# In Silico Proteomics Approach Towards the Identification of Potential Novel Drug Targets Against *Cryptococcus gattii*

**DOI:** 10.1101/2022.07.29.502060

**Authors:** Tanjin Barketullah Robin, Nurul Amin Rani, Nadim Ahmed, Anindita Ash Prome, Md. Nazmul Islam Bappy, Foeaz Ahmed

**Affiliations:** Faculty of Biotechnology and Genetic Engineering, Sylhet Agricultural University, Sylhet-3100; Department of Molecular Biology and Genetic Engineering, Sylhet Agricultural University, Sylhet-3100

**Keywords:** *Cryptococcus gattii*, In Silico, ADME, Molecular docking, Paralogous, Drug targets, PBMCs

## Abstract

Cryptococcosis is a condition caused by inhaling *Cryptococcus gattii*, the tiny fungus from the environment. It is thought that the pathogen C. *gattii* is clinically more virulent than C. *neoformans* and could be a vicious agent in coming decades. It can enter the host’s brain and harm human peripheral blood mononuclear cells’ DNA (PBMCs). It is vital to investigate potential alternative medications to treat this disease since global antifungal resistance preventing Cryptococci infections is on the rise, leading to treatment failure. In order to find effective novel drug targets for C. *gattii*, a comprehensive novel approach has been used in conjunction with in silico analysis. Among 6561 proteins of C. *gattii* we have found three druggable proteins (XP 003194316.1, XP 003197297.1, XP 003197520.1) after completing a series of steps including exclusion of paralogs, human homologs, non-essential and human microbiome homologs proteins. These three proteins are involved in pathogen specific pathways, and can be targeted for drugs to eliminate the pathogen from the host. The subcellular locations and their interactions with a high number of proteins also demonstrate their eligibility as potential drug targets. We have approached their secondary, tertiary model and docked them with 21 potential antifungal plant metabolites. From the molecular docking analysis, we found Amentoflavone, Baicalin, Rutin and Viniferin to be the most effective drugs to stop such proteins because of their increased binding affinity. Correspondingly, the drugs showed proper ADME properties and also analyzed to be safe (Figure 9, Table 6). Moreover, these potential drugs can successfully be used in the treatment of Cryptococcosis caused by the fungus *Cryptococcus gattii*. In vivo trail is highly recommended for further prospection.

## Supplementary File S1 for "In Silico Proteomics Approach Towards the Identification of Potential Novel Drug Targets Against *Cryptococcus gattii*" (part 1 of 4)

```
6142 large proteins that were not duplicates after removal of paralog and mini proteins

>XP_003191087.1 racemase, putative [Cryptococcus gattii WM276]
MPKQWPTIVKLETFIPSAHGSGGDYHRQGGDHWIVQGNISCPMHKYEEYKVSRTSWGIGVLGSIFVKVHASDGTVGYATG
FGGPPACWLIEEHFKRFIVGQDPRDTNKMWDQMFRASMFYGRKGLPLAAISVVDLAIWDLLGKIRGEPVYKMIGGRTKKD
IPLYLTGPRPEVAKKLGFWGSKVALPHGPPDGHEGIRKNVQYLKACKEAVGPDYPVQVDCYMSLDVPYTIALIKACEKAG
VEINWWEEVLHPDDFDGHVKLKEALPYVKFTTGEHEYSKYGFRKLIENRAVDIIQPDVMWLGGLTELIKVAAMAAAYDIP
VVPHGSGPYSFQAIMSFPNSDFCEYIANSPDGKSIEPSFGNLFLNEVLPHNGRIDLTDEPGFGLELNPSAELVPYKSFFT
PSKGLGAAGEVEDDGKAKVNGTH
>XP_003191088.1 [Cryptococcus gattii WM276]
MAANGTIPIPTLRRIVTSHHSSDKSGDNVTFHDDTVSLTPVLSGGAFLTPLYSAMGLPATNPHVVTSQHISDAMAAVPGV
FIPGGTNGSVTVLTPNFRVGMHRSSSIDYNVFLEGSAYLVVPDGKGGERRTLVKAGELVIQTGTLHAWEAGPDGAKWVTV
VVAALPVEAEGEILKDVDF
>XP_003191089.1 [Cryptococcus gattii WM276]
MPKVPSLRSQSFGDGDSKKPPIPPPLSITCAPCRSKKIKCDSTKPTCLNCAKSPDSCYYPHKQKPGLRPGTGMEMIKRVE
LLEDRMEGYESRLAEYEARLSQMHVAGPPIAYDLDHTPLSDPLHQSNPQGMYPPPPPGHPGNMSSNSLSGGIGIPTQQIP
TSISSVISNPNPFSTDLSPSTTGGQFDRPSFNVSTSPNVNMSSPASFMDPHVLPSDDIVRDLIGLFFTHIHPWAPILSPS
PPDFHPPWNIVHHAIVVVSLRLSRDPRIATSKQLIKQKAKQQVLAHAIESTSISSLQALALLALDLIGSDQGPSSWGILA
LLTRSAVHLGLSTEEDPNPWLGRTPMPSLSRTNIIPPPSTWHEDESRRRLFWLIFALDRYVCVSTGWDFALPDFDIKRRL
PCSDSIWAQSEWYQTSLFRSVLHQEPIDLKLEDVSPMAYLIEVLDLLGRAHTLQGEKIALGDARGLESRKDMTLTLTTTA
TRWFSMRPINRIQQPGMRLMIHAIYYSTLLKLNASYAYPALSNGEPQEPYVSTCLSSARSMAKLANTARSIGWATASTPL
FIWGCWVAARVLFVHAFLNHHTQPDEDFEEIITSLKEQSEYWDLATQYVKLLGRAKRKWLNTLSTNPSSSLPDAIHVLLD
LRRTAYSAVNTNVQETPHVSPPEPDLSQVPAWAVQPGLEDLYSWFDLPAGLFQGEAMI
>XP_003191090.1 sugar transporter, putative [Cryptococcus gattii WM276]
MTSDQQHPHSGFHDIQAIPLGMNEKDNELIHTERLQTAEEIRKTMSKSEVVQMRSRFADLGTLQALKEYKLLGLVAMAAA
FSASLDGYQINLNGGIVSNKGFILQMAGPGIKAIDGKYVSAWGGIQSAGQTIGQIFLQYATEALGRKYALYILWVFLVAS
IFAETFASHWSHWLVAKLFSGMGVGMLQATMPVYLSEIAPSQLRGFFINAYSFWFCLGQLAASIALNELNAMKPGDFRTA
IYTQWPMVGAMGIIFLLLPESPWWLVSKGKLEKGSKMLSKYQGHLQGYSVEEEIGIMAATLEEAKSIAKRQGQEGQWAVF
KGSNLLRLLIASWPKMIQQFVGLSVFNTYATYFFQLAGNKNPFLVTVILSCVQLISMLITVSLSDNIGRRPLTVYPYGIT
VLSVLSLGIIGCFDYSSKTLGSLLIFFACLATFSTTGASAIGYAYAAEIPTQRLRAQTAGWGLALSNMIAIMFSFCTPLM
INGKAKWNVKTGFFFAGTGSIATVVGWFILPEVARRTPAEIDELFEKKVNPRKFKGYVTDVEISYREANETSA
>XP_003191091.1 coatomer zeta subunit (zeta-coat protein), putative [Cryptococcus gattii WM276]
MSNLSLYTVTALLILDSEGQRVFAKYYNPPHQAVPATGIPAELGVGAGGPGMGGLLGFKEQKAFEKSVFDKIRRGAGEIY
PLPPHIILTRSVVDLTFIIVGPLSSTNELMLNQTLSAFFDAVNLLLRGAVEKRNVLESLDLVLLAADETVDDGIILETDA
AAIASRVSRPRPDTTDIVINEQTLMNAYTSLRDRVSQKIQQF
>XP_003191092.1 Hypothetical Protein CGB_A0140W [Cryptococcus gattii WM276]
MALDQSPTVTRVLLIIHTSHPFQNLTRMIQTLFYRSLFTSEVRILIQPKENVKYTCDSDREDAFGRPFWKAIVLAIADNA
VIETAALSVHEDETNAFFRLMFYIPQAERFKQFIEKEGWESLLDDEEEKRLFELFWKDWIFIEEADRNLLDKHGYQCRSW
SNMEVQT
>XP_003191093.1 dolichol kinase, putative [Cryptococcus gattii WM276]
MAAQSSRPHHHRVRPRSHSRSSSSPSPPPSPLQHNHIHPHSSPRGSPSSLLREKRRSFNVNRTSVLSAGGHRTRALSRGA
IPAFPNTDDRRPNPGDENALVVDTDGVGFSTQYGASASSMTGVSGSEQEFLTGLRDETETEVESDRKDTTQWRRSVDDPV
DRAPTPLASNNPRHTISSRRPIPQTAPPFTLLPFRLGFSGYSISIKFDWKGQERIWNLSIKMTRRGCENALVLGAVLWGI
WVLVVRWNEKAVAGEIGLLVGLTLLYTALRFQPTPQRLLSQPPPTNRPTSPAFAPPNWGSSFARERIRRTSISNSNGSLS
PSLPKDYLRGRAFSPDEDGRTGIGERASIWGTEEREYRECPDDGIFYSLLLGPLVAAALLHSALSQLSSNPSSPVAKGWN
IESPLVLPSTPIRRGVSITDAEPTDTIRALSALATSRRNLVQLFTLCSFVLLVHVARSLHLEITQFRINYPPNSTSPDAE
VTKLHSLQAQQANIGTYWLRKGEWKRTRSVVGFSFLVTGVCLLVKAVTAKVGRGVWSDMSPSDIVIATLFYQFSIYVCVR
LARRGVTLGELAAVCNAATAMVMETTNLTRMKISIFRTLYIKTYRLPTPLLIFQLALIPGSLLAGFLLSPLLYLSRNLAQ
KPAHRLRLPHEKPVHRRLLALGFYAGSVLICGGLIGVWTKWCLGGRNPFTWAFFFIFEGTHAWTRPALIAYWVALAAISV
AGWERQLNRARKHRRYVVPGTAAIRGEGPGGQHSAAGGSAGKPLGLGSGNVLGIATNGGQPGGTTQEGFTGVATQMMDAA
DQRMPTLSVNARRKSFHALAVIMFIPGIAVDPAFTHLSFSVAFAAFNFVEYVRYFALWPFGVKVHLFLNEFLDHKDSGTA
ILSHFYLLAGCAAPLWFEGSSDILSYFGVLSLGIGDALASIVGRRIGRLRWCSVFGKTVEGSVAFFFSVLGASWIMWLFG
IVDDFNFKPYTITVALATLLEALSAQNDNLILPMFGWAVGTLLGV
>XP_003191094.1 Hypothetical protein CGB_A0165W [Cryptococcus gattii WM276]
MSSRPHTFLRLPRILPAPHRQPIVRSLHTSIPRTRPNTATTSHGRIGSTSGYASGSGSGPSQSGSGKKPNRHADWYREIV
PAMIPIFVISTTIFLSLSLLRTYLSHSKSLAESETHIALLETQLAQLRLEQKKMRIREKRERERMLPLVVERVLQRVGVV
GEDEEEKEEEQPRLL
>XP_003191095.1 Hypothetical Protein CGB_A0180W [Cryptococcus gattii WM276]
MSDPSSPKPADALAPSSSSSVDPQAIRSEVEKLVAEGKKAIALHEWEQGVDRYATALDRMRLLVGDADPEMAPLLLAYGK
ALYDLASSQASVMGREEPVRQEDDVPAETNNPNFVFSGDAPSDDEGEADEPEPEVEPQASSSSAPAPAPDAAEGDEMEEL
EDDYNAAWEVLDVARTIYQKIVDGLKEGEGNKERMLLSDCYLALGNVSCETENFSQAVQDFTAAVDIQNTIIPPSFRDLA
SAHYQLATALEFTPSPQSRTSALTHVESALSSLVRRKEELLSSDESTWSEEIKKMTSKEKEAELKDVEALMGDLQAKIEE
LKAAPPAEDLIHESISHLMGQSGEASGSGSNKVESGPVNDLTSMVKKKKPKATSAAPVPVVEKRAAEGGEEPAAKKAKND
EA
>XP_003191096.1 small nucleolar ribonucleoprotein protein, putative [Cryptococcus gattii WM276]
MSADQQPLDQPIPQSITELVQELEQKPWILASGGDESVAQKSLSAAKAIFDLGVSLEPISHPHLHPFLLSVLEPPSINLR
SRSKSEQELHETQDAPTPESVLPYTPLSVLTTDGFDPEQVWAQLELRAQGVVNAVKSIDDSNGNAEEDFEGNPGSDDSDE
DMTLEEFREMLKEAGYDDVDSMSEEELIEMRNEMEGGEDAMSLEEFREMLKESGENVDDMTEEKLMERMDEFEGGESDDS
EEGDSSSDEDEDDEEEEEEDEEGNEVASASEGEDEEEVSVGDDEDEEDEDEEDEEDDGVQVEHQGDSEDDDTSALFGSAA
GPSKPRKGRHPTLDDDFFSIDEFNRLTEEAEAGRLTSGRLGGDEDDEEELGDVGALMLGGAGDDEEIGYADFFEAPRGAK
QTKGKSNGKEKKSKGKSKSKIRFDDDAVMDENENMAGEEEEDEDEARGIMGRVKGDLFDSDDEEDQEDKVLSTHEKRQKD
LAEEIAQLESEAVGPKEWTLLGEASSRTRPQNSLLEEDLDFEHVAKVVPVITEDSVATMEELIKQRILDNNFDSPVRVRA
FQPTPFLPSRFFELQDTQSSKSLAQIYEEEYQAAASGEKVKDARDEKLQKAHEEIEGLWGEICYKLDALSSLNFVPKAPK
ASITTISDLPTASMESALPPTAAASTMLAPQELFAAPSSTDLVARSELTSEEAQKLRNKHRKHKKAERKKLGEMEELYGK
KRKSVREEKDEALKGLVKSGKGVTIVGKGAKEMEKGKKRGAEQGEQDGKRLKL
>XP_003191097.1 ER to Golgi transport-related protein, putative [Cryptococcus gattii WM276]
MLLDITRKLLARSDRVKSVDFHPTEPHVICGLYNGQVKIWDYETGTDVKTFEVTDVPVRCVRYIARKNWFVSGSDDFQLR
VYNISTGEKITQFEAHPDYIRCLTVHPTLSLVLTGSDDMTIKCWDWDKGWRCVQIFEGHTHYIMALAINPKDPQTFASAC
LDHTVKVWSLGNSVPNFSLEAHEKGVNYVDYYHGGDKPYIVTTGDDRLVKIWDYHSKSCVQTLESHTANVSFAIFHPSLP
IIVSGSEDGTVKIWHSSTYRLENTLSYGLERAWCVAYKKSGNEVAVGFDEGAVVVKLGRDEPAVSMDTSGKIVYARNTEI
LTANLSTLAENEPLEDGQRVPLPLRDLGTTEVYPQSLQHSPNGRFVTVCGDGEYIIYTSLAWRNKAFGNGSSFAWAGDSN
TYAVQEGKAKIRVFRSFKERPNLLKSAGNWAVEGVHGGTLLAARGNGFVMFWDWETGSVVRRIEVDATSVSWSATGNLVV
ITAEDSFYVLSFNREAYDAKLDSGELIGDEGVEEAFEVIAEISETVKTSKWVGDCFVYTNSTNRLNYLIGDQSHTVNHFD
QGIYLLGYLPSHNRIYVADKDMNIYSYALSVSIVEYQTAILRGDLDAAAEILPSVPQDQRNRIARFLEAQDLKELALSVS
TDPDQRFDLAISLDDLETALTLVRVADESAAASAGDAAGVGAGVSVNQAKWKVVGDKALSAWQMDLAKEAFQNANDLSSL
LLLYTSLSDRTGLSSLAQVASQKGLNNLAFAAYLQLGDVAACIDLLVKTDRLAEAALFARSYAPLTKGTEKEWGATVKLW
KEQLVKDGRGKVAEKVAEPEEDGELFREEMEAAAQGSSSSTSLPSVAEPKENGELVKEEKETAKDSTALPPSAPIAKAVE
EKEAVVDSTASPPSAPPTKAKKKKAT
>XP_003191098.1 cytosolic large ribosomal subunit protein, putative [Cryptococcus gattii WM276]
MRPLTEEETKAVFEKLANYIGKNLVHLIDRDEDDEYCFRLHKDRVYYLPLPMLHLATSVARPNLVSLGTCFGKFSKTGKF
KLGITCLDYLAKYAKYKVWIKPSGELPFLYGNHVAKAHLGRITEDTPEHQGVVVYNMSDVPLGFGVTARSTLDTRKLEPT
GIIVFHQADVGEFLRDEDTMF
>XP_003191099.1 exonuclease, putative [Cryptococcus gattii WM276]
MIRPRSLPLRYPNRAIPLFRFRNHLISRSILTDSSSALPSSSSSAPRSTASFYISNVFPIQLGRWDFRPSIASVLREEAL
LEHLHNIASDVKVHGFQVENWEVSRKDGGVFLHFSYIAPTEERISKEEEKIDEEKAARIGVELTPSYAQNLPGRLFISSL
EKSAQKHGGWPSWLGNWWAQKKWHDDRKVPGHTLYSSRAEDGEDAAADVDEGGLVKGSAGAVKGLKGAAGGGRVWVVKGK
QWTEDMNRFPSNRLRVEFDGPDVSQEMLYTLFRPYGRLADIQPPTPVPAGSLRFASVSFSRLSPAAIAINALHGYSTPTN
TADFTIRALSSVTDKPIPLSRLRLFYERPLKAHALRDWISSHPRLVLPVIAFLIGTLSYTFFDPIRAFFVRSKLEGVWDI
NEYSLIKKLRQKFVLPTSFGFLDSSTAETEDSEDAIGKNAWADRVEAEKGVEEWLAEYPSTFITITGPPGSGKSSLVTRV
LKQQDKPAMVIDCEEIAKAKNDAGLVSALADQTGYYPVFSFMSSLSGLIDLAAVGLIGQKAGFSTPVDQQLRQMLEIVGG
ALKDVSTHAQKSHQEALQAQKDQIETDKLRQRKKQMIARGWHDGRLDYVAGNGLSELGYGDEPFMEQDWDSVPVAVPMGG
NVAPIEGDTTSASLTASTNKVESEKLELQTMAAAELDVESETIKSLPIVVLKNFAQKTAKGDLWNVLAEWGASLVENKVA
HVIVVTEGPTATKALTKALPAKPLNTVGLADADEVNALAYVRDKLRPHTGAAINTTASNSTSIADDGTVSQTSGSDPKGF
TLSPEDSAQVAKLGGRMVDLENLVYKVRTGSKIKDAVDDIIQRNVVELRKAAFGDDSEDAKALPWTRAQAWKVVSDLANK
GEIPYNKMLQEFPFKGAEQSLKALEEHELVSVSYIDGRASMVKPGKPVFRYVFQALASDSVFKSSCQIEYNNAIIAKSES
DIKTYEQELMNLKNITTEGGSDALGVSGGWLGLGGNSAIRDRGKWLLDKMGGLIDKVGKLEKENAEMVKVLSSGR
>XP_003191100.1 60s ribosomal protein, putative [Cryptococcus gattii WM276]
MSSDLTWLLVRNWNSFQVKGGHGPVFSKEKGNLLNKSAHKYSGLANSKVVSIHPSADGGITITKIKADAKPNQVVSARSH
VALKRSTGPRRANKIAAAETAGKGYRADLRAVAVARTSALLRAERRTANPPKSLPDRSPRGKKAAAAAQVKEESE
>XP_003191101.1 Conserved hypothetical protein [Cryptococcus gattii WM276]
MFTRTLRLAPTLLKTPFTRTLITTSRMSASYQVVATDKAPAAIGPYVQAVTHNGLIYSSGSIPLDPQSMEVVPGGIEAQT
NQVFKNISGLLTASGITPAQILKTTCFLKDMNDFVAFNKIYAEFFGETKPARSCVEVARLPKDVLVEIEFIAVAKQ
>XP_003191102.1 conserved hypothetical protein [Cryptococcus gattii WM276]
MPRSSRSSARPSAPSHSSASQSRGAHTAAYPAQHAPAQHAPAPPQTAHVQQQRQPGLLAQAASTMGGAVAGSVVGHGISN
MLFGGSGHQAAPAPAAEQAPVNQQQFGASCDIQAKDFTKCLEATNGDMQSCGYYLEALKACQAAARPY
>XP_003191103.1 Selenoprotein W, putative [Cryptococcus gattii WM276]
MSEICKDCDQSPTQPASSETMSQNVISPESSLPGADVVSSPSSSYVSPQNQAQVQTAVQPPSEVRAGQAKVEGIENKDES
TGISTPLTPATTAQTGQDFKSPDLREVKPSVIIEFCDRCRWAPRATWIQTELFLTFPNPILRSITLMPLNAPETGGRFRV
WVDVGKGKGDELVWDRKTEGGFPELKVLKQRIRNLVQPDMGLGHSDVHGKNSEAK
>XP_003191104.1 Hypothetical Protein CGB_A0370W [Cryptococcus gattii WM276]
MPIRNPRGLDFPIVCLVNVRSQLDIDILLDMLEEESKQKIITAEQKGHACNMHFVYYTGNISTNDQRAINDKSMMSDGRS
SKLPTRSPALAGNQGAAIKVWNVECEMRAADVRDERRKGVGNGRDENRRMKNERHRKEKKDFY
>XP_003191105.1 conserved hypothetical protein [Cryptococcus gattii WM276]
MFSEEPISPRSKYSSLPGFEPRRAFSLPSVTMPFNSHGNNAPLLPLTRHSFSDPFSRRSTARRLSYGIKNRASQYPYSVT
IGGILTFVLFLFVYTRPVSDFDRFSSAASRLHIRTADEDLFPLPTPEHKIHRPDSKMDNGVMLLTVDENELIAEDDLFWD
SYTEAEPLSAEEAAAEAELQAHKQNVQAQNEAQSLRALIWWLAEGGVLPNDFEVPSKSHLKKIGSSGFEKLLSSIDAGDE
NQMIFEEGWADFADKRYSIVVFSKTYCPYSKNAKSILGEYHLSPAPFIIELNQRSDMEALQDFLQRFTDRRTVPNILLDF
ISIGGSDDITLLHSEGGLQRKFEEMSAFPGLVRRETSLLSNSEESSKDREIEETREELPVETKTETKGEVPEMDLYEEEQ
EGVYDIPAERVWRS
>XP_003191106.1 DNA repair protein Rad1, putative [Cryptococcus gattii WM276]
MAQSSNAHLPVFVAEMEDVRPFAKLLRGIGLKHNAILDATEDLVTVTVEDARTLCAVAYIPSHIFSSWTFRRTDCPATFE
FSLDSLLQCLNIFGNAGSSGRENISNLRSKRRWAGEAENAAGEGGGGDEERRWAKERKGMTGMRMEWMGPGYELNLLLRD
ESKGPTTTCALRTLDPEEILNPIFDQNERALYVIMRSDWFRDALLDLPPSSSRITLSAIPPRDRGRGRGHGSGSGNDSPE
PERNADVTANSTIRTGRRIGEMGQFSIQAEGDFGSVELDYPNDKEVMQRFICVDEGISFSYHSAHFAHLSRALQNSIKVC
LEIQSDGFLSAQIMMAEGEKLGEHGGLLHYKMQALEDEVL
>XP_003191107.1 Hypothetical Protein CGB_A0420W [Cryptococcus gattii WM276]
MPRVTRKQKESGKAPKPKPRAKSAPNASAKQGFKTAPSRAPKDAYLGKAKKIKTDLIQRAKVKKQFAKVLRAEGMESERL
GDGPRRRNEREEDDSKLKGRTGNFKGKERREREERGEEDPDMARIRARAGPSSSTPFSRPNKPYSKSHNNKSYDRTTRKP
RIEEAPPKPKVRALSPSPPPSAPSSEPKPSIRTLKKEGFSKYHRAKDTTGLSKGRGQPNMGARMGVLLEKIKRM
>XP_003191108.1 ATP dependent DNA helicase, putative [Cryptococcus gattii WM276]
MEEGRIWSVGVLEGAEQQNAPSEIERLFYDFLHGFRIEDQWTYRDALRSALLLKHHTLEVDLRDLVVWNEELAQKVQDKP
GEMIPLLEAALLKYARDLVRPTSETDRERERERAQNGQPSLAAEEVPDMQVAIKSGMNLLQFRQLNANTLTTLVRLPGIV
INASQLSSRATELALQCKGCRSVKHVKVSGAIGGERAALPRRCDAEPPEGQRKDCPLDPYVILHDRCHFVDQQNIKLQEA
PDMVPVGELPRHMMLHAERYLTGKVVPGSRIIATGIYSTFAPNHKSQKTSGAPALRQPYLRVLGIELDSSAASSGLRVFT
PEEEEEFQQLARSDGLYERFANSVAPSIYGNLDIKKAVTCLLMGGSKKILPDGMRLRGDINVLLLGDPGTAKSQLLKFVE
KVSPISVYTSGKGSSAAGLTASVQRDPVTREFFLEGGAMVLADGGVVCIDEFDKMRDEDRVAIHEAMEQQTISIAKAGIT
TILNSRTSVLAAANPVFGRYDDMKSPGENIDFQTTILSRFDMIFIIKDEHNEQRDRTIAKHVMNIHMNRQTENEAVGEID
IEKMKRYIGYCKSRCAPNLSGEAAEMLSSHFVSLRKEVAQVERDNDERSSIPMTVRQLEAIIRISESLAKITLSPRVLPH
HVEEAIRLFKFSTMHAVSVGSGVEGLSRTELNEEIDRIEKELKRRLPIGYSTSYQSLVREFVSGQGYSQHALERCLYILE
KREVVKYTGMRRVVQRIGV
>XP_003191109.1 pre-mRNA splicing factor, putative [Cryptococcus gattii WM276]
MANLGVPVKLLHESLGHIITVELKTGEMYRGKLMEAEDTLNIALREITVTARDGRVSQLEQVYIRGSMIRFIIVPDLLAQ
APMFKRIGPNAMRGRGIGAARGRATIQRANARRGTTRTNQGVRR
>XP_003191110.1 Actin, putative [Cryptococcus gattii WM276]
MVYNGDEVSALVLDFGSYTTRAGYAGEDCPRVVCPSFYGYTNDPSSSGSNGNLSGENVANKENGEDVTMSEPVSEGAEEQ
SKKKGSGRKYYVGEDGVSVWRPGMEVGNFMLDGVVNDPEPASTLLHHVLHDRLGVNPEEHPVMITEPAWNTPKARQVMAE
MVFEGEKMPALYFGSSGVLSAFAAGKPTALVLDVGYATSSAVPIVDGYALRAGTMHQPLASQLIASQLQNHFTSPTPTRA
PLSLLPRQLIKQRDPSSDPGIIPKPILRDDRAPHTTTSWKLWAENNVVEGYKEACTEIVNHKGFDFQTAGDLPQVLYEFP
DGYHQYFGEERYRFTEMLFDPERYYNQSIPPPPTLQKVLTTEHSRSLRDLVSLSQLVHDSVMACDVDVRASLLQNIVVVG
NTALTRGLIERLDVELAATMPSQKIKIHSPTIPFERKYASWVGGSILASLGTFHQLWVTKEEYEEHGMPIIHQRCK
>XP_003191111.1 Hypothetical Protein CGB_A0500W [Cryptococcus gattii WM276]
MANASSKRIASSNETALRNLRLGLLIVNALAPVLRFLLSLVTSRSFLPRFLPLTMHIITFVTTIFIWRWFIAIGTPKRQN
GAQVKVGDDLGGKGVIELGWDLIYMTWICTLGSALFGDWLWWLFTLVPAFGAWKLFSTVRPLLTMFLPSIFGPKAPREAQ
QTNQPEEKTESRKQAKLRARMEKGDKRVQQVQRR
>XP_003191112.1 Utp6p [Cryptococcus gattii WM276]
MDKVQFQLESTIPELKDLHEKGLFTKNEINEITKRRTAFEMALIRRVQRKEDFFKYAQYEINLERLRRVRWRKLRYHINP
PPPSASTYSIQRRTLYILKRATSKFPQDLSVWLTYIQYASREGMRKVVAQGLTKALQFHPTSSTLYLLQAYFHLHPNSPF
PQSVLPDSTKNLSLSEGSNESDEPPAFAIEGVNPARTALLLGLRLVPTSPEIWTEYIKLELGWVEALRRRWKLLGIKNAF
ADKPVPEGTETFEGDEDALRGGEGAFGPEGEDARKSILAGQLVIHALTSALKAIKPGEVIEGRKNGGMWFRERLLALFRG
YPSPLRAKCLDVVHEELRSISDGNSSDREVSCNARLLGISRRLFERLYEEGEEPVVEEEYVLSGIDLVEEYGEIGKEIRK
IAKRNKDQMWIETAGGWLMERINCHQDYPELRQYLQSVVSSLEKSSK
>XP_003191113.1 [Cryptococcus gattii WM276]
MDYYTSDPRPPRFSYPPQPPSPQSHSQRYSPEKRSAYDNSDYHRRSEYDDHSSKASQKRPAEAESSSSQQAAARSQPKAR
TESPSSSTKPNMKKEAGGSDQQAPRRAAQACLRCRKQKLKCIGGWPCNRCTKSKNVCDFGRPGMGPPAREGGTSEANARL
EQLESSVANLLAGLAGSSSNNYPNPEVLHTFDPAQRRAQSISEQGNPPYAPSASGQWNSSIPPPTHVRPLEPPRVGAAAV
AIGAPLASASPDDPAAQHHVRFTSSPHQTFIQHGYSPSNFSSNGTGPSPGSGIGSYDSNGFRSERKKVGGKRQKAEERLA
TATDQDFDEAPFKPLVYQPSVWDNREASRRNSPQPSQSTASRDEPGPGYYARRFMRDRDDPVNTEIVEPRMAETLFNFFI
DHCHPFLPVVNVALDDAFNTIRQSPFLTSAILAVAARFYIRYTSRNPDSFPPLDPAVPPRLANLAEAHLANTLLRKQHAL
SDVQAVMLLAAWGLQSGGRGPDAWVVTGHAARIARRLGVHKILAQAAEAARITRPETEEWSKLEAFMPQWRTWLCWFCFD
GFLSLGFGRPQSTQFETVDEQGFLQIRLNQTPPRPGTTPSMSLYGDVYIAGQVQLTQIGRDLINWGEMLADPKGATWADP
RRAQIFHGKELSVKMMFKELNGRLDEWCKLWIWNVGSPYSLYLGSSARIARLQADHMRLCLNSFALKSSPDEDEFVAECL
KKALNAAMTTIQTHYESSQTDLALSFATDYLTITLAQAAIFLVRIAQAESSVQAILKIEPSVIAHYLKMSIDLLQTGELS
ETRLSTYLAKTIRDIARAAGINGLGPRESAEDSGWESRPQSAQGSGASATGVAASGSGQATGASGDGTDNAPPPDLAFDM
DAFLQFESQLDLGYLLGLPGDSGAFPATTGAGQDGQNLNGVDNGAGAQGVQGVLDAAGEVFNEFGFGMAGMAMGYGGLPS
LPPPAPTAASLSGGSQQQHSASGGGWNMNGRAISQEQETGM
>XP_003191114.1 hexose transport-related protein, putative [Cryptococcus gattii WM276]
MAWKITEDRPTPTQVYNWRLYITAVLIAWGAITFGYDGAFMGTTIARSSFKAYFGLDTLSSAEYANVSSNVTSCFQAAAF
FGAAFSWALMESYGRRLTLQISTVIFIVGAILQTCPPKNLSYIYAGRSLCGLAVGGITGTVPAYISELSVPSIRGRLTGL
FEIAYQLGSLVGFWVNYGVSEHIDLDSDVTWRLPMGIQLIPAGILMAGSFFLKESPLFYMKQDEDEKALSVLTYLRNLPE
DHPYIQEEISLYRERILHERAVVSGKPGLWGYLRGAGKAVILKGIRNRMGLAFIMFALQNFSGANAINYYSPTLFGSLGI
TDVNLYTGIYGLVKAVGSIIFYVYFIDMWGRRQPWMVSSVACALCLTYVGAYVKIGHPADQDVISHSTKQGGTAATALIM
FYSVFWSFGANGLPWIVTSEIYPLGLRGLCGAYAAMCQWLWQFVITKATPEIFLAMGWGTWIFFAACLMLSAVWAFFFLP
ETKGLRLDEMDALFGFTGQGGSEILHPDSVHDPQARKLEPPSHDEDVSLKKLEEV
>XP_003191115.1 [Cryptococcus gattii WM276]
MAKSIRSKAKMASRARKRNMSHYAATEAARTQRLSNKLLGKDKKEGEDNEEIKEEQIEGDDAEMKEEPKKISTSGYRGSR
KEQWRTARGMSARPKGSTKAKRNTRRR
>XP_003191116.1 ATPase, putative [Cryptococcus gattii WM276]
MSLRAISLRRLPRYNAVARPLFSRSYATPGSPKPSRNPPPPPGLESVFGGSPGKPGTTVAPKPPGVGPPSGPSLPKKPDV
GLPGLEGEENRPEDQKEPDEPRRPKLSEQLGGKAGKKVTTGGGGGGGGGAGGPGGQPGGFGGMTPNQLLLLAISTYALWS
MTAPDDVRTKEITWQEFRNSLLARGLVSSLEVVNRNKVRVHLHNPLSGQPQQTNSTGSGSLPSPSHGPAPYQFTIGSLEA
FENLLIASQDELGIPPAERVPVSYREEISTFQTIMHFAPTLLIAGLLLWMARRGGSAMGGGGPGGGIFGVGKSRAKMFNK
DEQVSVRFKDVAGMDEAKEEIMEFVKFLKEPLKYEKLGAKIPRGAILSGPPGTGKTLLAKATAGEAGVPFLSVSGSEFVE
MFVGVGPSRVRDLFANAKKNAPCIIFVDEIDAIGKSRGKGGNFGGNDERESTLNQLLVEMDGFGTNEHVVVLAGTNRPDV
LDPALMRPGRFDRHIAIDRPDIGGRRQIFAVHLKPITLAPDLTIERIAEKLALLTPGFSGADIANVCNEAALRAARHGGE
VVTEADFDGAIERVIAGLERKSRVLGKDEKRTVAYHEAGHAVCGWFLEHADPLLKVSIIPRGVGALGYAQYLPKERFLFS
TEQLLDRMSMTLGGRVAEEIFFGRITTGAQDDLQKITKMAFEVCANYGMDPTIGPISYGGRDQQGEGFQKPFSEATAEAL
DKAVKKMVIEAHDRTTKLLTKHKEDVEKVAKLLLVKEVITREDMRVTLGPRPFANKDEMDDLIERELDKKKQENEGQEAD
GPVPQLAFKPVKID
>XP_003191117.1 Cytochrome p450, putative [Cryptococcus gattii WM276]
MFSMMLEQLPSLQLLTTTGSIFALIWLLHVFVYKPFTSPLKNVPCPPGGTGSQGHIAEIMDLQGTKIYDWIKAYGSTFMV
RGPFGVHHRIFSVDPRVLNHVLKHTNIYTKSDLLRDLVRRYMKEGLIVAEGERHKVQRKVSQKLFSMGGLKSMGQVVQDK
SNQLRDILLNLCANLTASNPYSPVNPTLSPGSREVDVYSTVSRCTFDLIGSIGVGHQFDSLGNWEGSGGKLFQKYERMQL
LCPGAMGFRMLLSLTWPLIDKIWPSENTKRVNDAMGSLQKFAKEKMIERQLELATVDSKKGDIPDRKDLLILMLRHNLAQ
KINAADKLRDHEIFGQLSTFLFAGSETTAGTISFGLYDLAYHPDIQSRLRAEILECGDNLSFDQIDELPYLDAVVKEIMR
INPSLPGTVRQAQKDDIIPLAKPVTLTNGKVVADIHIRKGQLVSSFLFLMQSLFRPLKG
>XP_003191118.1 [Cryptococcus gattii WM276]
MASGLGLSISPRHDAIPSPKHSSIASSSFDELVEFQRKSDEHDNPVHLAHRRYHVEPYSIRQNHERRRHHAHAPRSPSVP
PTSSSSESSDECPRSHAYRHHALHQNPQGRPRSNSVPCSSNTHLTSPFTHHKPLHSTGRYADRIQALKDGDGEWEPWSLN
VVSPSVLPYHARPHLNTRVSTSVLPADFMRCSPLHHPPSECRQAQIQTQPQTPANIPIQLPHPAVHHRTSSFSSQYTCHS
SPLSRGFPSTPKGTEIVNEDLEMRSNTPTPASTGVRLQGKVRG
>XP_003191119.1 CHL1 helicase, putative [Cryptococcus gattii WM276]
MTNQLAKSATPSLSTPETFPFPYPKPYDIQLDLMRVVFRAIEDGKIAIVESPTGTGKSLSLLTSTLTWLSQHQARLDTAA
EASLREQFAADDPDDPPWVIAHAVKARMDELKVVQQEREERLEKARRKEMRMRREGGLGAFKHGPGGGKRIRMGDEEVGK
GKTGEIKEDDFLPEDEEKYNDDGPYLSREVYYTSRTHTQLRQLTSELLKTSFANYDPMPESPSAEAPSHGVSLVPLGSRK
QLCINEKVRALARKGGDERMNEACLDMQKPAKTDEIMMLDARDMILTSVKDIEDIVAVGKKSCVCPYYATRKAVKQSQIV
TLPYNLLLQKNAREALGINLKNQVVVIDEAHNLIDTILSIYSTTLTSVNLANALSQLRQYLQRFKSRLKSKHSLWIQQVL
SLLQGLIRVCDKFIQDSKSQAKGDKPVGMPKTEVIDANTLMRRIGGGSDQVNPVELVAYLKESKLARKISGFSEHVVEQA
SLKNAKIPRSATARHASITAFHIVESFLLSLVDAKDDGRILLSIDDLNKSEPVVVIKYILLNPSERFKEVIEDARSVVLA
GGTMEPITDFLQQLFPSIPKDRLLTLSCSHVIPKENLLTQVVSVGPRKSEFEFKFGNRNDEALLTDLGAVLQAIIGVVPD
GVVVFLPSYAFLDKVRAFWMKSGLLQRLGERKQQLFYEPQTSGDVETILRDYALAITSCHATSAAGQKSRKTGALMFAVV
GGKLSEGASCCINFSDNLGRCVIMVGLPFANVGSVELRERMQYVETIPGAGQGASREMYENLCMRAVNQSIGRAIRHAND
YATILLVDKRYANPRIRNKLPKWIGEDVRIPQGFGGVARGVATFFKEKKDRGLA
>XP_003191120.1 hexose transport-related protein, putative [Cryptococcus gattii WM276]
MSIIPPSSPGSDHSFPSSGDKPEKFQQVDHLEDVDVEDSRGQDIRYRNRNVSAKIQNPLFGLSKAKLYSMADQFCSDHGF
EDKQDLFRRAALLSQRPNGAEDIPELTEEDKYCIRREKTNRWDQTRALYFLVIVCSIGSAIQGWDNTGANGANLSFPIEF
GIADNTWLVLVGMVNSAPSITVGAVSAMLTDPINYYIGRRGTIFVTGLFCVFPVLCQAFTRNWWELFICRILLGVGMGMK
ITTIPIMTAETAPASIRGALVMSFQLWVAFGIFFGFCSNLMFYQIGRIAWRVQLAAAFVPAVPLLLLIWFVPESPRWLMK
KMRYREAFASFCRLRKFEIQAARDMFYAHCQLEEEREAFKGTTYFSRFKDLFVQPRLRRANLASWVVMISQQLCGINIMS
FYSSTIFSEAGYDTRQCLLASFGFGLVNTIFAFPAIWTIDTFGRRNLLLTTFPCMALMLFWAGSMFFLDESNSARVPVLA
LAIYLFTAFYSPGMGPVPFVYAAEAQPLTHREIGMSWAVQQNNMWAAVLGLTFPSMLVAMKPWGAFYFYAGTNLLAWVLI
FFFTPETAQRTLEELDYVFAVPVPVFAKYQATKWLPWVINRYIFLRKGARLEPLYKLEGVATEGTVVERFH
>XP_003191121.1 [Cryptococcus gattii WM276]
MEVHPPIYQAQSWQQQAQVYPQQQQHPDYSGVEAQNRLLENDMSASSVVPAPAPVPMHMHGWYSSHWANVASLVKKAGQL
DRGHSPFKRLHQQKISAEQHLESLAPVTVSISQTPLQMRASFIKMNAVDTIFHKGFASRRYVGSDGQATVTVVKQESDLP
HTSQSLPQQSNSYPCNSVSVYVQASIPVEVSGRYDSPEFTLSPRPSPQHSFFISDYINPSPSSKASKASMTGLRQSAETR
TEWSSVQVKVEDSPYEQAPVPSLPAPMAQQSAEVPAQGVYYSTGGEMPTLNGLTGDGEGWTNGDGGAGDVGGSGSGGGGD
GGMGQDGSGIGSGGSGNGDDGDNKGRGNGAGGKGKKLALACHFCRRRKLKCDGRKPLCETCAKRGEVCTWDEAVRRRGPG
KATKERREKAAREAMAAGLTNANSIGARSSSSGAGPSSLSIPLGDPSQGLGASTGVDIPEGLDPHLGLEEGHHAHHQHHH
PGQVNDAHDHAEHHNLDQQGEHHVHDTQGHEHDALQHQLDLDIDPTLIALSAVMPETLAELEKVRENHEHTQAQTHVHTH
EHGHEHHTHGEQENGHEDLNGDEQQERDTRAALAHLQAHSEFPAHAPELVHDESENQGAPEEEEVEGFHGISDIPEAGIL
TDEISSAAVPEEGSTEVGFVAGQKRSAEVDVQGENEGVKRFKVEDGSEAMDVVGNAGSLEHVGGEEQEQ
>XP_003191122.1 [Cryptococcus gattii WM276]
MVPFFHSSHSSFSTQAPSSEFVSSSSNATHRLSRVPSLGGPLIPENGIFSPGLFSFHEGRARPRVSPPPSPLSSSPPPIG
RRASELVGIDNAANERDRLPRYTANALTPAQSQATVAPIPTYETALTQGAFSPFFAGDRISEGWEDTYMREYFGLDDLHG
ENREVEQPETNENDSEGHDPGTDEDDPLLPRQNVLANRRFTFAGTDTHRTSASDGMVEPPVLETLSPPAGASLPPAYSQE
VGRDELMLVSTAHLSPDHPASAFFNAISLIPSLSEGEEAAGPVPLRIPPQAPDAAGHSNQVINERSGMMIGSKKLNLTIT
SNNARRLNANGTGPMFIKTGRAGVVKGSVVVKGIDHAVGLDIKILGFVKTVFYARGQYNMMDSYPLGRSALTLFPPSSES
IEQQQLRLTKDGQPLIEPGTTFPFEIQMPTKHWRGDDIDLPPTCEILQLGLQGEVEYVLRVKVTRKGSWRMNEELTVPII
YQPRSYISPRRLRSLMLDDRLNPGWRTIPLNGGLLPSDPTPIQACLVLPSPMILYIPVNAPPPTIPFHLHFYHPAGGSLL
RNFTNPRESTIIVRLQRVATMRVDGGREVRKSEIPSQVLIWEEGGEKVDLGEVQKERREKEKEKKAGRGKRRKASSGDGL
AQVAAPSSQTGGKEQDGGRRFSFMDGKVGSVFRRKSSIPSASVSTITSRTDPTLAASHRADHPPLSSSPIAEHCLSSCVT
NASSTGERRDSRINASSITSASTSSTQSQLSGSATDIQMHGLLTLRFNPSSQSTDCANNGQHLDPFGYDARQPQGIPAEL
KSKLIQSFSTPEIAVTYIIQIGVQPKGSGEHGGKAKDGHVWGGGLVEVVWG
>XP_003191123.1 structural constituent of ribosome, putative [Cryptococcus gattii WM276]
MRCLASDRRKSRKAHFSASSGLKRKLMSSPLSKELRKEHNARSIPVRKDDEVLIVRGKYKGREGKVTQVYRKKWVIHVDR
VHIEKSNAATSPVGIHPSNVVITSLKLDKDRRAILERKGSKKSGDVEMTE
>XP_003191124.1 translation initiation factor, putative [Cryptococcus gattii WM276]
MPPSPPEFEASDAYLALLARLARTEAQVSALSAQVATLSDLVRSAIPARTTSTLPAPSPPKRPVFAPFDSDPPLTAAPAA
FSAQPNSYLSAPPKTPTGTSPTQQAAPSISALTQQITALSTSVAQLQRLQHTQTQQQSLTRQPSSSIAPSLHPQSSQQQQ
QQQLGSSSLGGDRHPGSLSLGVPRLPSGGIDGFLGNNGPLTMPNSQPGGVSGTNPSSMPFGRAPSPNPNRPGMNRSFSSS
VVQADGRGAHGHNYNGSGSHGHAHLSPGHLSLGGHGHQHQLGHGHGLHGHGPSALSRDWPSPGGQQQVQSGQKDGSTTPG
GAAAPGGGIVVSKWEHLNLKVDLLRSISKYGIGPPNKIQTRVLPFMIKGSDIIAQAPPTTERIISYVIPALHICQGLPPP
SGPYAGPAVVIITTTVDQAMQCHKLVRGVGGPIGIRSSVAAGAAGSSNVQNEIAQMQRDQIHLLVGTPAKICEVMTARGG
LGGGEVRLLILDEVDQLIARNLYENVLNVVKHLPPPRGFGGALTPGGPPPAFSPGLASPYDAGQHSPFNPASKTPFPNLN
ASHHPSRFGAPGQGAVGSSGAGAGAGAGAGAGAAGAGVGVGVGVGVGGGTGTGGESATSGGLSAAGGASTNGNGIERQTC
LFSNTIPTDVINFSQSLQVRDPVRVLVRREGGANSQESVSSVTPGINLKHTYVYLTITGNAQQSGVAPVSVEVGPGTIGS
GRIQHGQQGGKTSQQLSEEQTRAKDYKLDMLVKILDDYPLWQAIIHVGSFTMLEAVVYKLQTRNWETLYLTPEMPNAQKK
AILQQWRISVSGSGPRFLVVFDVNVKPPEVPWSPLVINFDLPRSVEGYAQRAAAAVPPASATGSSGGGNGGGGGGGGGKK
NRGEGRGEGRAEGGASHGQGQSGQVNGVIVSFVQAAGGDVEMLRSTECAYRFKSAEIPTVFHDLFHH
>XP_003191125.1 transaldolase, putative [Cryptococcus gattii WM276]
MISRPELTLLEQLEAAGVKVDTDSMDPKVAANLPVKAHDMTSNQLLTNEQLKNPENKELVERTIRELKGANWFDIQTVLT
ARFAKRVIPYIQGRVLAQTTPTKAFDKDAIISHARAYDKAFQAEGISRDRYCIKVPATSAGVQAAKILNQEGIRTLGTSL
FSLAQAIACSQAGMLSISPYYNEVRAHVDYNLWPDVADPATQHPMSFRMRHIRETYDRLAKETGKVQPLIKAASFITARE
AMAMPELGADHATILVGCMEDLCSTSRLPEYRKGGEWQVRVRSELDKPNVKWATWSAPEPSVSKQRMVEMAKADPLSTLM
EKDWKMASTDVDYLADGVLDKYNEEDEVTKVRLRDALELFKGGEEESRVEIERLQKLYA
>XP_003191126.1 RNA binding protein, putative [Cryptococcus gattii WM276]
MSAPTENVSTNGVAPETQQSAADSQTPSAPAEPNVKVYFGKIARGTSEDQLREFVESAGEVSILSIHEKTTYRGYAYFAF
ATYKDIESAKKAVELNGKELNGRPVIVEYGKSDEEAAADREARIEKRKETRKARDAKKKAETAAAGATEGEAQAAEGQQE
GEAKETAPKAKKSRARKPKRRQPGEGDDEAHEGEESASKARIDAEGSDEADEASQEKKAAKPRQPRKPREKKLQISEEDS
EATIFVANLPFSVDDAALTSIFNNLSIQVKKAKVAVRTFRRGNERRVSSKGFGFVDLEDPSQREEAVQKVDGTLVEGRNI
TAKVAKVMKPIEQEAAAATEGEQPDALTAENIEKVDASGPSGGW
>XP_003191127.1 cell division protein, putative [Cryptococcus gattii WM276]
MRLSAILFKSSSSSNRWLARQSRDPYVRQRVGTPSSSSQPSYRSRSSFKLVSLAKSHPILSRETKSVVDLGAAPGGWSQV
AAHLLGVDKKLTSKPRVWAIDILPMDPIPAVRTLQGDFLSSSVRETLQSLVGTPESGGGVDTVLSDMMAPMTGVRTRDVG
LSLELCAAATAFARGVLKQASKEDEVKIIKGKKVWPGGNLVMKFFAHPDLDEFRRLELDQWFGKVVVEKPKESRSESSEA
YWVCLGFKGDPARGS
>XP_003191128.1 alpha glucosidase, putative [Cryptococcus gattii WM276]
MIRLPLLWLTVLATLVLLPLTLAVKSEDFKQCSQTSFCRRLKSIATKQEAAPKGTFNSPYSLGEAVPIQGGGSWKWPLKS
SLYPQINFELGVDVLKEGNGIARVRIDEVGSSTPFKRYDETAKWALLNAEPEADPSAYLKTTKGKSVITYGPSSSITLEI
IHSPLKITQLRNGKPEIVFNDRSLFHMEHFRVKDVESAEGILGEGEQAVLGGDAQDRSWFEESDSDAFQEKWKKWVDTKP
KGPEGCALDISFPGVQHVYGLPEHASPLSLPDTVGPNAYYSDPYRLFNVDIFEYLADSPMSLYGAIPLLHAHSKTHSVGV
LNLVGSETWVDVLHTSSDVKTHWISESGILDLLLLPGPSPTDLFKQYAILTGPTPLPPQWSTAYHQCRWNYNDQDDVLEV
DAKFDEADMPLDVTWLDIEYAEEHRYFDWDKKHFPNPPAMLDAVASKGRKMVAIIDPHIKRTDSFRIYSDSKDLDILIKK
SDGSNFEGWCWTGSSAWVDFFNPKSWDWWTKMFDFKVWKDSTNALFIWNDMNEPSVFDGPEISMPRDNIHAGGWEHRDVH
NVNGMLFHNQTAQALIKRESPPQRPFVLSRSFFAGSQRYGAIWTGDNLGDWEHLAGETAMLLSNNIAGMSFCGADVGGFF
GNPSHELLVRWYQAGAFMPFFRAHAHIDTKRREPYLFEEPIRGYIKDALRLRYALLPVWYNAFKEASVWGLPVIRPQYAV
FPGDEKGFKVDDQYYIGGEGLLFKPVVQEGAVTTEVYISDDQPYYDYFTHRLYPSSPQTTLTLHTPLSTFPLLLRGGHVI
PIRPRPRRSSPLMWQDPFTLIIAVGKDGKAKGQVYLDDGVGYAYESGEFVWRMFELDGKMLRSKSHPEVVKGKETGVAVY
EQGNAFAEAISHVKINSIVFLGLSSKPASIKSNGVELEFEWEEGKNAKGKKEGKASELKVKNPSVRVVEDWEIVLG
>XP_003191129.1 Hypothetical Protein CGB_A0620C [Cryptococcus gattii WM276]
MPRLPPLPPTPKFATYFPARLLPLSPNPVLIRKAPGRVLLANPSLGDDFVRALGIREGEVIVEGYAGVGGLTRSLVTGGD
AVREGKEWEEEKRLESIRPGEKGKGTELPAWMEDLPAMSNYKSRPPAPRIPKLVVSTEGSLGLIQKGLDYNENPHEASLN
DFKGRHPDSSIANYIAKETPIVPSPHKDNLLLSHSTVYLWQAVPSILEHPTVNAALPVYDPSASPGSQKKRPWSAPPPPI
TIVSQMPNSSLGEQLVSQWVGSAAGEEHKRSWIWEYGRVRIALLCGKSLYDRLMAQPGDKINCKLSIFASAFFHITPLPP
YHHVNNIDKHSKQVTESAKAPKPPKVKKSTVPAKGMPDPDILPEDILLPPPGTKTKTYHSDFYPGSYASGESLDRPLLLG
VLLTPRLHSPIPAAQKDAWDYVIRRLFVRDTMTLEDSISNLAVGAESLLPAIEAEEGRGVPVSRKRVIRYLDLEEWARVV
NVFDNWAFRPENLILDTMIGEDAIRSIGND
>XP_003191130.1 [Cryptococcus gattii WM276]
MNSFSCLLPPLRESKMALFQPSSYPPPSASPFGRLNLPHHTSSHHQHNDSSGSSYHPNNSPPVSEGWLPKLPVSQSRAYV
SPDPSPRDEDAFLPHWGPHHPNVNQHAQSHSQSHQPRLPVPVLAAYSTPPSMLKMQFPHHHELLASSDMTTGSGSVGDGG
RHTGMGEGDMTPEMDPFYNPTMPPPEQSSKKKKKAEGKQPTFLTKLYSVLSQPEYSHIIRWDEAGESVIIENPEELADKI
LPVVYRQSRFASFSRQLNIYGFNRKLSLRNVEKGICDPDASSWSHPFLRRDSTKEQILSFKRRVPPRPSQARKRLMSMGL
GVGINASYAGASNGNDQVSPTSSEQSLDWQSPPDPYQHHLLSDVDEESPFVFPTRHYFSLAGYGSVGYEGWKQNGAASGS
VQCLASQGEEGFSPTTVHFDYGTPPDRDGLNGFMASSQVRYGGSPKGLAINNPLSSHPFNHHTQQQVKPSLPLPCQPLPF
SLLGQKLSTNLIPQSAPANTGSFPIPIRVTQHHVRTRSVQGEPPSAMLFSPFDGEMGEVPEPAGFSQNLNGTKSHGHQRG
TMDPPVIPATPTYDPSDPSTWARRGFIDFNAAGVSNPLPFNPMSTYARLATSPHSLPTDMSTLHQQQTASPSELMGQSIS
SALSDDSPKMVPPGTYQSGFLLPVCQSPYLQERISSLNPPARTRSNPTPNLNSNAGFEKSPRMNNGHIVRPSPITQREHS
WTGMNGNWLRTIGSLSRSNEENSSAVGESDVDGGERKQSEDFSP
>XP_003191131.1 Hypothetical Protein CGB_A0580C [Cryptococcus gattii WM276]
MWPRLSADLRIVKAMYIQSIKILCQHPEDCTGYIFGYRLLSNNLPFAIKPKQQPGIAACRVWPSPSRKLHEEASLSCALE
ANIILVTHHYSLISVRLSDTWLGNN
>XP_003191132.1 iron-sulfur cluster assembly-related protein, putative [Cryptococcus gattii WM276]
MRNTILRSTATAMASTSLARPAIRARPVLAAVRTMGAGASVAKRGYHAKVIDHYENPRNVGNLPKGDFDVGTGLVGAPAC
GDVMKLQIRVGEDGVINEVKFKTFGCGSAIASSSYMTERVKGMTLDQAGAVKNTEIAKELCLPPVKLHCSLLAEDAIKSA
IKDYQTKRAQRLAAANATLASSSSQPQQATA
>XP_003191133.1 serine/threonine-protein kinase nrc-2, putative [Cryptococcus gattii WM276]
MSSLASPPPTASIPTSDSYYSAVQSPGPGPSSGSNTSSKWKSVFKLNRTATIGRGKENRSALGGESFGLENKEQQPFPGE
NSPSVVTEPYIPPHGTQLRAHTDPYPPRSFSVKKNPSSASVGHVDSKVLHEEDMSKTREDGSSESFNVHLNSSNGNLQTA
STSGEQSRPYSSVTDSASASTTERTSHSSGGHFLPTDGSLHESAASTRSPSGGPLGIGNFKSRFFSAPLSAPAGKGKHDK
SKSEKYRGLGKVATDFTPSTAPPSSAGGASSTGGGRKKSDGSSSFSSRGAASPRTPARPKREPSANSSKRMPFGQTNDNG
TNSGSVAARFIRRVVSAPNTKALFSNGLFSNAPDVPPLPTPKSQPTGSISSKEKPSSPVMVVSSSEGQIDLTSSPDSDHL
PSFSPFSNSSTLYTSQTSQTTPASASATPTPSPLRQKNLFLNRTASPSPSQGSGLSVKGTRANRSLTTGTAPVLKNIREL
QGNLGSSPGGNGHLDGEGRNKQVFRRTYSSNSIKTKQVEVTASSFQKIKLLGKGDVGKVYLVREKKTDKLFAMKVLSKKE
MIKRNKIKRALAEQEILATANHPFIVTLFHSFQSQDYLFFVLDYCMGGEFFRALQTRPGKCLSEEHAKFYAAEVTAALEY
LHLNGYIYRDLKPENILLHQSGHIMLSDFDLSKQSGEAGGAPAAIRHGGPNGQTILVDTRSCIADFRTNSFVGTEEYIAP
EVIKGHSHSSAVDWWTLGILVYEMIFATTPFKGPNRNATFANVMKNEVLFPESVPVSSNCKSCIRKLLIKDENKRLGSAS
GASEVKQHKWFASVNWGLLRNMTPPIIPEESNGIDTINFRPLRESKSIDFDRDDLTTDIIHAKAGSPSIYGNATPGMLTP
KELVQPTSSSSPSGPGGASGQSSSAMPIPGSVRGYEKEKNPFGEFSSVTRDFGEC
>XP_003191134.1 [Cryptococcus gattii WM276]
MSSSPPPSLPPLKRSDYAAYSSFLYDLQAETQRDLSVQLSGWGNPTAGDEESIVLSDDSDLGESSRSRSTSTVRPRLVEG
STYIPANPTLGKRKKRLETSGDPETCWPRAIEELEPLSNSSLQDAITSFATSYIRKRHLVLPKLGENEDEDRQIDPILPG
NLVSSTIEMLDEVLVNLAGVRPPNVEKKRKEMNVLDWEGVLDVASMIPSLWPDIAAANIRLRDMYRDAGPNLLGHRMKII
NDLKDSNPCPSVNDLYSIVLPGKNPLLRSHLSKAGTFFQQERRAVKRREKEKIRAERAKIQRVQAEEQKEKAAERAKESR
EKAKAKWRQKAKPTKRS
>XP_003191135.1 conserved hypothetical protein [Cryptococcus gattii WM276]
MPVNLTGGCSCTALTYRVSLDSLDDARVTLCHCSSCKKAFGGDFGLTAKIPVSSFRYTQGQATEHKTKNGVKREFCSICG
SYILEYGEAAANDFRYIVVGSLDEPAVLPPKGEFFCKNRLDWMPQIPSE
>XP_003191136.1 [Cryptococcus gattii WM276]
MNPTTLSMMARSASWAPTIFVRASSSQPQPSYPPQRANGRTLPVSTLRELVSLHHTSAGFMHSTAELPIGFDNAFRLTPR
PHFERYSDFRRAVEEVQSLHPPGGMENLVEKSTKRVGVSGSDKAVYGGVQRAFKKLPGRDGEPWVSQTTGVKKTDRDLTE
RQMRVREAIYGTWERGGMGMNKAEPGLDGIFELIEAKGKTVEEYGKEWAKREEEPVKGRSTEGGM
>XP_003191137.1 [Cryptococcus gattii WM276]
MASQRVQHASSSVSRTKKALQARPILNDAELGIGIWKKKTVFVGERPTTPSQQLSGSPQTPISISSQSSSFSPSTPISVS
SSSPSPPVNRPRAVPRFNSSIARTAFTPSRVSPDRKTPSTENSKPIHPFFLKDKRINIPTPIKPRRVANYTSIEAESLSS
QQSSSASQSTSEHVSSNPRNQLDGEEDIIKLTQSVEKMRVAPPPKTQSPGPSTSTLFVRQPLVKAQSVPEGQLTTGRQPV
DGSKSLVDEAAAIPLVPENHVLERSPAYLFNLPDDPDPSLPLFDYKTYPRPPVVVYTRSMSEAEDLVACLKGPIFGFDLE
WPTSYNRVWDPSTRRYDFQQYPTALVQLCDERMIVLIHLQDKMDLPPKVAELVCDPKVYKLGVQSKGDGRKLVRDFPHHF
RQYGPAGLYELSQMAHAIDPERAGHGSRLIKLATLCRAYLGRELDKNMKIRTGDWAGELNEVQKAYAANDVFVSVQIFNA
LKKLADERNVTLDLDGWSSSVSGHPERTVPLATSGMTVIATRARVPVNGVLKPAATMPGGLPSQAMGPGGIDSSNQEQNN
QSQARTLIAPQMTTTINHAQNRSQARPDVQVMAQVQNQPQLQQPQKQSQFTSLPTNAGRRIQITGPGSSNKKSASITQSV
IAPPVQLPPQNPSQPASTALSLGQVPALNQPLPQAQPSSHIVHSDIRPCANTTGNAHPFLYGADEKNDEFEPYDAAYGLV
DSFQMGTSNPMYAAIHQHWPFLPPPIASSYASARQMGQRTPAQILSSMGPGPSRSKSRNSTGSNSNAWGKVNGDRAGSGC
GVVLRGKMIHTPPGVKPPPPAKMNSLTAFLDGKTFERIAVEKSIKLTTCQSYVIEAISTLGTKHIEKAALERMWKSATPD
IWVLHKNQQLMQEMIEMFGEHRQKVEIERLTKEREVKLKESGRWRGNGAISFSRP
>XP_003191138.1 serine/threonine protein phosphatase 5 phosphatase, putative [Cryptococcus gattii WM276]
MSKSDSTQNLPSSFTLPPQLLAQAADTYRHPAPPPQLPAVQLVPRHQEPVINPKEKHSPNGYPPNGAGVGIVRCPEGRAW
QERNMHAGEKLGRFRDQDVDGFVADMAMVLRKEYDCWVEQCWQEAFHQVFTHTLPDLIINLIMTGATPSFLRRNIVFGGQ
SLDHLFQSQMLHILFEELELCLSGDRPRTRTESGPSANTISNGGAKSSPFPLPPQPAAAPIFRDGVCFHNLSFQHGIPEE
EDNHGPCLCQLTCCMTCFHLFAIMRRGPISLLPHELLNTPAAKGWLGGIETEAHARARQDSLRRKTPSQNTLPPGKGYAQ
VPKPGVSAPTAANGNAEGGIGREDGSKSLKPPQIFPHPQMTDVLAVEENLRWRLKELGATDPAVEGRYGPSTNSPAALEG
VEVPQGAGEESDDGGQQRLTGEGAGGKMNMNMNPAQNKNVKLAKVKGRGKMRRVVVPNGATAAAAAKNQKQNEKDLKKAN
VYLPKEWTEATVSERNTAIVLTFRHFVKLLHQIAMAASPFSHPDYPSDIEELLRMHPIALYRRLTEPAVERRYNAGEVKT
WKSCMDKWAEEFGGKERKKGNDQSQDKRHSEAVRHYTRAISLDPKKTIYYSNRAIAYNNLSLHSHAEIDCTHLLARDPKN
QKALYQRALARKGMGRWKEAHSDLEELLKLSGDNESAKNLLMIINKEMRL
>XP_003191139.1 ATP-dependent RNA helicase A, putative [Cryptococcus gattii WM276]
MAPRRRPANVVCSGNAGNSSKPTPKDKEKDAKSSTPDNAPFGTFKDGTPRPPPLFPAGYKSPVTILNEKCQKMGWEKPVV
ESFQNRGSNPQTYTGSVTLRKRVSKNVYNLDEVRLIPHQPLKIESAAEAKHYAATYALFRFCSHLPMSMTLPPSIRPYWS
ELTAEKAAAPAHRAWEYNPDPFAAKKEVADRQEKRKEKEEKDKEVTLSRESKTAKEAKGGGGRGWDDAPEVKMAASLREM
VEGTVRKMMQQFPSAVLEASRDAASTISTAPSGVSTPALDLPTLQIQLTTLAFRPSHITSCLSAISSATARLKSSSSSST
NDPLVLALSILSPLEAAIEWLLLHVPEDDLPGRYRPSSSSTDFITGASAKTSGKDALVKGWLTDKLVKQAGFPRKAVEKM
LETEERETVALDMLGRRLCGWKSGEDGWGVEEYGDGWTGDEKEREERQQHREEEIMALQAVLGERYEETSANSFTIHIGQ
EVTGGTDSLALHIIFDEASPYPSASHPTHTPAFYLTSDTLPAYIRLHLHSQLLKQFRNPERHDLRSILESGWGGAVLSMV
EYLETTLTEVAENPPDVGEVTKYLVPKVEEIVPRTEKDMQQKKRQKSQRERAERRTPTKEDEERIKRKRQEMLDHPEYEK
MMRDRMSLPAWQEKDNITGALKDNRVLVVVGETGCGKSTQLPQFILDHEISSGRGASANIIVTQPRRVAAMGVASRVAQE
RMEDLDKSPVTGTVGYAIRGERRTGPDTSLLFCTTGVVLRRLGSGDPDLKGVSHVVVDEAHERGVDTDLLICLLRDLLER
NETIKVILMSATINEQIFIDYFGGCPSLKIPGFTHPVKDYYLEDIISHLHYSPTPSRFGPRQSEEQKASIRAEFAKLSLS
PNSQRALEILSASDRIDYSLVAAVVKHIVNNATSPDGAILIFMPGVMEIRQCISELQSASLGSVEIMPLHANLSSGEQRR
VFLPTKPKRKIVVATNVAETSVTIPDVIYVVDGGKVKETQYDVENGMQKLVECWTSRASGRQRRGRAGRTQPGECYKLYT
RRTENNNMPRFPVPEILRTPLEALFLQVKAMNEDTDVKAFLSKAIDPPKLDAINAAWQTLQDLGAVEGEDHKSRLTALGR
HMSAIPVDLRLAKMLVLGTIFKCLDPILTIAALLSSKPLFTSPIDKRDEAKKARESFAWARSDLLTDVRAYDACMDVRKK
GGSHGAVRQFCEQNFISPTTLRDIASLRSDFLSALSSLGFMASSSNAAELAKYNLNAKVDNLVKGVVVGGLYPRVVKVIM
PKAQFERVQQGTVQKDHEAKEVKLYDQSGRAFIHPSSVLFTESGFKSGYLTYFSKAETSKVFLRDATEVPLYGLLLFGGN
ITINHWAGGIMLGADGHVKIRANTRIGVLCSQLRRLLDAQLSEQIESPHAADLTGHEEVAQAMLALLQRDGLSM
>XP_003191141.1 suppressor of initiator codon mutations, putative [Cryptococcus gattii WM276]
MSTTVTQSKVDATTKKTKAPAATAGVENLGPAFDPFAPVNDLNDTPSIEKAVGSKNDKIHIRLQQRNGRKTLTTVQGIPS
KYNHSKILKAMKKEFACNGTVVKPEVDSGEEDSPAPVAKNHGDVLQLQGDQRVAAKQFLIDSGIVAQKEAKDLIVVHGY
>XP_003191142.1 [Cryptococcus gattii WM276]
MAFRATLGLSHLLSRAQPVSITSIRPSHAFFTPFVPCTTGLSRSLCTSSPSTTRFSSLPPSSSISNFLTKRSFTSSTKSL
IRSTYFPRGGRSGGNGYGYGGGGPQGPWAWFTRLRRRIDRIPTMTLVYGLIGINGAVFLLWQYALSSAQRFRDPSLLYFL
RNNFILNEVNVFSGRIWTLVTSAFSHSNGTHIFVNCLGLYFLAPAAASIMGSASFLGLYLGAGVFSSLVSLGYHRFSQHR
WWGSEGASGAIYACLAYYGALFPNSQVLLFFVIPMPVWVAIGGIFAVSLFFYYLLVFRYSSSLGFQG
>XP_003191143.1 rRNA processing-related protein, putative [Cryptococcus gattii WM276]
MVAFPKVYTVNGPSSTSAASLPSWLAVKAKPTGPGKHKKRTKTQHQIGDLELIQDFTFPGSSIKIKTTEDGQHAIATGTY
KPMMKVWDLEALTVKFERVTDAENVDFVILSSDWTKTLHLQRDRSLQLHTQMGLHHTIRLPIYGRSLAYHSPSADALVGC
TGNEVFRFNLEEGRYMTPLPVAQGWGDGNEDDVEGVNVVDVNPRHGLWSFGLDGGGGVVEFWDPRSRSALTRLVLPSSTL
LPAQAFDQDSVLAPAQKLSITALSSHPTDGLSLAVGTSTGHTLLYDLRSPTPFAVKDQGYSEPIRKVDWLRGGGAHEDAG
RVVSADSKVIKIWDKNQPSENQLSLHPPNSLVDLHPVPQSGLMLVACDAPQLSSYYIPDIGPAPKWASFLDSVTEELADD
YTGGAGKSAYADYKFVDKAELETLGLTHLIGTPALKPYMHGYFLSLKLYTTARLIANPQSYSEYRDRIVNEKLKAKSESR
IRTRKDQPKVNKALAERVRRAEEREKALERKKKERRGLAEAEGEEMEEDEEGGAAPGLLQDPRFKELWENPEYEVDEESR
EFALLNPATANNNAKRKTAVEEEEDESDRMSSDLEEEEESEEESVPEQDEGSESDESDDGNLLQYDPRQLAPSQRRPMPR
GKPTLVVGGSQPTSLPTFGQRLHSQSKSASSKISAEQDPSILATRRAADGGMEMSFIPSSKARSGGRGGGSDGEDDQDEY
SGGTRRRDRVERFGAGMEKGHLEDDELEGRGGRMQRRRPERSASKNAFRRK
>XP_003191144.1 Conserved hypothetical protein [Cryptococcus gattii WM276]
MSHPFTLLVTVGSTLFPSLTSHILLPAFLSLLQSLGVQRLVVQYGRAELELENNVKRTLSINSQGVGRGVWSDSDGDRDG
EGAQNKKETGMAVEVMRFTSDFEGLVKSSDAVISHAGSGSILSVLRQSPPIPLLIVPNRSLMDDHQSELAHELYKDGYVM
VASVEDLEDKVQPFLKIWPSQAKLFPQMRKEVFRGVVDDLMGYD
>XP_003191145.1 [Cryptococcus gattii WM276]
MYRALIFDCYGTLIDWEVGMYQNLEALWSQKTCPDPDRLFKALGSLETRIQGKDEEMIYPEVLELVYTELTGHFRLWHDP
EAGKAFGDSVGSWPAFPDSAAALGKLKELGLKLFVLSNVDNESFAVTRKQLETKTKFDGVYTAEDIGSYKPDLRNFRYAL
DRLEQDFGISPEQVIVVANSKFHDISPAHRMGLKAAWINRPDAIMGVQGFEDIKPDWTFESMKQFADGLESAREGF
>XP_003191146.1 Pre-mRNA splicing factor, putative [Cryptococcus gattii WM276]
MSLADALLADLDGLSDDEARSPSPGREASSSSMPPPNLPDHRKRSAGAMEVDDGEGGEDEDEGDDMKLEDGRSAVGFVPE
GGVRPADELDKEEVEKTDMKGVEDVKKVAKLAGSQKLQDILADIAKYTESPTDMSSSAGPLEENPEYHLVVTANNMSVEV
DNEILIVHKFIRDHYAPRFPELEQLIVEPWTYIAAVNAIGQSEDLTKVTFPNTLPAATVLSITLTATTSRGRPLKPAEWE
TVQRAIVVAQNLRSAREQIFSYVESRMAAVAPNLSAIVGTGIAAKLLGLAGGLQAFSRQPSCNVMLFGAMKKTLATSHLS
AASQQRHTGFIFQSPIVQSAQPEDRRRAQRAVSAKCALAARIDAGKGSRDGSYGRKCFADLQKRIEKMAEPPPNKMIKAL
PIPQETNRKKRGGKRARKAKEAYAQTELRKLQNRMEFGKAEEEIGVDDETVGLGMIGSAGRVRGEMADARSKAKLSRANK
LRTQLLGRSVTSNDAASGMATSLSFTPVQGLEIVTPSLSAAQKVQAANDRWFAGGTFTHVKKGGSILPGQGQK
>XP_003191147.1 conserved hypothetical protein [Cryptococcus gattii WM276]
MVPSRVTRILPRATISSTAAAHVLTLVHNEYFQQLGATTTVRRMSQEPSKVNSSMSQILVAKSLPPRSCSICTPQRWPGA
ARKGSLTGVESKGLRQMTRSLPHSQPIRSYSSSAVQHVDDTHPYNSFSAPILSKEAPVIDHEERQRYKHSQVLSAQNQFI
NPAFPPSPEFCVPSNLYQKLRHREFNSARDFIREFSMLVPEPLAFKKLGSISNLAWIFELFRQTANGDEWAWLANSLEKL
LNLDTIGDSNQKAMPLMAAAVRAFAVAQLGSSSAKVEEVLQKGRSLTSTLITHSLSHAIASLAYVQVEEWDKARKEMVTG
LTRIIARITTHNGQVGAYPKYDYHYLKMYEEAVLAADRNHDLVDFLRICSTSFRHQLVQSTKPMHRLHEDVARIFFRALT
RVNNPIQWWTEEYSQHPTARTRWLGVLMFVSLSQDRSRLQDALDLHQVLADRGITVPADAAIFLCEQMAVTRHEDAKEIL
QRMKTVHSPLSRTAQRRILSFAGRVGWMEEEAAAWHVLSTEWEASWYDRVELAKTYAQRGKVEETIGVLKERVGEHWSNE
PFALEILFTAHLAANEAEEARCLLDRMTALRGPSIYAYNALLKLYAGQVNVNSAVSTFDLLIESGLVPDLYTYTTLITLF
AKRRDPVNADNVYRAMIEAGIKPDPVAHAAMINAEVQAGNWGQAAKRWSSLDPQVRMTDPVLSAIMQALVWLPAPMESVI
KLFRQIKKPTSNAWALVILSACDSGDMDLARDLYEEMDTLSRQCLGPFPNVYHFSILLHGYIRTDDAASSKAVYNEMIKR
GILPSSVTYGMIIQSFTDARGERALEQAHAFAMSVHAEVGKGQIADIGADRALINQNIFSPLVRAHGELQRWEEAQNYFD
LADSDGQNGPRQRVQMWTQLMDVYRRAGDTDKMLEVWEKIYNYAVENVTFKPSWVARGPRQDLPVRTNDSILCIPLSIAL
DSLSSAGRYKEVRKVWSAVDAAGFGFDAENYNHLTVALIRIGDVEGGFRLAEMVLMRRYARYRFRRREAMRERREPMEEM
DKSSEEEEAWDLTADEFDGKEDEYAEEEERDALEKELLGLQVQPVFGPPNRRHNYDLSSPFPPPKEYPDLSSAERSAMEK
AETTSQAETLLKRWRPSDALWKPSIITISVIDHALQQLEEMKTRRVWIPLSREEQAEAEAKIALEEDPSRPLDTYRTLCP
CPTDESLHERKQSESSSPSLSLSEFDLDREAEFNSSSNDQDPNQPVQKGVYGIVLPIFGNVPVRHFRTHRILEMTPGSFA
LSLRRKYGRLADLIMFHRKKRGNARMKETKGELYKD
>XP_003191148.1 proteasome subunit alpha type 1, putative [Cryptococcus gattii WM276]
MFRNSYDSDNTTFSPQGKLFQVEYALEAVKQGSAAIGLRSNTHAVLLTLKRSTGELATYQKKLIRIDDHVGVAIAGLTSD
ARVLSNYMRQKAMQSRMTYGRATPVARLVQSIADRAQTNTQEYGRRPYGVGFLVIGKDETGPHLFEFSPAGTAFEYYAHS
IGARSQSAKTYLEKNHHLFPTASLDELINHGLSALHDTLQQDKHLSSLNTSIAIIGPAEGQGVEDVSKSAAAQRGGFRVW
ENEGVEGILRGWRRSRGEAEEGPEEEGEAQAEPSAEGQNEAGARQQEGQPPAEDVTMQE
>XP_003191149.1 Hypothetical Protein CGB_A0230C [Cryptococcus gattii WM276]
MKEGQTGKYGVWLSECCTDRHRQHARRGLDGSAAAAAAAAKEWNNTSHFVEAATAAGAIQKQQRSSFMDTCKITFTFPNV
SVIFYTGTFVYPEFREGYQNNSQCQLIANID
>XP_003191150.1 Hypothetical Protein CGB_A0220C [Cryptococcus gattii WM276]
MNQTNNSQAGSGRRRKSLPSRLPEDVYNTRMRDLLELEPPPSGEKWDRYYSTALNRLWLPKFLWEACYTVELGWNLERCV
RTRTLDPPNLPVYVAIDLVPELPLSLVLSATMRTPYSETKVKAAVDKWMPKWETAEEQEEDDGDWVASSKASGMSQGGFN
YWLETLRQAEKPTDIPSNGESPPIPTIEDMADLAMDSNEYQELRIANIPGDLGVHFVSVSSAQMDELFS
>XP_003191151.1 Hypothetical protein CGB_A0200C [Cryptococcus gattii WM276]
MVCLMSLFAGLCHSKKAHPPPHGGYGGDPGGGFNQQPVGMGGPPGGGGFGGPGGGGPGGEFERHGGHHQGHHGGGGFDGP
GGGGGYGGPGGGGGYGGPGGGGGFGGPGGGGHGSEFGRHGGHHQGHHGGGGFDGPGGVSGYGGPGGGGGFGGPGEPGGGG
GFNGPGSGGGGGRCARFKLGHGFGGPIAPRNILRDDCVFPAQTQSQILYVYRNMTATKHSIIHFSYAHHIHTQDPHNHHD
DALVAGPRPHLVSSRILDGPYPYPSP
>XP_003191152.1 dolichyl-diphosphooligosaccharide-protein glycotransferase, putative [Cryptococcus gattii WM276]
MRFTSLLAAVPFLSSLALAADPAHWSKLAAKSRDGVVKLDSKTYEDILALDREYSVTVLLTAIPAQYKCQPCQVFDPSFS
QVADSWARLPKSQRDQHFFARLDFADGQAIFNQLGLTSAPTVMYHPPLAGPRRSNKLSVINYDVNRNGLSAPPFHSWASG
LTPSPFELHTPLNPWPFIFVPLSLIAIAVSVYSLRSILVPLIQSRVVWGTASIILILTFTSGYMWNKIKGTPYVAAGRDG
KVQWIAAGYQNQLGLESQVVGAIYGLLAFSIVALSVLVPAQTSAVKQRIGVYLWLGMLVVVFSLLMKLFRMKNGGYPFSL
LF
>XP_003191153.1 3-hydroxyanthranilate 3,4-dioxygenase, putative [Cryptococcus gattii WM276]
MLPPPINFPKWLEENSNLLKPPVGNKCLYKGSNFITMIVGGPNTRVDFHINTTEEWFYQYKGAMTLKVVDEGKIKDIVIE
EGDMFLLPANTPHSPRRVADTIGVVMEMVRPGDFLDTMRWYCPSPAHANAEKLVTIREVTFYCSDLDTQLKPVIEKWMND
EEWRRCPECGEVAPPK
>XP_003191154.1 proline-tRNA ligase, putative [Cryptococcus gattii WM276]
MLRAFLKHSRAFTTARHHIHTMSVTDAAILDRLAQLKIAHPDVISHAPVKGAAEWKAELTLDSANHATTPLTKTLLFKPK
TAKSAVPTPVMVLAQENTETPSGAIGKLLELKELRLASEDLIKQVIPSAASKDDVSAFALPKPVPGTLHLLLDAELAKSE
EQHAVHLTSSATTLLIKGSDIKAYLDSLVEGEGVKVVDFAELKASAHAPAEKKPAAPKEVKAEASATAADDERYEMAIRF
KKDEDFSGWYTDVLLKGEMLDYYDISGCYILRPWSFSIWQIIQNWFDDEIKKLGVQDCYFPMFVSSARLEKEKDHIEGFA
PEVAWVTKAGSSDLEEHIAIRPTSETVMYPYYAKWINSHRDLPLKLNQWNSVVRWEFKNPQPFLRTREFLWQEGHTAFLD
KADADKEVLDILELYRKVYEDILAVPVIPGKKSEKEKFAGGDYTTTVEGFIPTTGRGIQAATSHHLGQNFSKMFDITVES
PDKSQGRLYAYQNSWGLSTRSLGVMVMVHGDDQGLVLPPRVALQQVAIVPVGLSKGEGKNQPIYDACLKLERELVAAGIR
AKADLREGYTPGWKFNDWEMRGVPLRLELGPRDIANNSTLSVRRYDNHKAPMPLSDIGNTVRTYLDDIQKSMLERATATY
NDRLKVVTNWEDVVPTLDAKNVLVLPWCENEECEDEIKEKSKSQANKGAAEDAKAPSAGAKSLCIPFDQKRFGAFPQGEE
QKCVQCGKKAKSWTLFGRSY
>XP_003191155.1 Hypothetical Protein CGB_A0130C [Cryptococcus gattii WM276]
MHSSLKPPPKDRSVCRQFAALDPVRDIILDHLCNIAPTTTILVNKHCYKRTVPVLYEKALLSPYLLYGITCGDREQYLRT
ANALQHVRALEIDDMRCMAFLREFSIPPLTDSAPFPIEPQDILGGVERLEMPWTVLHFRDWDSYRYIYQSQGQEQRMLNV
DPTRLKEVVLHVDDDDILFAGMSFKNSWRQLGELPKLITYIFHITASSEYEYAFKSLLQYDYGPVATVRVILRLTEDITY
KDERKWQDEFGSSVSEIIVKASQRRLRNHGKLAEDPSRWPDSITKLEIYTPESQRIVSLVRKLVTKQDDKVWKYIQRYRE
IKDVNEGILEEYGLSARQMMIKQKA
>XP_003191156.1 Hypothetical protein CGB_A0120C [Cryptococcus gattii WM276]
MKSQPKTHPPPLLAHADQVPAYDPHDVLARPPSHPHHGHTLYTYPQDVDQSTNTTSNTNASSYGKRQPPPPPASAPELPA
TGIGNGETSGSGSGSGFQVDYTRVSSRGTVRRPRIVLEADGFQKMIILRKGADGKGADNNGVGEIRPPPLEAYIVLRPHR
VPKIADLDEKKVSSVGTGKGMGTKGKEKGKEQEKEKGIRKGKGEVGVGWDDGVPGDIPTFDKWSYELEIMQSPTRGRALG
LHPLSRGFPPLSAPLIVQLIVRDGSGEIISPSDAALSKRLVHTVMMVDLVSPDGGESRGVVRVREGGDGGAYYRKNFLGG
TFRLSTTFRSRLPSLSYDNGKGKEKVKEKREEKEKEKGKGEGKNVFIFSEMVVRTPGEYALVVRLLDIAGPPHLGTSIGV
TRPLAEVLTKPFTVFHSSEFPGSVPVTDKFAKQGDRNLGVNCNGTVGIDSKSGREK
>XP_003191157.1 Hypothetical Protein CGB_A0110C [Cryptococcus gattii WM276]
MDALCPCLCALAECAPEECDPGETHEIVCDGACEIDEVEAHLAGGHGCGAEEGGEGVEGVQQEEALAHEREGGDAERQPA
AMGAEPAGGGRGERERGEGEDVEVCLECILHAFLRGSVTAAEKPNPRETCLCRCCCPSASPSPPARGPASLSPTPGAWAG
APHRPPATPRPVLAESSSRPCPTTLRVRLQSLCSGSSLRLLQHGVCGAGLTTGSMALTSWRAVAMADATLNNTSNYKNVK
KNNNNNKTRLEFRVIVNFIHRILTMPAPATTTTTAKPIFPADQLRAWIRQLLATTLRDVAYDHANPGRMKDLSRGLSEKI
KSQMLALHPHSFKYIITSTLTENKNQAGRGDLVCHWEGTDVAVQEMFSNTWDAL
>XP_003191158.1 bZip transcription factor, putative [Cryptococcus gattii WM276]
MAAVAQAPPSMPHPPIENSVTRPSSSASNSKRQPSEAPVSKGSEENSNLAATVTVTESTPVEDKESKESGNAEAGSSDKD
KPADQASEVQRPPLRPNAVARSRLEQEPNPFEQSFRDSHGPGRPGTSDRDTPPRGTDATSTRHNALPPLSSLTSPAAADP
TQFPWLANQSLRSGPLSPAMLTGPQGANQSSTSNNLRSNEANADGGFESSSFRTGFTPGTGSGFTPGYNSFINSSLNSLP
IPSPNTAAFLNSITNVTPLGESSEVAQAAAAAAAQAQGQTASNSSSASQTSQPSTEQLQPPSAIPPHMQPHPHHPHPLSH
AHQPANNHSAHPGQDTITPNTLNALTGVFGDMSRAPAGAPGQNQFFAPSMSAHPGHPTHPGHPHTAHPGMPGVAGVPGVH
GVPGHPGVQLPMGYVDYAQHNANAASQAANGLFLLSQAHQELSKREEAEGTPGSGIGGPTGRSTRGGKGSNTPTPQTGSK
RKSDGAGRGNAKKGKKATGAAAAASIQAQKKGGSTSGSGNGSEDEEDGSDRKDQKFETEEEKRKNFLERNRQAALKCRQR
KKAWLNELQSKVEGLTMENERLQQTVQQMHEEVSRLTAILMQHRDCGLGIPAPYGGRLR
>XP_003191159.1 [Cryptococcus gattii WM276]
MKFGLITTTILLPLVLSAPLRAPQDDHPQADDRAARLYAYAEARGVDDSTSVISLKDASTLSSLVVFNPSATYSFTRPAS
ASSAGAAQSNALLSSGESPTFNPTPTTTLSLLGNVSTAAASSSRGSSVSGSGAGVAAAANSTSNSTNSDTGSSGSSADSS
TSGVDAVRARTDLTLMGVGISFGVCAVGLGWIGGIGLF
>XP_003191160.1 Rhamnosidase B, putative [Cryptococcus gattii WM276]
MVTSEEQRTINSLQANWVWVPNWIDSSSDNSAARLVSFTRSFSLSSTPTSAVLYFSADTRYKLFINGERVAVGPTKGHSS
IWYYETLDIAPYLKKGQNDIEFLVIRYFASSRGGMPFERTTFPGLTVVGEVGDVDLTSKEGWEAVVDQSRVYPTGLVDDV
FLHINERVSATSSRAAPLTPIPYSLKTLNGELPPWRLRPRSIPLPESSPVTVNCIHACQSPIPPSDWFTFFDSSEPLILP
AGTSHSLDIQAEVHSTAFTKWIFFSEKGSEVKFRLTYSEGYELDPRQYPWLRTKGDRLDSKNGHLLGPYDEVTLQLSPGQ
TVVYEPFWFRTFRLIRLQIEVGDQPIKLMSFEAVQVNYPLGVKAGWREPVMKENEKIWEVSIRTLRNCMFDGYSDCPFYE
QLQYSGDSRSVGLFHYLLSGDDRLMRQAITNFAASITPEGLTQSRFPSHVPQIIAAFSLYWILQISDHYLYFGDTSYTKS
FVPKIDGVLAFFDSHIDELGLVSGISEDVWQYCDWVTSWSATEDHPDKGVPTSGRKSNRHTYLSLLYAYVLKQAALLLRQ
VGRAGNAMEYEERAEAVIEAIRKHCYDGEFFTDSTADIADDLAYSQHCQVFATLAGVITPSQASRLLTKAFSNPKFSKCS
YVMIFYALRAFAIAGDETYQHFYKTIWNPWRKMLKNNLTTWEEDDVRQRSDCHAWGSVPVYEFCTEVAGIQPLEPGCRKI
LFKPRLSLSDELEAKIALGKDNLAVVKWWEEGGKKIVTLELEKPVMVVVKKPGEKQEENDEPMSSLRLICKI
>XP_003191161.1 glucose 1-dehydrogenase, putative [Cryptococcus gattii WM276]
MSFGLLQGKVVAITGCSTGIGRAIAVGAAKNGANVVLHHLGDSTASDIAQVQKECEQAGAKTVVVSGDIAEAKTANEIVS
AAVSSFSRIDVLVSNAGICPFHSFLDLPHPLWKRVQDVNLNGAFYVVQAVANQMAKQEPRGGSIVAVSSISALMGGGEQC
HYTPTKAGIKSLMESCAIALGPMGIRCNSVLPGTIETNINKDDLSNPEKRADQIRRVPLGRLGKPEDLVGPTLFFASDLS
KYCTGASMLVDGGMAISLQ
>XP_003191162.1 xenobiotic-transporting ATPase, putative [Cryptococcus gattii WM276]
MAFAGVGALGPSYDRTEHSAGATLNRTTSRSHYYNDHPNDNLPSPTDEYRNRELGQLARSWTRRSQTGALGRGPSQAPQD
ESIAEEVTGDIFTYEKESDLDPFSSNFDAKKWTKLMFRAYETTVPSRKAGLSFKDLGVFGYGSDADYQKTVGNLPLAGLG
AFRDLIGNRKRKVQILNGIDGVLEAGEMLVVLGPPGSGCTTMLKTIAGEMNGIYIDESSKLNYRGITPKEMYGQFRGEAI
YTAEVDVHFPNLTVGQTLSFAAEARAPRHIPNGISKKDYAKHLRDVVMSVFGISHTLNTIVGNDFVRGVSGGERKRVTIA
EAALAGAPLQCWDNSTRGLDSANAIEFCKNLRLNADYMDVSSVVAIYQAPQSAYDLFDKVSVLYEGEQIFFGKCTEAKQF
FIDMGFHCPSQQTIPDFLTSLTSASERTPREGFEGKVPTTPQEFAVAWKKSDMYAQLQEQIAHFEQKYPIHGENYHKFLE
SRRAQQSKHLRPKSPYTLSYGGQVRLCLRRGFQRLKADPSLTLTQLFGNFIMALIVGSVFFNMPVDTSSFYSRGALLFFA
ILMSAFGSALEILILYAQRGIVEKHSRYAFYHPSAEAIASALSDIPYKVLNCICFNLALYFMSNLRREPGPYFFFMLISF
CLTMVMSMFFRSIASLSRSLTQALAPAAIMILALVIYTGFAINVQNMRGWARWINYLDPIAYGFESLMINEFHGREYACS
MFVPTGPGYEGATGEEHVCSTVGAVAGSSVVNGDAYINGSYQYYHAHKWRNFGILIGFFLFLTAVYLLATELITAKKSKG
EILVFPRGKIPRTLLAQSTASHNSNDPEAGKFAGGDNVQKKVTGANRADAGIIQKQTAIFSWKDVVYDIKIKKEQRRILD
HVDGWVKPGTLTALMGVSGAGKTTLLDVLATRVTMGTVTGEMLVDGQQRDISFQRKTGYVQQQDLHLETSTVREALRFSA
LLRQPDHVSKEEKFDYVEEVLKLLEMDAYADAVVGVPGTGLNVEQRKRLTIGVELVAKPALLLFLDEPTSGLDSQTSWNI
LLLLRKLTEHGQAILCTIHQPSAMLFEQFDRLLFLAKGGKTVYFGEVGKESRTLVSYFERNGAEKCPPGENPAEWMLSAI
GASPGSQSTVDWHQTWLNSPEREEVRRELDYIKETNGGKGKTDEHDKGGEKSKAEIKAEYAEFAAPLWKQFVIVVWRVWQ
QHWRTPSYIWAKIALCVGSGLFIGFSFFKSGTSQQGLQNQLFSVFMLFTIFGQLVQQILPNFVTQRSLYEVRERPSKTYS
WKIFIMSNVIAEIPWSILMGVVIYFTWYYPIGYYRNAIPTDAVHLRGALMFLYIEMFMLFTSTFAIMIVAGIDTAETAGN
IANLLFLMCLIFCGVLATKDSFPRFWIFMYRVSPFTYLVEGMLSVAVANTNIVCADNELLSFNPPSGQTCGQYMSNFIAA
AGGYLINESATTGCSFCSMSDTNAFLAQFNIYYSHKWRDFGLLWVFVIFNAAAAVAIYYVARVPKNTGKEQASEPEQGEK
STVPETTKKRSRRSESS
>XP_003191163.1 Hypothetical Protein CGB_A1020W [Cryptococcus gattii WM276]
MAQDDTASFAVPSSSTPSMAPSIPAKSSSSLIGGVTRKQNIACDQCRSRKTRCLRGDKKDVCEQCKSKGIECTSSYIEAL
AEKKKKADEEQPSNFRRKKRRKSNSHSQPPPVSLSSALCPVHPELERRTSNESGNSKASSVSQMDHSAIQSPVMGMALSI
AGDETDADKLHRVQAAQHVRENASAIADSLHLLENLTSAQGSSVTLPLPLALSLPNHPPPQPPPPLTPSEKQHGLIRYLL
SPYPVLIPVLGYSDVASIESCKQGQSDLWEEMGGKVWEEEPSEAHKSMKADELTKLADDLIDSYFSVAHIRNPCYDPPTF
RARLCTPNTHPQGPIPHPILATALAWGARFSDHPVVQQDRNECSQRLSGGEEHEVREKGRGRKRSRLVQMAVIRAREVCE
ICRIWRIPSIENVKALVNLEGLLGHCQMVYATAAVKHLLAMGYNSTRAILTIPDEKERTDIVLIWWVLIVTDSYRSVFYR
IKPCLLDDDYDLEPPGSTPDLSNFTPINLSEPSHAILWFSAAQSAASMCRALSLRLCSPHLQTSGIPLSLLRTFIHSASI
WRTNYLSKLGVPPVWPENWDFLQAMAACSADVSHHALWLVLYRALEESGVEEERNGGVGMGMGGMGIEVEVKSVKRRLKE
ESEHAALRIAALVAVLTENEYLSLDPLSIHHPIYEAGLYLAQRGRAEYLACVVGLKQYAITFPATWDDAEELEKIYAGSQ
QGDPRLGIWSQSKAHSVSMNSVSDGETARGVADTGTCSEEPAVMRSIEEQMWQGGWKKTMWQL
>XP_003191164.1 GTP cyclohydrolase I, putative [Cryptococcus gattii WM276]
MPSTTDPLADSHASPQSPRSIPTASLNNLSLLSESSTGSWERGRMTGNARSPPSSSFLSDSLAAGVSPVVAAGVNVVEGG
NGTSASSGAKGLRASGAYPQPQRPWPADKGLSRPNPTTGRVSFPSAPQYARQAREGYGFRPKSGQTTPSTSAEAGLTYPF
PSNSSSRVPRPREDDDDLDHRPDGKSMEELRGEVREELDKQGLVQAAKGVVEPHQGIAGIADEEGLGWPAKSTHLRLHST
PEEKSANMELLTSALRTVLECIGEDPDREGLQRTPERYAKALLWMTKGYEERLVDVINDAVFAEDHDEMVIVRDIEVFSL
CEHHLVPFTGKISIGYIPSKLVLGLSKLARIAETFSRRLQVQERLTKQVALAVEEAIRPRGVAVVMEASHMCMSMRGVQK
PGATTVTSTMLGCFRQQQKTREEFLTLIRTPSAARH
>XP_003191165.1 Leucyl aminopeptidase, putative [Cryptococcus gattii WM276]
MLSRGLARSQNIQRSLISRNVSQLASPLALRATALSNSNKPSNKNSPLQPYRRNLCFCRHHNDMSDIPSVLGGTVAAGAQ
DDYRLPTTVYPNHYDIVIKTDLLSSPPTFTGEALITLDVNSSTSELVFHLNKELSITHIAISTSDLKTTSSLVIPKEELK
LDEEKERATISLAKLPGGGLKEGTKDVKVFFKFESELHATMFGYYRSEGDADENGKKPIYGLTQFEATAARKAFPCWDEP
LIKSKFSISMISRNGNTNLSNMPEISTKPWKAPSNASIEQVFSSSYELGSLLGGSSSFAKTEGKIEGKTEGKTEGKTESS
SGSDDWHITKFETSPLMSTYLVAYASGEFVSLESEHKSKLTGKTVPLKIFATKDQIKQAQFALDIKKWALPIYEEIFDIP
YALPKLDTLVAHDFDAGAMENWGLITGRTTAYLYDPEKSPLSAKKRVATVQCHELAHMWFGDIVTMKWWDNLWLNEAFAT
LMGELIIPERVWPEWNPRSQFLRTHLQGALELDSQRSSHPIEVECPDSNQIAQIFDSISYSKGASVLRMLAGVVGEEKFL
KGVSLYLKKHVYDNAETKDLWEGISEASGLDVAKIMANWTLTTGFPVIKVDESADGKITVTQNRFLSTGDVKPEEDETLW
YVPLEIASLDDRGKVSVDHSAILQGRSSTFTVANADAFKLNASTIGVYRVAYSPERLTKLGKQASSFTVEDRVGLVSDAA
TLARAGHGKTSGSLNLIHELGAAETEFLPWSQIGSALGRLSSAWWEQPENVRDAINKLRVKLFKPLVEKLGFENAKDDAP
DVKELRELVVATAAAAKDAEVIQEMKDRFQPFLEKNDDSRIPPDLQRSIFMTVVEHGGEAEYEKVLEVFHKPDNPSTKVD
AMYALCSAKDEGLLDRTFAMLEKHVKDQDLYIFFAGFGSNRYARRKVGNYFKANYDSLIKRYPDGNGLNYLVKGSFASLS
SRKDLEDVKAFFETKDIRKFKLAVAQTCDSIQAAADWVERDSKDVEKWLKENQFL
>XP_003191167.1 20S proteasome subunit alpha 1 [Cryptococcus gattii WM276]
MSRSSYDRYLTIFSPEGRLYQVEYAFKAISSAGITAVAIRGKDTSVVITQRKVPDKLLDPETITHLFQITPTIGCVMTGL
IADARAQVQRTRSEAAQFRYKYGYEITPESLAKRMANINQVYTQRAGMRPLGISMILIGPDDERGPQLFKLDPAGYFTGY
KATSSGQKQTEAANYLEKRWKTLEAEKKDLDRAGVIEMAIECLSSICATDFKASEIEIGISSLSPDEKHIEGQGGRFRQM
DERERDEWLVRVGEKD
>XP_003191168.1 Aerobic respiration-related protein, putative [Cryptococcus gattii WM276]
MASLAGFSSRAALSAFSCPTCTPRFIHPRSNFLQTVQKYSTFPSPKNAASAVGNRAQPRITAEEARRAVEAARQRMYQER
AKKNRSIMLYSAGSRIVQLFLALGITYAAVPLYRAFCSATGFAGTPMTDTSRFTPDRLYVTPETEGRKRITVHFQSSSAE
SLPWKFEPVTKSVRVLPGETALAFYTAKNYGDKDLIGIATYNITPDKIAPYFAKVECFCFEEQRIRAGEEVDLPVFFFID
RDIVDEPQLDNLDDVVLNYTFFRARRNDMGHAVPDAPEDVIQKSQGFENYELAKKA
>XP_003191169.1 Hypothetical protein CGB_A1140W [Cryptococcus gattii WM276]
MTTLPPPRRIIAAHGINGEPHIIDEEIHYPADSPFQAAVGFLQPELVGKPDKSIEWASIKPARLSNDDAISLRWLDFPPG
FKVDLHFTQTIGEYDLIAIRYYGLILSHSDYVIVIHGELEMILHDGSSKTVRAGDTIVQIANIHGWNNNTTEWAMLMVYV
SGVAAIVVPSEPVKINGRGLEEPPFNAYHAQF
>XP_003191170.1 Transcriptional activator, putative [Cryptococcus gattii WM276]
MGRKKIEIRPLTDERNRNVTFLKRKAGLMKKAWELSVLCAADVSIIIFSAAGKAFEFSSKELDSEIGRYLDYEGMIERRR
AAEFAAMALAGEDDDDDDDDDSSRKGSTSKSKTAAAINGNPPPTRSLKGKEVFKHRTVRPSEDRKRKRQDRRQRRKTESS
EKRSFIDEIISGGESDSEEEVKPRRRSNVAHEQNRKHMSGQREEDELTDDMPHAARQSLDGLQYALSMYASQPTPERNAP
GHRSPHAEFLASAGSSSQTPHTAPPIHRHSSDTIPYSMTNPLAAPVQASLSVPQLAIHPSYPHSPNGHPGYLGYPGSLFG
VQAPYLSRQPFVGVPQPPPYYGARGPGSHPAEPPMPGIPTQVPGSQPIQWDQNLLARYAEFQLQQNHQRQQRILLEKQRQ
QLAELGVPLDEKNLLDEIFGGVGAGRSGSGSAGAFGAGSGSMPLAGLGNTASDGREEGNNLEFIWPLGNNAAAAASGDED
RNDVSSHSAAAAAAAHHRQGGYGKQQRAQQQKAGWGFDGAGFEGMEEGASGSGVGLPSPVSAGAGGGRKYSVDEERMSNR
TKV
>XP_003191171.1 Guanosine-diphosphatase, putative [Cryptococcus gattii WM276]
MPAHSFTSSADISLSPSIEASTSDSLPSLLSSLRHRPSGRISKTPTSPKSFASAMFSARKYTPLPTNANGPSRKRTAAGL
TAWKRWALLATIAVALIFLVFGRSGGGSDEQIYNEENTYTPSLDEDVVEGDAVDYSSPPFRPEDSNVAQPLDHEDGDDGV
LHALPIGDTSNPHDPTSNEAQDASEAEGDFTEVTDEESFSEKQSPYPGSFEEDPDPTSTTACTESISSDKPLVQYALTID
AGSTGSRIHVYKFNNCGPSPQLEYETFMAVNPGLSAYARDPTAAAASLDPLLEEAYRVVPESLRKCTPVEVKATAGLRLL
GQQESVAILDEVRNRLETNWDFTVSVYAWITANYLLNKIGEGADSDDTLAVMDLGGASTQIVFEPKFPADSDQALVEGEH
KYELNFGGKDFTLYQHSYLGYGLMRARRSVHNLVAFTWSFGQGEVEWENLSEDIEVPNPCLSKGMTRRVALDPPGRPTVN
VTMHGGNGNFEACNRVVELVMAKDAICEVKPCSFNGVYQPSLLDTFPRGQLLALSYFTDRIKPLHPSSSTLSISELTSMA
KDVCAGPDAWADRWGSDPVAMEELAGRPEYCLDLTFMNALLGLGYELSPERELMVEKKLRGVELGWALGAGLALVEKAEL
TCTA
>XP_003191172.1 C-terminal protein carboxyl methyltransferase, putative [Cryptococcus gattii WM276]
MLPPNLPPRRESPSPSANPSSDSDDAIRLTDDDAASSRLSAAQVGYLQDPFASLLYKAPMSQPGGFGPQGGIRARKPPLI
NVGTHHRTWAIDLLVDRFLQSGGKQVVSLGAGSDTRFWRLMSRATPPDLLKYVEIDFPHLTSPKAQRIARHRKLYQYLDN
SSDPSPTASTMPPPGQHSYKVSKGGTQLSSPLYTLIPLDLRPSPYEPTSSISSILSDHVLPQLDPSLPTLFLAECLFPYM
PPEDSKQIIKWFGETFGSCMGVVYEMVGLDDSFGNVMRRNLAVRNLSIPGSIFSTPESQAERFTSPILEGGKFDNAGAKT
LWQIREEDVGPEELQRISKLEILDEIEELRLVLDHYVIAWGTKGETMSSISL
>XP_003191173.1 Integral to membrane protein, putative [Cryptococcus gattii WM276]
MSGQAKNTSPGLSRQNSSFSNLMALNLDRYGEDWAGALTLLDVIETFFDSRLDLFNRRLRAQSNRLKSRAVEMLPKQLRT
PKGGGILLLDDEGQDEGKGTERNKSRGERYKEDVEREVERIKIKLAAKVTHLSGTWKSEQVVRTKDKVSFLFGVLSLAFT
CLLYGMAPEWFPVAYTVQAAFYMPIRIYTYHRKAWHYFLFDLCYFVNGLDLLWIWVFPSSTFLFICCYLLTLGPLASAII
TWRNSLVFHSLDKVTSIFIHIYPPIVLTVIRHVIPNAEEKYSGLKHLGEYKWYTMILLSSVPYILWQGAYYKFISVDRKS
KIESGERQNSFRYLLNDKRGPIGKALQGIRSEHRELWFIFGQLIYSIIFMIPPSTLYIHSSTASSTFLIIIFTVSAWNGA
TFYVEVFGRKFERELEKLRKEMEVISATMTPSTSAAGTSPAVGDAPISSPLSSAEQMNDAEDDLNDSPLVLPDAQGTEAS
KEAQIPDLILGKAIKEIDNEPEDQGIIRQRKKA
>XP_003191174.1 Transmembrane amino acid transporter protein superfamily [Cryptococcus gattii WM276]
MAFVEVEEQSTAAPSRSRSYSELAATMTGSVSPSRKESRRGSKDREIGDTQKGEDEDEDDHVLFKAAEEDIELQDSATAP
LLAGAAASPRLLGLEGRDLLEVEGPNAASRGSLLDAVTNMANSIIGAGIIGLPYAVSQAGFVMGVFLLIALAFISDWTIR
LVILTSKLSGRESYTETMHHCFGPIGAMAVSFFQFSFAFGGTAAFHVIIGDTIPRVITYIFPSFAENAFLRLFVNRQAVI
IICTLFISFPLSLHRDIVKLSKSSSFALVSMVIIIVSVLSRSVAVDQSLRGSSSDMFSIVKPGVFQAIGVISFAYACHHN
SNYIYKSINIPTLDRFNMVTHISTGISLIACLLVAVCGYVVFTNKTEGNILNNFSSEDWLINIARFCFGANMSTTIPLEV
FVCREVIEETFYKSKPFSKLRHVIITSAVIFTTMGLALTTCDLGVVLELAGGLSASALAFILPASAYFVMLSGPWSSNRR
LPALLVAVFGVVVLVLSCGLSLKKAWSGEGGKSEC
>XP_003191175.1 Elongation factor 1 alpha-like protein, putative [Cryptococcus gattii WM276]
MSRHRFVRNLDLDDELDDGDEEVGMSAEEGAQMNRAMSVARNLLRDVTPPIPDNEIADSVWHYWFDGGKAAAWLRQDREK
KGEAPPSYLEPTPLQQSRRRPNNLMLSPRPPQPQEDTQPPLTALQRLTLSRRQGSPAPPAASPSVGEKPMSKLALLAQKR
REAAAAAAASETVQSESVLPQTAGRPSAPGTPPSSGAQSLSQPGKKPLSKLAQKMAAARAAREEAAAAAKASKVEKNTAE
GQMEVDESSTSVFFPEDPISSLFSTPATSSKPKLGPTRPSPFFSIITSTSSQGGALGRGALRPAKDHLPPEPISANLHAP
LITDVDALVKQFEQAFTEGRNKEDRIKDAGNVLLYKILSPNFLSFYFISLAKAKAAQTAKSASLPGKPRVQQVANQKSKF
AVSQPNSPSTSDSKATSKSGSTSSTPRIVGKSNLSTDLEGLHLNEELDEAEREREREKFKERQVLSMKQEELIAKAKEEE
GKSGKKNVSLIVVGHVDAGKSTLMGRVLYDIGELSEKEKIANERGSKKVGKGSFAFAWGLDALGDERDRGVTIDIATTHF
MTPHRNFTLLDAPGHRDFIPAMISGAAQADVALLVVDGSPGEFEAGFERGGQTREHAWLVRSLGVKEIIVGVNKMDLVSW
SQDRYEEIVESLKPFLLSAGFNSAKTTFLPLAAMEGINILDNDQPELKEWYSGPALVDALDNVEVPTRPYDSPLRIPLSN
VFKGQTAVASGVAVSGRLCSGVVQVGDRLRAVPGDEVANVRTIEVDEDSASYAVAGQNVTLYLSNIDPINLSIGTVLCPT
SIPVPLVTKFTAQILVFDLQSPIIAGTPVELFHHSMNLPATISRLVSILEKGQVVRERPRVLQKGTTAMVELSLRPSSAG
RISSIPLETATDNKEMGRVLIRRNGETIAAGMVMELLG
>XP_003191176.1 nam9 protein, mitochondrial precursor, putative [Cryptococcus gattii WM276]
MPYRPYTTRNVFNHKRAIPRMSWSPENLFNIWQRSSPESPIRREHDFTRTNATPFQLRWVAKRLLRGYHGDHIGYTKFAR
WYMPEKLPAIHEGGKSEVGEMGKWIEGRERAGGRTRDEKKAKSKAKDSRAPVGTMLFADVERRLDVLIFRSCFAQNVWEA
RRYVVQGHVKLNGQVIRNPNIMLNPGDVFTVNPSQIVMLQAPKSKSQQSAEGDVEGEASEEKPSELTSPVASSYFKLPDY
ASPHLFIPAYLLPSYLTCSAVYVRHPTARPNYSEIPSPYDAGGELMSLAWEWFKRSAPRMRNKTKKWPNPFGGFGKQ
>XP_003191177.1 Hypothetical protein CGB_A1290W [Cryptococcus gattii WM276]
MLPISRLSCTRILAKRCAYSTDEKKLGLETKAGKMSFSLPFKYISAEQLAEIIKAKPAETLKDLVVVDVRDSDFVGGNIV
SALNYPSDTFHATVDELVEKLENVPRVVFHCYLSQARGPKAARIYAETRNNRYPNPSTPQEIFVLRDGFSGFQSRYRHDP
ELIEKFDKYYHD
>XP_003191179.1 Hypothetical Protein CGB_A1310W [Cryptococcus gattii WM276]
MTTPSLARRRPSFPSQSSGSVVASIDSPPERTPVLIKHGKYILVGAGGCWWVDLPTVLSKVLHKEDGWIKRMMLAGLGLH
VVTIFIFLYLVLFIPWLRGYIPNYTKWQESARLRIIVPLLTMTILGSWTCLVISLSQAGKKTMFESVMDAVKGLGNANLG
QMEGREGMGVFSSMVGATSLFMFTLGLLGMIPAPSHVLRKQD
>XP_003191180.1 DHHC zinc finger membrane protein, putative [Cryptococcus gattii WM276]
MATRNWSRVWVGGTVILISFIAFSSQIFVIWPWYGREISLDLLKLLVPLNLAAFMIFWNYRLCVITSPGSVPEGWRPNIG
AMEGMEVKKGTHTPRYCKTCEHYKPPRAHHCRQCKTYHCPWIGNCVGFYNQGHFVRFLLWVDIGTTFHLIIMVRRVLYIA
EYYHQEPTLADVLFLVFNFAACVPVWLCVGMFSIYHVYLACGNSTTIEGWEKDKVATLIRRGKIKEVKYPYNLGIYKNIK
SVLGPNPLLWLWPQKMQGDGLSFPVNSAAGGEAQYFWPPQDPSRLPNPPPIPANASPFIYGNNGFNPNLRPTNALRARRS
STPHIEDENVHSHDQDRHYSSGEERDYGSNSASSSPEPYLSDYDHYGDGPMYPGERMVAQGPRVRRGSEGWEVAPGGGWN
AYATMMDEEVGWDDEAGYDEAPGEGPYVERPWEMRGRYNIYDPEEESGYTH
>XP_003191181.1 Hypothetical Protein CGB_A1330W [Cryptococcus gattii WM276]
MKNLIVPPGLASIPEDDDFTFISGSSSPSDTPPLTPLVTPHDSPSRLSLASGNDLEMVASDGIKFHTCSELLQAASLSHD
NPFPPLAVFSVQFIVTDTNGPVIHPLRNTHLVPQEIPMRSSLTREVE
>XP_003191182.1 Hypothetical protein CGB_A1360W [Cryptococcus gattii WM276]
MSRLGEPSRAVHYPQQSVAGTNEADPDSSTATVLSAELTTINSQLMSHGWAKRPLNLGALSHRDYNEVVAVLYELMGASV
SNLNILDTLNGRHRTLEYEYERLQKTTNSLKASNARLESEVSGWKSKCADIEKRLALEEIKTKELREENSRGRKALETVR
AAATHETKKVQMSLDKAHAQLAKVGNDSTIANRPQGLMLLNPIPAGRIQPVAASQSPLLEQTLRDLSDIRGSLQEEAEAF
RHVVVSTGNALREALAASSGQEPPTRLLQSQFFSPLNISTPRTLSSSIVQSASSMSHPSIANVRLQSLIEQIRNRITEGV
PQYSANGEHLAKQPTPEEIEEQKRIEREKEKKQRNLEDRIKDLEVELNCAKKKEEEASRIVADYAKKQVQRELNVDDSKE
DMDMEIQKQALDKERKRYAEEAVKLRQERQQLEVERQTFLEEKCRAEEEAAKPPANPPFTATIAEPALVHETEAQEDIPA
SSSSSTWHHHRPHSPSPLSPQHPKIRTPRAHMAGGKRKTAKTPLSRLVLEKAVRQKGRELGVSGLLMKEKDLMRGSVLGV
ERGRKTNVGLSGGSPRKGKERERTIDGMRGSIMRNSTLGKSRSSSGNEGSSGSGSKDIAPAGKPVINIRPAGGIERPEAT
SSTMRTSTGAAGASQRKVMESNSTGAKMMVKKAAWR
>XP_003191183.1 rRNA processing-related protein, putative [Cryptococcus gattii WM276]
MAPQPLKMGTPNQSKVDKTAPRSSSGLAKKAEKSKKRTVEQVEEASDEEFGDQGSGIDMSDDEEELDGDDEEEDGDEAFP
EFDSELEDNDEEEVSDEEQDGQDTSDEGEIVEEDSGSESGYNTSDIERMYASDDDLSSEENKDLPVDEKLSRLIAKNTVK
PDDSIGTDDKISRAKEGVGRLVPSKHVKGSFVREYDDYEAGYGSESSTEDNPNTVGNIPMEWYEDLPHIGYDVNGRKIFR
PLQGDELDKFLANVEDPSAWTSAEDKLLQQNVQLSDKELDIIRRLERAENPDADFDPYQPTIEWFTGEGKERVMPLSAAP
EPKRRFVPSKWEHKKIMKIVKAIREGRIIPNKPSAEKPRFYPIWSDADQHNPHVMYMPAPQLPPPKTAESYNPPEEYLPT
EEEKAEWEATDKEDRKTDFLPEKYDALRKVPGYKNLVQEKFERCLDLYLAPRTRRVKLNIDPESLIPKLPAPKELKPFPI
ASTVQYRHPGDTRVRSVSTSPDGQWIASGSEDGVVRVWDLGNGREVWRWDLHAGPIQYVEWSPSREESLLVALVAGKIAV
LSPLALVAPHIAAQTLTHSNTAFATSSATTKQGAGNEVKGTESVKWTRPSEKERERGVLVYVEVPGTPKQVTWHRKGDYF
ATVASDAANKSVLIHQLSRHGSQSPFRKTPGTIQRVAFHPSKPHFFAATQRYIRLYDLAAQKLIRTLQSGVKWISSMDVH
PGGDNLIIGSYDKKLAWFDMDLSAKPYKTLRYHNRALRSVAYHPTLPLFASASDDGTVHIFHCTVYTDLMQNPLIVPLKI
LRGHKVIDGIGVLDLRWVPGKPWLVSSGADGEVRLWCS
>XP_003191184.1 Hypothetical Protein CGB_A1400W [Cryptococcus gattii WM276]
MSGILQFISTIAPPPPAPLQRDYDGYQVCWKMFCFRPALFKFEAVAFALLGLYLGMYFVGKIINGGRAKAAVAPFQSFLS
SQFTSIRPLLTSSPALHLVYATGRRNLLCLHTTIILYPLHDIPGLIYNFVKGVIEPTFDASEGLMFDATLGMGVDGLQDG
VGVWAVVEKGFMRDLRQKRWDLTFAKLTEKPSFPITHALFQEHVDVTDIVLKTPNVGVTELLADPVTAGVLKYLLITDAP
ALRPAKGPLAPKSKSRHIILSVRKPSNKEQEEAVKAWLQVTLNLADLLARPGLLKPDVVRKLAKTRQQVDEELAAQHKKE
QNEENPPAETAEDRRLAKKKAERAAMSEKELKKAEELDRKRELRKMQKKGVAK
>XP_003191185.1 Poly(A) binding protein, putative [Cryptococcus gattii WM276]
MRILNFGIHSSNSYITMSEPRGSSPRLNEDESNVDEELALMQARLAEMEAEKNALAASTSASANGTPVPPNVGGGETNET
HEGDDNMEEDGESSEAVDMRSVFIGNVDYGATPEEIQGHFQACGTINRVTILCDKFTGHPKGYAYVEFAEPSIVQNALVL
NESMFRGRMLQVKEKRTNVPGMNMTNRGRGRGRGRGGYRARGFGGYRGRGRGRGRGW
>XP_003191186.1 F-actin capping, putative [Cryptococcus gattii WM276]
MVGLSVEDKCKLAARLVEQTPPGEINDVINDIRAIINDDQALMPHVLPALRSYNLSQLHVVEHPELSEVPAHTSLLSEAV
ILPGSESERYVDNIGKNSFAFDHLTFTVSDYQPYELPEEEEAFRAELAKSLEAYSKNHFPSGFYSVACSQFPLNPQPAAA
PITEPEAVIPGGGAPTERAPEAQDPIPATAEGEASAEPPVEKMDTEEDADFTDVVNELVNSGDLEPSSTPAVGDVGIKED
ITDPEHLEELDEAVEEEKEREEEEEREMGEGNAVEKTEPKVEEEDGHKLPQEEEEEIEKKVEGLKMDKKQEKIENPVYTL
EVVGNRYNPSNFWTGRWRTRWVVDQTAGKVNGTIQVDVHYYEQGNVQLATKHTASFPYPTEPNGSQSIASQIVTTISKIE
TNYHLELNDVYSELGEKAFRALRRALPVTRQKMDWDKVTGYTLGADLSKARA
>XP_003191187.1 Hypothetical Protein CGB_A1440W [Cryptococcus gattii WM276]
MEDPVSSPSSSTYQPDSPSASTFLRTAQTLEDLAKQLESLKDEVEDDTEVRCCCGALIGEAQCDMGKERRSVEDKLKLSG
EIGSTLLQRYELLERKYQNEMERFQHQLEIKRTALAESVKRVHNLEKANMTHMQKYAEQSRKIEVVEKRYAEAMHTQTLT
QQSLTHVRTELTNLRDTYARQTVALASRGGVEEKLLEAEKRYEEARDMADEELRKGREEKRKRLRAEARIAELEEQVKTA
NKESEKIRADRAQDAQDLLMNAKERLKMLHDELSQTYNGKSPSETPEYQRVLEELVANNTLLKHDASELSDSLAESRDEV
RILRDEIESLRASVPSRLASPINRYPRLAHELNPRFSHSRTESSPIMGWNQTRLSPWEHHRKLSTGVAGLGMGPIGETEG
SIASDDIKSGPVSPIMDSPKQGVRASPGAAIGYMLNGVPKRPGTASRRVSGDSRNMRNYASRTIGSIDETLPQEEPPASP
GSDYFHAAEINRKRRSLRLARHTTASPNEFSDYSPNPSNTLVDQPVPADFPSPMSETSNLDKRAESPYVAKRRTLLLLTK
SVAVQTDPALEGEEKEERQWKGRGNPVSGSASTSRGTSPAPGSESFPGTPGTLNPEDGPASALLVVVEHMSRILSKLRAA
DVPTLNKRLKKQHLAGDVVHLSQTTLRALQQEINEVRHHFRGIHNFGIIDPRDFNLLLRLMRDVFNDLVELQAVVNDVTI
TPAVAKKLQRAAYRAEEDEAAKAGNVASGLGWIAAPITKFFVTPAENTEGDLTVDRSPGGPGLGLDKGRSPAMPRKPAPK
QQAMASATATHVSVEFGGSGMVRRVAPALTTPSVAVSSVSPADVLSNPNEMEQRAVSGPAAIGNNAEGLAAPTVRKLRSV
KSKANRNELLGIFAGAPPRATTSGDEANWTLVRGVGSESKRENNQAYDDHTIREGPPERKKLSSAVDAVIDQATVEDDYD
VAVAGSYEPPLLERQLRPRGLSDSSIRSTTVSLAKEATHEAAMSAPIPRAAAYGATPSTGSVFQTISRKFYSFRAPEPVS
ADFAEEDHPNVKFTPPRPTINTKNTPPRAIPREPKGNSRNSSVSTTSSFTRDRTNSSTPISRKTCTSTPPVTASSSQTRF
FGYFASSLAATGADAVNEGIEGEEELVGGNFRQGGMLGHARVESGKQRRIV
>XP_003191188.1 Conserved hypothetical protein [Cryptococcus gattii WM276]
MARFTSIGMGRKKFVASAAEEARATVQNDQSGEPDAGPSSAPNAEGKSNRDSVQTAGKKKRRGRARIRDETGKRIAIGEK
KGSDDGKVAPRWGRDPELARRSKLSAKHAEDRKQRRIEDRNANVTCFACRGVGHAARACPNILLAATTVGAPEEQDENES
QGRKEKEVSRRKGGKKGGDVTSNKCYRCNGTDHSLHQCPEPVDPQNPTPYATCYICLGSGHLSSLCPQNKKGVYVNGGAC
KVCGSTAHRAKDCPDDKREKAPAFEPRKRGEIVLGTGNGAGADEDDFMVEARHQPTQNGFKNKRHAPARNSERPMKRMRD
PAEAEGYAQQGEVVQAPNVPLTAKKRTEVVAKPKAKVVAF
>XP_003191189.1 DNA unwinding-related protein, putative [Cryptococcus gattii WM276]
MFSPPSNFNFPSSSAPVDSPRHSSSPGNRPIVDPLAFENVHGLAGSLPGARNGNGGASEAEEEGAIQGGRGRRQGRRGVE
LDAIPRVKDTTGEKVMESFILFLENYTETIALPETPGSVVPPPTGDESKYYVEQIHLMKIDERTTLYADFGHLLEREEIL
AQAIQSQYYRFLPYLRRAVQFLVRRYEPTWLYMSTSVNASETIPSSSLTIREFNVAFYNLPITSGIRDLRMDKIGQLMSI
NGTVTRTSEVRPELVSGTFVCDNCKTAIHDVEQQFKYTEPIMCQNSICGNRNQWQLNIEQSKFSDWQKVRIQENANEIPT
GSMPRSLDVILRSEIVERAKAGDKCTFTGTFIVVPDVSQLGLPGVNAEMMREAKGGRGDGGPASQGVTGLKALGVRDLQY
KTAFLACMVQNADSRAGVTDVRGEVEDGQEDRESFLRSLTSQELDELRGMLNSDSIYQSLVQSIAPTVYGHEIVKKGILL
QLMGGVHKQTQEGIHLRGDINVCIVGDPSTSKSQFLKYVCGFLPRAVYTSGKASSAAGLTAAVVRDEESGEFTIEAGALM
LADNGICAIDEFDKMDIADQVAIHEAMEQQTISIAKAGIQATLNARTSILAAANPVGGRYNRKMSLRQNVAMSAPIMSRF
DLFFVVLDECNENVDLHIAQHIVNVHRFRDDAIAPEFSTEALQRYIRYARTFSPKLTPAASAVLVEKYRSLRQDEGGPGK
SSFRITVRQLESMIRLSEAIARANCQHEITPAIVREAYSLLRQSIIHVEQDDISFDDEDEGNAPNGLDGPGGPGHDEMDE
DPQLSSADIAALDEAESSYQRTSSAQQQEQQAREASVATTQPSKRKMRITYNQYMEIMNLCVLYLSEVERDSGTGVDREE
LIQWYLEQKENDFESEEDMEYEKELIGKALTKLAKDSYLLEIRGDVREGLVPSSELESSAGDSNKVYYLVHPQVDLSDLS
SSIPA
>XP_003191190.1 Carboxypeptidase s precursor, putative [Cryptococcus gattii WM276]
MSEQKQSSVLPLPIQSPVPYRSSWKPRILLGILFLLATAINFGPSLSSVSERAKCRWGSSSRRFHDDLTTRFDIEQLKDW
AKCPQQPKPIYPNMTWEMTKEERARSIEHYVQAVRIPTQSYDDNGEPNEDSRWKPFFKFQDWLKETYPLAHEKATIEYIN
TLGILATFEGSNPTLKPLLLMSHYDVVPAPESTYDRWTYPPFSGHNDGSYIWGRGAADDKPLLVAQWEAITHLLENGFTP
RRTIILSHGNDEEEVFARRGQGHIAPFLEERYGKDGLLMVIDEGSGTADDYYGSAFALPAMGEKGYMDITISVGTAGGHS
SVPPKHTGIGIMSQLLTSLEDNPFPTKLTPASPYLTALMCADKHSSSFPSSLSSLLSSEGPTSYPKLAKALAKISPLERA
LVGTTTAVDVVHGGVKVNALPELVTAMVNFRIDFAETLNSTKEHVKYLASQVAEQSGLELSAFDGRNVSELNGKFVKVEV
MGLPLEPAPRTPTEGGVWELFAGTVKAAIPGPDGEERIVTPFASTGNTDCKMYYDLTKNVYRFTGSSITGAKNAHTVDEK
GSIAGHLQIVKWIHAIVQNADAYTGEE
>XP_003191191.1 Hypothetical protein CGB_A1530W [Cryptococcus gattii WM276]
MCFCLLNAHLAISSLKAMDIKYEEFDLVMDEEAKRRWQRAKPAGKVISLPGYLVGGEWIGTMEDFEQAVESQSLESFLKQ
DLNIPDETSTSADPSAPSTSKQKSIQEVELEKLMKEMTNEDLDKLMNDLGVSDDVGKIGLINQPSTGIDMKSWGGEEGVS
KTGPVPTNGEDVISMFLNQGEKKGEDKDKNKDDTGVYDKTKKVKNQTIDVRGDEEGPVSEEILVSELKKEFLLDSREEKD
IALAEKKEVGKLD
>XP_003191193.1 L-methionine porter, putative [Cryptococcus gattii WM276]
MASPYIPLPAAPLSPSKDRSSLELTSSTGGDDRVGRPRPERLATIDSLAGFEFEHALLPLTLSGDVAVDSHREEKHVELW
HGIALVVGAQVGSGIFSSPGVVVQEVGSVGASLVVWVISGLLAWTGASSYAELGCAIPLSGGSQAYLAYAFGPITSYLFT
WTAVSALKPGSAAMIALIFGEYVNRLISQALADSEAPSWSIKMTAVVAVFLCSVLNAISPTMGTNSTVVLTVIKIGALVF
VAVLGAIVLVRDGPGEGLMPGGLFNGTLADAGNYAIAIYSGLWAFDGWDACCYVAGEMRDTNRDLPRALHSSMAIVLVLF
LGANLSYFIVLSPSVVASSNTVALDFGKATIGRFGAAVFSTLVAISCFGALNGGLYTTARLIYAASKEHFLPSIFSRLHV
QRRTPDNAILLQGGLTIFFIVFGGGFRALLNFFSVASWTFYLLTVLGLLILRVKEPHLDRPYRAWLVTPIIFCAVAMFLL
LMPIFAAPWEAFAAFVFIASGVPMYYLTARSRTRNAEFDSSSSSGWGVQATLFDAWTKFREDTDGFLPRKWQQPYRPQPQ
YDSDERRGMFGEHVEMSERR
>XP_003191194.1 Hypothetical Protein CGB_A1590W [Cryptococcus gattii WM276]
MERLQQNPAELFRIVGGFAIAGGVGSLIKHHFSSIIIGIYEILTGAVIIFLEVRPPTEGHKAIIQKYASFMHSFLGRGVF
YLLLGVLMLNYYTLLYICGTIVGAVGLAFIALHFVHMVEAPSTMQPPVADAEAQPVWQGPTE
>XP_003191196.1 4-nitrophenylphosphatase, putative [Cryptococcus gattii WM276]
MTIDIEKIAPPFLKTLEEFRQLVDSADTFLFDCDGVLFLGTQLTENAKVLLDMLRSSGKKVIFVTNNSTKSRRQLKAHFD
SLGLDASLEECFGSAYASAVYLSEVLKFPKDKKVYVFGHEGIEEELDEVGIAHIGGSVSTRLYIESPLTVTYFKDPEDRE
FTPPIDYSQYPPDPSVGAVLCGADNWINWKKITKAVIYLHDPECRLVLTNPDATFPIGGSLFPAAGSMSAPIVYAAKQTP
IVIGKPSKTMMDAVIAHHHINPARTIMIGDNLHTDIEFGINSGIRTLLVMGGVTKYEHIYGENPSPVVPTYVINRAGDLA
ALAKQ
>XP_003191197.1 Galactokinase, putative [Cryptococcus gattii WM276]
MSAKVPIPFFKSLQEIYPSASAILREGQRWNALLARFQEHFGEAPTYVVRAPGRVNVLGEHIDYSLFPVLPAAIEQDILF
AFRPTRPAVGSNYPTVRLENYDRKYSYPGCSFSLIPGKNGWDVGLDAGGGWDKYVRAALLECLDELFPVGKEDERQEAVG
MNVLISGNIPPGSGLSSSAAMVVGSVIMFLVANNMAEDKTKADVVQLAINSEHRMGLRTGGMDQSASALALPNNLLHLSF
YPSLLPSPLPLPGNLSLVITNSLAPHSLTESAPEEYNLRVIEILIATRLILHHWKLESQFNDNHRPWLREVLGAWVGEKG
HMGWEKEGEVMEKALGDIEWMKRDGGWSREEMVKYSGMDGEVFKKSYLDFLEIRAEKFFLYERLHHTLTESLRVHKFVHL
CQSISTSKPRPPFSDTPLPTADDIFIQLGKLFDASHASMRDTYDCTHPLVDSLQELCLESGAIGSRMTGGGWGGSVVSLV
ESSQVPEFLEKVRKGYEKYGDLEDEEWVEVGFATMPGHGAGVYVVEDGVRVVDGRAA
>XP_003191198.1 Chaperone regulator, putative [Cryptococcus gattii WM276]
MVKETKYYDLLGVKPDADSNDIKKAYRKSALKHHPDKGGDPELFKEMTHAYEVLSDDQQRSLYDQLGEAGLKEGGMGGGV
DPQDLFSQLFGGGGGFFGGGGGGRSSGPRRGRDLVHRISVSLEDLYKGKVQKLALSKSVICKTCDGRGGKQGAVQTCTGC
QGRGVKVMLRQLGPMMQQIQQPCTECEGTGETMNPKDRCKTCSGKKTTQERKVLEVHIDKGMKGGQQIKFAGESDQQPGT
IPGDVIIVIEEKPHPRFERKGDDLFYNAKIDLLTALAGGDFAIEHLDEHALHVTIVPGEVIKPDALKIISGQGMPSYRHH
ELGDLYVRLTVEFPNTIPVENIPLLEKALPPRNPMPKFNKKIHIDEVVLSEPNERHAKNAASGEDEEMDDEDDDGRPGVQ
CAQRKSQ
>XP_003191199.1 5-aminolevulinate synthase, putative [Cryptococcus gattii WM276]
MQVTSLLRFSGVCPFLGHSTPSSLRAMANTANSSVSALTATAMTCPMMGPKLASISAARTYASVAGAKEVQQLHQNKNVT
IDSTTTGAAAKCPHAKAANDVAVDAHRKAVTAGTFDYQKFYDTELEKKHKDKSYRYFNNINRLAAKFPVAHTANTKDEVD
VWCANDYLGMSKNPVVIGTMKRTLDRYGSGAGGTRNIAGNGALHLALEDEIASLHRKDAALVFSSCYVANDACLATIGAK
LPGCVIFSDASNHASMIQGIRHSGAKKVIWKHNDLADLEAKLKTVPKEVPKIIAFESVYSMCGSVAPIEAICDLADKYGA
LTFLDEVHAIGMYGPNGAGVAEHLDFEAHLATRQSSEPVKGSVMDRIDIITATLGKAYGVVGGYIAGSADFVDVVRSYAP
GFIFTTSLPPAIVAGAQASIAYQREFMGDRRLQQLNTREVKRQFNQLDIPVVPNPSHIIPVLVGDAALAKEASDMLLAKH
KIYVQSINYPTVPVGEERLRITPTPGHTKEQIAHLVSSVDNVFNTLGLKRVKEWKAAGGRAGVGMPDVSPIEPVWSDKQL
GLTDGSAPVALQQGAKSVVRDEAAQVAQKRLTHLLGAEAGPALKVASL
>XP_003191200.1 Pheromone receptor 1, putative [Cryptococcus gattii WM276]
MAFAHPEYLIPSVIALVLPLYVLPWHLRTGNIATLSMVFWMSLLNIVHIVNCIVWVDNSTPRANWWGDISALIIVSYNYA
LPTAHLVLAKQLESFTSLRSHSPLYDFSARKRHRIFDISVTMGAPVVGYLIHLSNMDRRFYIIERLGPQAATYWNAWGVI
WMAMVPILIALIVAVYTVMALVNICLRRQQMLSLIASDASVIRDQFYRLMFLTLSEVGTCGLRAIFNLMSFQNGPQPMGH
RGAPSHNLTIIESLEWSSTTARGRLTLHLSFFTVVACSYVFFMCFATSTETKRFYSKTVRKIFPCIPESRTSRIHKLGSF
DTGLSRSNATGTYPSAAAGPISPITHKDMDISLKGMLHAPALDKTGQWSINRGLNRVEIAPSVTTHGSKYDEETADSLYL
PSMMT
>XP_003191201.1 Hypothetical Protein CGB_A1730W [Cryptococcus gattii WM276]
MPSAIVTGATGRASPNSQEFCAYLVPSDRDQLSRVNAALLSNFLQALALTGTSQKIKRFILTCGFKQYGVHIGPAKQPLL
EDDPLLENDARGVQWPSIFYYEQQRILADAARKDGWEWIATLPEDVLGYARGNFMNEATSIGLYCAVSKALPGSELPYPG
SRANYFSFNCWTSANLHAKFCLWAAKAPGAGNQIFNVMNGDTESFQNLWPRLAARFGCKIPDPMFPNGGIPYTKGFKNYE
SSTIQLQNKAPLRAAASALGISSDPAAEKSPILFLQVDPEKWAKREDTNNAWRKLRDMYKLDQNAWDKATWNFLVMTLGR
DWSCVGSMSKARKLGWMGHADTWDELEKTFEVLEEQGILPPLDRLKQDF
>XP_003191202.1 Cytoplasm protein, putative [Cryptococcus gattii WM276]
MSDVKKPVIIVAFYSTYGHISALAEEVIKGVESTGAIVKPYFIQETLSAEVLEKMYAGSSLKPKYPIITPNDLVEADGII
FGAPTRYGRLPAQVSAFFDQTGGLWAKGALVGKFVSLFTSAAGQHSGHESTAISSFPFFAHQGLVYVPIGYSEPSVGNVD
ELSGGSPYGSSTVAASDGHLQPTAKDLRIAAHQGKYFADFVATFVRGKNVA
>XP_003191203.1 Endothelin-converting enzyme 1, putative [Cryptococcus gattii WM276]
MAEPRGSTDEESAPLLDTQTNATTPSVFSRPNTSREKALAAISVLFLLLASLFIGLFAGAESSYKKEKGKHGSGGGGDWA
TVTETKTDTQTETVTATTTHVSQPTGTPVPSICLTPECVQLSASILSALNTSVDPCDDFYQFATGGWQASNSIPEDRGLY
GAFNEVSDNNKKLILKVLGSISDEKPDKDATVDERNLAKLKAVYTSCMDIDTLNDIGEKPLIDLVEHVLDIFGEFDVSSY
VDNALPNAEPYEGAYDETYRLPDELIAAAAKVEEIKELKKAALTPDAKREKAELELTLSEVDEARRHKLTKALAWLHSRG
VQGLVNFAIEGDAGGEDSQIQSLWLYQAQGGLPSKEYYDEAPILDLYHSVIHDILTELAQHTSSGKEKRGWVEDLVAVAM
EEKLIDDESWPWPWPGKGGDGGDEDRRHPPHEPIGKRMDKLASQVLNFEKDLVKAGADPEYLYNPHYAYNPYSTSAVSHA
LPFLDIPTYLSTFAPRTFPENITVTYPPYLKAVTKLVEQTPDEVLSGYFVTRLALTYADALGPKTEVKKSFRRLQEVLKG
IKPGTEENRQDVCLAWVDDIVGFIAGREFVREAFSPEAKSEGERIIRSIVSAFHAKLPHISWMDEESAAAAQKKAEAIIP
KVGYPLLPDTTKPESLESWYARVDIDKEDFFGNVLRSSVVEESRVWLSLGRRRSRDSWEMYPQTVNAYYSPPDGEIVFPA
GILQPPFYSLSWPAHLRYGAFGAVAAHELTHAFDNSGSQYDEKGRLRDWWTKKTVEDFEKRAQCVAKQYSKYWVYDAEGK
KVFVNGNLTNGEDIADSGLAQAYTAWKSSIPDGSSSERLPGLDYSDEQLFFLAFARVWAQLIRPATAVSRIRTDPHSPPY
WRTVGTLRNLDAFHKAWGCKAGTGMNPPKEEQCELW
>XP_003191204.1 Hypothetical protein CGB_A1760W [Cryptococcus gattii WM276]
MALKKKSSVKNKKTQRKSRQPASDSSVLENDHTLASSIPPSPLATPTAEPAQTVQPLQLTPTRDEGPRAEHDKEAMHSHS
QPPLELTHTEPGTPPSRASSALPALSLAHTRLQDSSSSEIAQLPPQLRNFLSSPKSPEEIDHVINLFEANSVPFDPSSLY
NRNMSSEDVENMLMKEYRARIRMHEEKMKSNGQMTMKNQDPALLKPGGVIPEVYGRNNHHHVRHASLPSFSEGMSGLGID
MGQQSPSDCLHARYESERMLTPRGVKETTSGKTTMSSSHLEFGRGLKSNENGVINEKKKRKNAKKKEKEKEKKKEKQAAA
AAAAQVPKEPKGYDEGEAVVQMAVKKDAGWNAFVKEAAETYSEVDGGALFSPSAESATTYEKLVTPLGAHEEKLPAPSLV
NEDGTTESKKELVHGRQVENKIVVTITSFENPVEDDLAAFAANLSYEYSIGTPTTPLSVPASPDEISNRKFGSAAGKIRT
FAPFDNSGNVAGTDDHAGQEQESETSASQEGLTVIDECEEEPLEESRQAGLQIIPEARESESVKLTEEAKNPTVDSRGSP
KIESGGPDSKSSECPLVVREQSTTIYRIPSELSNCRPNSDAVMALPASQDSNQPEGIHLSPARPVFLVERRDQTVVVESK
YDNTPRSVALKETMSTPVPLERPSHNNCQQDRLTSVSLRRNNSWGKNRLRPSYSAQSSPEKQKPRPLPGYQHMVEIPSLS
LVKPEPNLLSQSSSMNNGLNFSRPLSLPSSPVKARIGRLPQSFPLERSWTMYFSDTSEKGQHKHRLHLQSAHEYNSGLVT
VFNASDLEEFFGGWKALRRAIAGTKGRDIEPRGMPMQGGAGLGADLMNDDTNLHLFADGIKPMWEDKMCRKGGKFMMAGD
AALMDNVFLEICLLLIGGSLHDAVPSPPGVRAKSIICGVAISRRKMTRLEIWLGGENGPDPVWVDMIYTHFSRCFPQIRL
FPYKPFGRP
>XP_003191205.1 RAD17 isoform 4, putative [Cryptococcus gattii WM276]
MHSSLPFQQPNRRRLAHQGQIASFPAIMSQSSDRSFKRTDSSSSKGSIMSSSLAPSSAGSSKPMKKMGSLSSFQASLSFK
SHGLGSNKKEQDRKLMPPPSRSVSPVKMDSSHKGSETSSSSKAVKIPNAKEKGKGKNPEIIEVLSSDEEEERQAKVTRRE
SKTAQSVKKKEKKDTAQMWTDLYAPTLEADLAPGKARIQKVKAWLHESLYGYPPDVQPPPLSTRDKLRKYRRILLMTGPA
GGGKTTTVRLLAEQMGVDIIEWGESVEEWGLGTGIERESSISKFSSFLSRNSYPSLNLSQSPSSSSSRSVSQSRPRLILL
TALPNLTHLPTRDAFHVALLTFCQTFTHSSCPMIIIHSDAGSGGRAEEGWMDRDKGGREGVVNIIGQDVKNGPCFIPVAP
TFILKALNRVISLNPLPPAQRPTKATLQLIAQSSNGDLRSAINSLQLLCGGRKHGDKDRVGKKRKEREEEVVSGSKGRGK
GRGSMGGRGAKLDVGSELRAVLDAVTRKEQSLHLFHALGKVFYNKRLGDPDERKDEDQEVLSAIRQLPPDDPLPGHLSGY
TRRKALVQMEDFIPSIPIDSSSFALWIHQTFPSFCTDVEQVAEGMDYLCLADVMRTDDDIWHSSPQSIAYALYLTIRGIH
IALPSPVIRNRQKVLKPQFFKAFAEGRDNQLALEGVARYLEKKGTVSNNREAAAWGGLVGKRVMACEMVPMMVKIQSLSN
HPLLPSSAQTLVLPPYTPLAQCHISSVHDELTAKAELGEDEGESLEATMAGDDGMGDVRGHEHLEESVWDKEGVEGNEEG
EEDYLLDDDIVDWD
>XP_003191206.1 Hypothetical Protein CGB_A1800W [Cryptococcus gattii WM276]
MPQTSPQQLAEPTTEALAFSASLFASSIASWIPPNFGITKSETEKQADFELALKEERGGRLGLGHPLIDAPRKYGDARGG
NGLAGLSKKLGNQKKNKDKEDGGSLQPQQPQDEDEEESRVKSVGKGKKSVNGVLDMFGGKKKRKKEQQVHPLAQQQQQQT
EPTPILQASENDEEQEEPPFSNPQSPVIPPEPSTPPPASSPGGSGIFPFQGPLALESPIAKKMMEERITRKRRAEEVDQE
EEEGLSSKEGSQSLLGSQTSAPIKKQDQGPKSKTQIRREARKRAKLAQSQRAE
>XP_003191207.1 Conserved hypothetical protein [Cryptococcus gattii WM276]
MFRKLLAARPLRAITSVPSTFVRTQPFAALRSYSTPSAASSPLDSGEEAIYKRLKERFPGSKLEVQDVSGGCGSFYAILI
SSPAFKGLTTVKQHKLVNECLKEDIKGIHGLQLKTIPE
>XP_003191208.1 Vesicle-mediated transport-related protein, putative [Cryptococcus gattii WM276]
MADAKLFTRTKIQELKDELRGSNDKRDKGFVRKKTALKKIVANMTMGNDVSPLFPDMVQCMAIQVLEIKKMVYLYLVNYG
RVRPEELKGAMPSFLTDCADRNPLIRGLAIRTMSSIPLPIMVQALVDPLRHALQDQDPYVRKTAAIAIAKLYASEAGRRV
IEREGFVGMLRDLLADHNPTVVANCVAALVEISDRGDDIVLKLNVNVAGKLIAALGECSEWGQIYILDSLLSFVPQSHME
AEQLAERISVRLQHANSAVVLTTIKVILYLMNYMEDEGLIRALEKKMGPPLVTLLSSGSEVQYVGLRNILLIIQRRPAIL
QNEVKVFFCKYNDPIYVKLAKLEIMYRLAREGNVSEVLAELREYASEVDVDFVRKAVRSIGRLAIKIAPAADQCINALLG
LIHTKISYVVQEAIVVIKDIFRRYPNQYESIIGTLCENLDVLDEPEAKAAMVWIVGQYADRINNSEELLEDFAFTFKEEP
AEVQLALLTAVVKLFIRRPTVAQELLPKVLKLATEDAENPDLRDRGFMYWRLLTADPAAARDIVLAEKPAISTETDRMDK
GMLDQLLLHAGTLGSIYHKNPHTFIRTAKPKYLPDSPALNASSKRHRITAYGPPSLSRTVVPSLPARPTSYMPQTSPAPA
LTNTVPGANPTQQPTQHRAENDDPYSQLGDLEFGHGGAGGYQTDIPRPRGAEEDLLF
>XP_003191209.1 Nucleotide-sugar transporter, putative [Cryptococcus gattii WM276]
MDRDMETIAGPSRPGYDPVPIQGTSLDAPPGYSQNEHIYAAEGNGYQPRKLSFSGGPTFERDGTSLNRVNHSHEGHRHAT
LAMKKALWWRNAIVTGIFILSWYGFATLLSLYNKWMFSPQYYNFQYPLFVTACHMVVQFALAAVIRLIWADRFRPKERPT
RRDYLTKILPTAASTGGDIGLSNLSLKTITLSLYTMCKSSTLIFVLIFAFAFRLEAYSLRLLSVISLISFGVFCMVFNTT
AVSIPGILMVFSASALGGLRWALTELVMHKKAMGLSNPFATIFWLAPLMAVTLAVVSMIVEGWFGIMGSEFFKGWRAIET
GGVIVLPGTLAFAMVASEYFVIQRAGVVPLSIAGIFKEVSTISISAWVFGDQLTTFNIIGVVITITGIALYSFHKYQKSM
SSTVELDAEGKPIATDDSVEPLMAASDTRHSTVGNRESYEHDPMTPTTNNVPLSYLSSSAGHSSHNVSLTSMEMREREEE
EINKAKDDFEGWDRPGGWSGDEEGLEELDEDEIERQRGQREGQKHKQGKWGEWLDKQM
>XP_003191210.1 Mitochondrial import receptor subunit tom40, putative [Cryptococcus gattii WM276]
MSISTEKPAGPSAFTPYLDAVANVFHPVSGPVLNTYARFHGWKENMGLVQPGTVENLTRDVQQVQLANWMFDGARADVAK
VISGNPAFQLTHSFSLGSTTRPAAYNFGVIFANAKTFLQGGLDGTGSLTMRANQTWSARDLSKIQAQITDKPGHTMVQFE
HDHIGDHYTFSWKSINPNLLDFTGIHMASLLHSVSPRLSLGFETVIQHPEPAILQTATSYVAKLTSLPNAVAALTPTAPG
VPSPFVPSWTATGHLQPDGNIQATYYQKLSDKVDVALDFQTILRPQSMLGPAKREALTTLGAKYDFRMATFRGQIDSAGK
VGMYLEQRFTPAFAFLVAGEIDHAKNASKFGVGIMIESSTMTQEEMIAAGMLTPV
>XP_003191211.1 Elongator protein; Elp2p [Cryptococcus gattii WM276]
MRITPQYISVGANRSSSCAACTSSGLLFFGAGKFIALWDSSSNRGVHATLPGHKGQVTTVKLLPDGRLVSGDSIGEIRIW
NSVNGDDQWECVMSWEAHKGGSISAIGALASSGYLDDMILTGGSDSLIKRWKLADKPEEVQEIDLKGKLPLDLEVGYLPG
SKAPILAVGCTDRRIQIWTIRDGSFTRALSLEGHEDWVRCLSFTLYPSASSSSQDLFLASGSQDNFIRLWRVSPIAQEVA
SPSAEDEGLEMLDEFEKRLAGEAGGNVQISTKAHIFGVQDGERTLRFNITLEALLVGHESGLTNVHWSPIPTSSSPSPLL
LSTASDNSLIVWCPSSTSASTDGIWVPTNRFGAIGGRGLSFYGAIWGKDGKSVMAGGWNGGWEKWVESEQGWDVQRGLTG
HHGGVQTVCWDPRGEYLLSVASDQTARIHAECNLPSSSTPVWAEIARPQIHGYDMTDASFISPLRFVSGADEKVARVFDA
PQGFVESLRSLGISKREAEEESRPKGATVPPLGLSNRALQKAPVAGDAVEKQGQNEAIISISHTFTSLPTEEELATSTLW
PEVEKVYGHGYELVCTAASHAGDLIATASKATNAEHAVIRVVSASKWELVGEPLTGHSLTITSVSFSTDDKRILSCSRDR
GWRVFGRKQDGEGYVPLAEEEKAHARMVLDACWADERNDMFATASRDKTVKIWTSAVEDGTQWAAAETIKLTEASTAVAM
TSDGSDGYLLAVGKESGSIEVFAVAVNADGVKSERLCTFDPRISHVSAVNKLAWRNIEGILSLASCSDDRSVRVYKVQL
>XP_003191212.1 20S proteasome subunit, putative [Cryptococcus gattii WM276]
MSAPGGGGAYSFSLTTFSPSGKLVQIEHALAAVAGGTTSLGIKATNGVVIATEKKAPSILLDTSALEKVAPICPNIGFVY
SGMGPDFRVLVAKARKIAQAYWKVYGEYPPTKVLVQEVAAVMQKATQSGGVRPYGISVLIAGWDSHRGQSLWQIDPSGSY
WAWKASAIGKNMVNGKTFLEKRYNDDLSLEDAIHTALLTLKEGFEGQMTEQTIEIGIVTCPTPEQMQEKPGERLPPTFRK
LTEQEVKDYLSL
>XP_003191213.1 Nucleic acid binding protein, putative [Cryptococcus gattii WM276]
MPSRRSTVKSKVQSVTASSHPLSEFITPSLNEQLLDFILQWETTGTESLHGLIISLLNTIASAPTTLGVVPLLHVLVTLL
KSNVDERELTGVFEGVLDELEDERRDIFGEALVDAVEVLEEEQEDMGENKDKEEKETEKAEDKSPKGLSILKLLLESNTL
PSYIPNLLLNPERLIPLNLHPIPRNPRALQSALVKKNTTLFFKQRKFNLLRECSEGFSGLIVLLTSEDTLPSHPEEEDDE
ERRERAERVWGKIMRLIGYFNLSPPRVLDIILEVFSCHITHHWSFFLELLRCSPWRPSSNQEDGDGESSTEKGWKEEEVE
GIENALKRDGDRVLSQVLGFKFGFFRKPEAGDTPICLIFTAALLIKHGFVSLTDLLPCLSPDDNEMETIRKQWALSLSSR
SGPANALTNTILDDDEPPSGATASSMEQAQNIPTKPPPEQRIQLTQALLALGDKASSEYMLARWPWIAQKNIGVADLILD
IVEDAIKPIYEEVAAKEEEEFDLQAISPVVQELESIEKQTVLTLFAPTPPETTTKRFKFFYPHGEGVSESWSSVEEIHEK
GLRWLGLIRGLGGRRARLMVMLSRIGAAQFERLRKDKVEQGLAAEHLQPTMEELKPWLDIIRVSLLPSLSCSSASGTFDV
ELWSLLKLFPYTSRYTLYGEWRDSTCSANGKNPCLIATHAAAMTTKEVQKALRRVTSTNTSATSGATPTERHSARALAKQ
SHHNPVFVWTTAVTQVKAYPNIGEAIVDAGRYMAQLSFDVATFVMLDTLADNRALRLNEMGTGVALWLERLSKFVGDFNR
RYSNMDLYPVLQYIINRLMRGHSGDLIILEKLMSSMSGIEPVPNDGVSEAQLLAYAGGREMIREAFSATRIIVTAPPEPG
ASDQPVRAPMEKVKNVKKSLPRLVNALREKELAMPIWIALAQTRQAVVDKMVNAPIKAMNLVQDTCHNAFVQFGDFLVDY
LTSDEHIALTPDLQQLIVDFGLEYGMAFQILRPRLNAEIERARVEEKVAVQARLEAAKKAMSEKERTESPQKIESPALPG
SPMTPSLQITPGATPGPGEIEDVVMEESEKEALSVPATKTPSGKGKMWWPSALTPTMQQTRKLLPREANEVMSAPFFVIF
WHLTTPDIAFSPQSYDNAIKSINRHISTISSWRVNPRDKTKVAEQRDELTRLKARVKVLQEEKETHGSLVNGPMKRRMRL
ESGKWFGKAIVEKNLQRPLAIQLHQYCFYPRAVLSPCDAVFVAKFIRMAHDLGTAGFSTLFVYNNFFNDNLAACIFSCTD
SEARNLGRCLALILADLDKWHQSENVYLKEALGISPKPTEGGEQKRLPGMLFRSRAGDDMREMSWQEFRNFYAKCHNVLT
RALISCWSEAEFMHNKNAIIVALQVIKYFPLMETNGKAIETAVKKLQAGEVGEIPNDLKMMCTSFLSGLKKRQDARPFVA
PATFHGAAARAAVARAPSAPKGESPAPSATISTPSRPQPANGANDTASPSPAGTPRAMTTDPRTLRQKVEESRARAAASA
AAKEQEAGTAPQSPLVHPIPTRPGLPSRLASSANSVPVTPTGPSAVTRTSTPNATSVNSGAHTPASSMGPPPDMSVDEAR
AAARARRLGGIHRPPPSLPSAVAQTVQNAASTSPTNLDVGKQEEKVEEKEKEKEPGTPPSPVVESTRGKSPPASVKVSPT
TTVRTHREGSVESRASERSKRREQDRDRYRRDRDHRDREKERDRRDRSTAEDDKKRQEDSVPASTQSDAGRESRRSRRDG
ERERDKEEKKSRERDREDRKERGRDRSYRGEDSDRKRKRDEEPSSRKLEPEASNGGRKERERERRRYDERDRERERDSRD
RERDRERDRNERDRDGHRDRRERERDGRRRDRDSRDVRDTRERHRTPPAEDRPDLAPAAPKDSTDTTPNAFGPGVARTPH
ALPARPGNSEQVPKPPPNAAPVSQTPQEPLNLAARMGIMTRSASPHVRANEPIQRSTRDDLRRDNDWSNAPRREEARMEE
ARKEPIDRKRALEAEAGSEAREESPGASKRVKIDRDKARGRRQEGGAKMFQQAMGGTKDK
>XP_003191214.1 Membrane protein, putative [Cryptococcus gattii WM276]
MSRISIYVLALLAYAHYAQAHGHHNVTEIDTSVPFDARIYIHMTLQTYVWAIAFPLGMVLGLSKSKYHVPLQSVNTVLSF
IGIYFGHHHGGRQFPATVHGFMAKVLIWVMVIQACMGIFLKLHISEKKIRPWVVPFHSVLGKTFPVLGWTQMLFGVATAL
GFCRDGNLGQCAAHYIMGSAFIGYGAILVIMLNLGGKWLERRGCSQELLDSSVITVWGIVNTFTEHHGGPWTHKDMQHTM
MGVLWWAGGMLGIFLSRGGRRSFVPSVIIIMTGWGMSAHEQAMMISSKIHALFGYALMSAGVLRIVEICFVLNDKPTPSN
GAIRVFQHLPPYLLVLGGTLFMSATDEELRNADSLGIDHVTYALFDFSLSFLIYLVITFLVHLYSNSGRNALQKTDNGEE
IFDSARAEEHRYAKVPAEQREQRGRDDDLHEDGPEAYEMADRDSSGESDAVKIEGEDEVDWMGRRGPVSL
>XP_003191215.1 Methionine aminopeptidase 1 (MetAP 1), putative [Cryptococcus gattii WM276]
MSSTHIDKEATLQQLAASNTFDTDWPTLKGYFQESLNDALEIFLTKGPPRPYRPRGASPPPLGASSKLHTSLPSVTSDEA
GKPPAESLLLSPSHTVATLGHTSELAHDPEDLRPSTIGGLVIPPFPPLDPSRRRTPSPAPMQRSPSPMSPRANGMHSQRV
VAMGIGVPDEEWDEETVIGGKKLQGWLDEAQGKAEIQRLNDLLDDMDAYSPPFTIQRLAELLLHPTSQHTTLGKFSRAIE
KSLLVTSPWGAPSYVYIPPSSFAAHPGVGPISSISSPSSDGGPESDSTMPAGSTTPLFSPIPFIVHPSHDPAQAIETGHP
GASMNTEEGLLSPLDLSGGKIPSSSDRSPTPEPEDSTAAPSGPPINDVEAEMVSPGDIPRPENPQGTSDPANTSYMGRVD
ELDTGPLPTSEQVPIKRRSSTPSSSSQMEMDSRETVVMAGQGEGGQLAPHGMADKPMPLSSTTVVKDEPEGGRVIKGLRR
SESEKSLRERFVSGGVQKPEEAGLLDNTEEISKSAETKEGEE
>XP_003191216.1 Hypothetical protein CGB_A1630C [Cryptococcus gattii WM276]
MVAALVASKVLDVISHPLFPLFFSIPLFLIFFLIYTSVAPYFATERQRAYILSTMSSWFMTLASLPFAWKYARHGLGTIY
EDGQNGWMGASGRVTVVFFATYLFSDLVIGYFRYPSQVGLLTGWIHHAVYIGLMSYLLNTRHSPVFLTGAIMELPTFDLA
MSNLYPSVRHDLRFLASFFIFRIAFHAYLLGDCLRSSSRTVTDGSWVPSIMLALAGALHVLWFKGGVTGYLRRLGRSKAK
ADSAEGPLGGIPDQNSVTTGQLALESLDDSPGTPDDSPLMTPRTPSQTPYIFPAIPSITIPSFSTLSNLPIVSIPAIPSI
SGLSLAEIRATLNKEGKFKLKGTEFKEAVKGRWEGHRESFVERTGLSFGALKMRRRREEQIKEYIDEQADEEQLMTMSVG
DHIGQSQL
>XP_003191217.1 Transcription initiation protein SPT6, putative [Cryptococcus gattii WM276]
MSDRSGSASEGEGDEIRPYGEDRDSSEESEDDDPEEAKRIAEGFIVDEDEEDAEGEDDEEDEEAKRRRRKEEKRRRKKER
RMRRGREEEELSEDELELIEENRGLREGRPLKRLRRRSGSEGSENDRAVPTLQDMFRDDEDRMEDDDDDLMDFIEEDEED
EANQGETEEQRRERRRAEKLKRREQARSRPELTGVDRSSWDEIFAVFGDGQDYDWALEGEDGIDLDEEEEAAKKDLRLED
VFDPAEIKARRLQDEDKAVANADRPERHQIVNSTLSDNPVFATDTLYPPPDFAAKWVAPKVSLRTQYLFCNQHPEGSYPI
PTVDNPQPYPVYRRPDLEMEFEKAVSTALNMMFVQHLEVPYLWHYKRDVFSLLENQGQSSVLFLERDELWQVYVLGQRYR
AIHERNEQTRQQWEKIKARKGDIEDEYFTKGLLGKACVTSIEAAGEGTEWLAYHYASDIKAIKEEEAFDEISKKLPEKAE
HEDIRRGKIMKLVEAFGIDANKVASSFQDVNGQPAPVMNPDKMPLELADEFTGAAYSSPEQALSAASFVLIQELSKDPAI
RQQARDFMDACGLVTVNATDRGMSVIDQYHLYYNFKFLTDKPVLAFRDSPQFIHMLKAEEEGLISIAFDIPENMLATFTD
ALIRCCRSNDYGEIASAWNEVRVEACNTLVKKHLMPMASKWIKEHLRTQAEEYIAERCREELELRVNVRPYASSGMEQGE
TPSVLAITNGKGDIRDAVMAVMLDDEGNVRTQTKFDNLRDEEDKTIFIELLEKRKPKVIVIGGFSVQTARLKDAALAAIR
QHAIDLLGQNPPVSDAYPDHEGFQYAMAEYDERLKAHLIPLIFVNDATARLYMASEEAEKEHPNLPLNGRYALGLARYAQ
NPLNAYCKLGRHIASVTFMEHHQKLIPQEKLLHHLERGLVNSVCFMGIEINSCVADPYQRAMLPYIAGLGPRKADAVIYG
IQKHGALINRMAFTDLGLFGPTIFENTAGFLTIESDLKDMMLEAENTQEQPDPLDMTRIHPENYEFAQKMCQDALDLDVE
DVADRHKSEVVQTLMLDDKRGKKLGELNLDDFAFNLQRQGEGNKRHTLGEIVSELIRYRSDRRPPFYVPTDWEIVTMVTG
ETERTVGRGLKVTATVRKALSARVFCQLESGLDAVLERDYVADEDQAPVTSCDEVFKPRQAIKGVVIMPEPARFQVRIST
RPSDLRQGVDFVQPFKDEEYNNKDRRDAAEAATAAKKQRRAGKVQRIVNHPNWHVLNSGQAEQFLASQHRGDCVIRPSSK
GPDRIAVTWKVDEDVYQHIDVQEIDKPNEYSLGRILMVGGQYRYSDLDDLIINHVKATARKFDEIQMHEKYKPEHELDAF
LKNYVQAHPGRSIYGFSVDSDRPGYLKLCFLSKPTKDGGVIQTWPVRVLPGAYKLGNAIVPGVTELSNAFKMQYSEKLAE
QGHQGKTPGIYLGKTPMHLGGRTPALGSRTPAMGSRTPALGSRTPALGSRTPALGSRTPAQGGPRY
>XP_003191218.1 Protein required for respiratory growth, putative [Cryptococcus gattii WM276]
MSAAVRKLLTRTLLRTRSFAMSSNTTPIYQCQDWPAIEITRSSSSGHPLDSPHFSIPPSILPHLEEASKHLHSHKTVAVP
TETVYGLAASSLDPEACKMIYKIKNRPSDNPLIIHVSSLNMLRRLLPPAYNFSPLYLALINAFWPGPLSLLFPSPSPPPP
PAPQTNAIRMPSHPLTLALIAHSNLPLSAPSANSSGRPSPTKAQHVLNDLNGADGLGCIIDGGDCEVGVESTVVNGLEWK
EGGGGKVDILRPGGLGVEQIKKIVDEVDGGEGKTEIFLLGKPWKRASFKHSSSTDSVKQNDVNFSTTPKVNLPPSTPGMK
YRHYSPRVPVFLLKPSNVFPRPPALTSQSPSSTSAVLREIVSNISSGSKSKKRIGVLHFEGSPLSKQLLLHTDEAELIPV
SLGNSAASAAHRLFAGMLSLESIPSTEGQPSGVDAIVIEGCSDNGLGLAVMERVGKAVGGGGVLGDVAADDGKVISGGNK
FWVNVSSI
>XP_003191219.1 Hypothetical protein CGB_A1570C [Cryptococcus gattii WM276]
MPATKAKSNVALLTEGAAYIQRAKKARKEQVEEIKFDDEARREWLTGFSKRKKAKAEEKKARAKERERQEHLEERRNARK
ELKQRAAENVKSVRRAMGLEDDEDDDEEEEEDSSEDGGPSASKDQEEAEFSDDEQIATVTITEDFDPSASVYPIRTSTSP
SPSANDKSEPQPRKPAVKLLPPSSKRAQKADEKKKEKKKISRSMETKAERRKGKEMELRKRSKKAALAMERKGKTPRGPN
KGKGKGRR
>XP_003191220.1 Subunit of DNA Replication factor C (RF-C), putative; Rfc5p [Cryptococcus gattii WM276]
MSLWVDKYRPRTLDDLHYHDGLSSRLKSLAASGDFPHILFYGPSGAGKKTRIMCTLRELYGPGVEKLRIDQRVFVTPSNR
KLDVNVVQSNYHIELTPSDVGMYDRVVIQDILKEIAQTQQVDLNAKQRFKVVIINEADALTRDAQAALRRTMEKYMANMR
LILCANSTSKIIAPIRSRCLLMRVAAPTDDEMTTVLNYVAKKERFTLPSPANNAILETSQGNLRKALLVFEAMRMQRPDL
SGDIEVAKPDWETYCGKVADAILQEQTAQRLLEIRAKIYELLSHCIPPTVVMKTISERLVEKVDDTLKPQIVHWTAYYEL
RMRMGSKKIFHIEAFIVKVMTVYKQYTLMGFTEDFE
>XP_003191221.1 Hypothetical Protein CGB_A1520C [Cryptococcus gattii WM276]
MSDQNDQASTFTPIHPFNMEQPKTCDKIVFSKRSLLEFLKSAGVTVNQNFNEIQKLPKYATFGKFSQAATDAAVADLVEA
EIADPTTESSIPPSKSTVPRNGKENNVRLFGEEYEEQDALSLAPPRDGGDGVDVEVERSERMKMHVEPEQESGAKIEDVK
DDEKETKDRVSNPPPGFKPTRKVTQAPGGKSSVGSILFGGDE
>XP_003191222.1 Hypothetical protein CGB_A1500C [Cryptococcus gattii WM276]
MYSAARPSAVAKNSSSRQPSAPRVYPARKTFLWNLYNQVLTKSSLILIFDHANISAAEWSKLRRAIGATKKPVVPYDPSL
PREEQLERAEIEQAQLMVVRSGVLSAASKACSSPITPHLSGQRAVLTCSTLSPTYLNKIITALSRTVKSIKRENSTIQPT
LNLVAGLVEGGKVMSEKELEELGKVPELDTLRAQLVGLLEGQGRSLVGVLNQAAGGSLVRTLQGLENDLKEKEGSA
>XP_003191223.1 Hypothetical protein CGB_A1480C [Cryptococcus gattii WM276]
MLSTALRLPQRMRENNGGYIASPATNGDCNAWQARKTVSCTASKPLLETNAKIKSCMVASTILSRQQKVIWEQSSSIAAP
SDESAIQSSMPMIRRNEGQNITFSSHGNCPVRSLRPRKQERQMTSKMAPGVDHVDDENSVINLLSLHNPHLIREVLPPRL
TDPRRMFEDREAHIEQVLRKLQIGSDHPTSPSSPSAPLGALAA
>XP_003191224.1 Conserved hypothetical protein [Cryptococcus gattii WM276]
MNFGLVEDGFYRSAQPSELCFSFLEKLNLKSIIWVGAEEPSDIFLSFIESQGIKLYNLAPQTKTDHLPPLPPPPEPLIIQ
ALTLLLRPSTFPTLLCCNMGRHRTGTVVGCYRKLQRWALSSILEEYRRYAGMKVRVLNEQFIELFDTDLVSITAEQMTK
>XP_003191225.1 Hypothetical Protein CGB_A1450C [Cryptococcus gattii WM276]
MRPAVFRTAIRPIPRATAPLAARSLLIRPFSSTLPALKKNKGQNIKSAKQKLRVTEDDQAGAADDEGAGQVVVEEVVSKA
RAKMEKSVHWAKAVLFEGVERGRGRVSPALLDSVRVTLPDTPGTLHLNALASVTTKGNALFVEVWDTASLKQVESAIHSA
NLPGISPQRMAATTLKIPIARPTVEQRTEILRQLAETVEAAKTQIRVARTDGFKALGGRKANGTDEVQKVVDEMCKDLDG
QLALAKKEFEKP
>XP_003191226.1 Subunit d of the stator stalk of mitochondrial F1F0 ATP synthase required for ATP synthesis, putative; Atp7p [Cryptococcus gattii WM276]
MHFSFLSNPSFSKTHLSFPKMATKSAASVVDWSKIYTGLGLDKQTLTSLQSFRARHSAALNKNSALKATTPSIDLSHYKS
VLKDQQAVQLAEKVLGDFKPVDYDVSKWNGVVEAFEGKAIAAAKETVSKISTEEASLQATLSNIKDARPFEDLTVDEVAK
ARPEIAKAVETMVKKGKWSVPGYREKFGDLSLM
>XP_003191227.1 Hypothetical protein CGB_A1390C [Cryptococcus gattii WM276]
MSSNADKKIVIFTATGSQGNSVARYLSDAGYKIVALTRDTESKGAKALKAKGYEVAKADNTDPESYKPALQGAYGAFVNT
DFWSIFPTKDYDAKLTQEEEFKQGTAALQACKDAGLKHVVYSTLDDGTGCVHWQSKAEVSKWAKNNDIPITNLVLTFYYE
NVVKMNACAGNGKEPNTFTLNLPLPDDSLIPGFPVAQTGLWVKTAFDDPKNWIGKDIYACTDVITVKEMAEQLSAVSGKT
VKSNGLSVEVFKSEDFQDKIGKELWDNMDLFYRRFLKRDVPESIRLAPGAWNFAAWAKQNDQLKKVLGY
>XP_003191228.1 Hypothetical protein CGB_A1370C [Cryptococcus gattii WM276]
MDNTNDPTMGGLDALVAAASSVSAGKNRRQQSDNIAMDMIDPALHNESGDTSNAVETISSLLANPAVVSLIAEYNAKKGH
RQVSLYTQLLSGSSGGQPPATPVQQTRYGRISRPPIHAPGTPGRINEHGGSDSQIQAIKDALENVSQQEGEGDVSYDSLV
GAVVPSGAESRFWRPGGEGSGPTSWVGDAETLAQAADASHRAALNRAAAMGANVTGDAGEEQAKGNNRGTTEMSMSTDED
GRAPDKEGNLPEWPLPPSGKGGRKNMPRDELLARRRARNRVAAQESRKKKKQFFGSLAERLQEKEAAYNELETHCRNLER
EIELLRKTVTDANLPLPNFTPEVHVPAAVSGGETPAPAAETPTELAFSELFNIDDNDDNDADFVPPSSPKRDSDSEDSDD
EVDEEQPRRKKTKRAQEQEQEQEQEQEQEQEAEPMAEDEDEDLFLPIVDVPVPPRDNEDQQKLVKQAMTELHVDTPEQLM
NVVKKMVETAEFGGVTEEQVGMLSKLLALGQAQGVSVW
>XP_003191229.1 Hypothetical Protein CGB_A1350C [Cryptococcus gattii WM276]
MQSEQPHGQANDSTPFPPSSPSLFRHRPQPDGPEPSGLHHRLPRTTSQESQQSSSHSVRIRIQSPFDASGASLERRKEGW
VLPSHETIGQLKDDLAHGRLEGAGLWVRDDMRIVYHGRIVRDQEKVGDVVGKIGDHTHVSTLHLVARRAQATPIIQLPNP
IDSSASGPQPSVPAAPAVSSDSSVNSLALSDSIHYLLFTSRHHLFSLLGLEPLKWESTVPPPVVSQSEAREAVLSVVKAY
AAHRDTTEEGWENWVLAFAEDSDDGLKRVWDETGQRHGIEKEINDLWSGLLNRNWSNRDVGEKAEVEIDGNVYLLDLPAL
SACTPAQLTHLLIYLRITSLIPLLNSAFYEATQQETQSRLSLSTVTPATTGSLPPNVHVVYRRTFRFSLPYIPRPVFSHF
FFSTFKVFTMLWMLTRGMKWTDPRYWAIAGVAWGWWAVDGWNVIAVFLRNRQANELAQEAERAVHNGRQAIPAGTGFEAN
RPQQAPAQGNNAPNHHRNRSPHSLNTSFAPLVHLSIDNTQLRIPPPSSRQPDSFAPAPRTQPPRFQTQVLLPVFLWAITL
IPGWETARARLIRKRERQMRALVNAINPELRRTGEGAEQAPEMQREPELPAGLSRPARDYYLRVLSSGDTIDWNEEREAQ
RAMGVGEEQDERDRVGLL
>XP_003191230.1 ATP(GTP)-binding protein Fet5, putative [Cryptococcus gattii WM276]
MRYAVLVTGPAGAGKSTFCASLITHAQTIGRSVHLVNLDPAADKFEYEPTIDIRDLINLEDVMEELEFGPNGGLIYCFEY
LLNNLDWLEDELGAYEDDYLIIDCPGQIELYTHVPLLPRLTTFLSTSLNFRTSAVYLIDSQFMQDKSKFFAGVMSAMSCM
LSLGISMLCLMSKMDLVKDKKGRTRREVGRYLDPDPNLLLEDINQSTNPKFNQLNRAVVSLIEDQNIVSFLPLDVTSEDS
VNTVLSHIDNMMQYGEDEEPKVPKDMDDGEFVLSLGSYKTGLIVLAGDFD
>XP_003191231.1 Conserved hypothetical protein [Cryptococcus gattii WM276]
MVFARLGLRTLRSLPQSQVARSTTILAQRRFLSAEARKLIDDAVKSNPLVVFMKGTPDAPQCGFSRAVCQILDVQGVPRE
NLKTYNCLEDQELREGIKEYSEWPTIPQVYIKGEFVGGCDILLSMHQSGELEDLLIKEGLAPPLPEGSESSA
>XP_003191232.1 Cell polarity protein, putative; MesA [Cryptococcus gattii WM276]
MGLEGTIDAPNEDAVHFCLLAEFDIDAGATLAHQYPYPTGTDEHRLAELMLPDGAHLRPEDWTVFYLGQTASSAVAPLLS
HESETLQTRTSTDSDGEASTMVTSSRATRGVAGGGLLYVLNCVRMKEDKKMRRGAMVKAMAICTPNPYIGIYKPLLLLAL
EEYFNNPSPEIMTRLYDSANGISTAGMPRLSRNERILLRSSEQKDLFEEKFGLYEFGSGAQEIFEEGGSEAGNDPTEGMA
KSEEGHTSTKGHRKTMSSSSSRKMVRQGSATSSHFHLGTPSSKEGRITPEFGYGEFGRRKGVPRDTHFFETEARFNKITV
PIRIPMTIFEEDVGDYSIIELVQTFSQNPAPFQPPFHAHLHTNGANTHPVILILNALLANKRVMFLGHGLPANQVARMVL
AACAMGSGCGQVLRGMTECAFPYANLASLDIFEEFSGYVAGVTNPRFEELPMTWDVLCNLETGKVTVSKNLRSASVSVGS
IRSSRSSETSLSASIVKVDDDNTTGTPQAKRASVSRADCVDNQFMDEIIAAVSSHYGESNVRLRFTDYLNRFVRLAAHQE
YSHTGSTKIGYPTTTFHNGQLGSGVVFADDQMRQREMWAHGHRIDAWRKTNSYKLFAKDWDSRVKRRAIEFDVQHQLARL
RMGKNLSDGEAHAIFSALSNGVRTYEQVVELLAHLPPHGGGIMPIANGLFHQRFDVRENTVELLHNLQQYPVGRHAVLAM
NYFHRKAFAQLLERRELGYRLQQERQLEQEHSFGPTSAPNGDDLLSPGTTLTKASAVRS
>XP_003191233.1 Hypothetical Protein CGB_A1230C [Cryptococcus gattii WM276]
MISELLKPNRVSRLKWRDALTGEPADPLIREGPYHSKVDYNSYQSVENGHKAWFVVAPGLTNDEDHRPVYKALFSGRRIP
EYEKSMSYHISQENPNPDWWDGATKKAAEWINSHRQVAGIDPSYDLQRSVSLWSSVLANELRNGLEKYEKRGGYNPQCPS
LAIVKEDDLGHMFSDSYAYSQDKPTEGNVRYEQISQDPEAVIIRVKEEPSYIRSKRSHPQGIAHVLIHTDYSKSGIPTVH
SVLALPKEKAALAKTSSEVYALFDTEDDEAHQYLTQAISSALSAFEMFDRDHWRSPKISNAICSDRIGWSNNLITKSEAC
SRYVSALIQRKLDTITHRNGGSHLTPVVSAVHGWDNYTWNQALATGEIDSEYLNGPPLCTPDILQDIESRNAVSQGPNFP
GIGVQQQYNDPEAPAPPYYEISCDASIGQADTTATSSYATVTLTTKGKGIVENTLDGGFPRSHESISMAQPSSWTDSEVP
GGVSSNRHSGLNRSLHGDSNQPERPRSQRTRRILSRMLCGGQEGSESDD
>XP_003191234.1 GTP-binding protein 1 (g-protein 1), putative [Cryptococcus gattii WM276]
MTTLKSFQAEIEAFSHDKQREAINKAREQHHAAELARHHGKLPAKKEPKEPIIEVKVDEEEQPEVPLEDLVISEGSSDEL
QSRLALYLLKGHGEYLIALGAHPDPVSQYNASQTESASTVGKALTSESLSTSIGRLRAACRALQAELIELYRVEDADRKE
GPYGCWLIRLTPRGVEEIMEVRVAVVGNVDAGKSTTLGVLTRGGLDDGRGKARVALFRHPHEVETGRTSSVGGEILGFSP
QGDSVIPSTHITDSSDPHHPLSVAKREKLGWEDICKRAAKVVSFIDLAGHERYFKTTLYGLSGCAPDYVMLMVGGNAGLI
GMSKEHLGVALALNVPIAVCVTKIDMTPPNILEQTVNMLTKVLKSPGCRRVPVFVNSPQEAVDCARYLGKPLDSSSTAGR
LCPIFMVSNVTGHNLPLLRTFLNCLPSSQSDDKYVVDAPFEFQISDTFSVPFVGTVVSGVITSGTIHANDPVLLGPDSVG
QFIPTAVKTIQRKRASVTSGEAGQSVSFALKRIRRSQVRKGMVLIAKTDTPPKAVKSFEGMVMVLHHSSTIQPNYQAMMH
CGAIRQTVRIKSLDHPSGIIRTGDRAKVVFEFINQSEFVKEGQLILLREAKTKVLGVVTKILG
>XP_003191235.1 Microtubule-binding protein, putative; Bim1p [Cryptococcus gattii WM276]
MSVYVGESRGELLAWLNDLLAPTVVTKLEQCGTGSVYCQIIDSIYGDLPMSRVKFNARMEYEYLDNFKILQKAFTRHKIE
KPIPVDRLIKCKMQDNLEFLQWMKKYWDMHSRGEGYDAQARAGGHIAGVTTSATRPTAARTRPAHVGGSAAGSRSVSSAG
QANSAQVAAMQARVAEIEAHSEGLLKERDFYFDKLRNIELIVQERLAVEGIAPEESDVMTKIQDILYATIEGFEVPQEED
FVEEQPVEGEEETF
>XP_003191236.1 Hypothetical protein CGB_A1180C [Cryptococcus gattii WM276]
MSFRPTLFTSFLHSHGPSPSSLRPLVRSFHRPTFSPRAIALSHPPPSARARSISPLGLGIAASLTLTTLSLTLPTRRTQC
MSGTTAGIVNAPHVAGESRTALGGKRPKSIVSAYELSFGAVCGICAGIFIKKGAKAIAFLLGGAFVFLQSYIQVDWAKIG
SRYDSAFGTKTHTGAHKGPTIGRLWARLVDFLTADFQRMFSFPLSHYNRSGADRC
>XP_003191237.1 Hypothetical Protein CGB_A1160C [Cryptococcus gattii WM276]
MSHTLKGKRKRSITHFDGIPLSVLPPPVPSSPPIPERRIITVRRAMGLYKTMSGISISGESQDSNSAEDMDSDRYHFACL
YTSEPSSIENDSEDGRERSIEESDSDDEDDVVLMFNRPY
>XP_003191238.1 Amphiphysin-like lipid raft protein, putative; Rvs161p [Cryptococcus gattii WM276]
MQKTGQIERTVDREFAEEEGRYKTMEKETVNLQKEAKTYLDSMRSMAASQSRIAETVALFYSADRTSDGAMAGHAYKSAV
DELDAGVGRELDAPFRATVLDPIGKLNSYYTNIDAAITKRSHKMSDYDAARAKVRKLVEKPSDDSTKLPRAQSEHDEARD
IFNILNDQLIAELPVLVDLRIPYLDPSFEAMIRCQLNFAQEGYERLSGVQRYFADNIRDDYANGALDAQVETVLEEMKEL
AIFGQ
>XP_003191239.1 Pumilio-like protein 2 (Pumilio-2) [Cryptococcus gattii WM276]
MATQATDYDSNDVVSQMSSLNITENHYASIQQSQPPSHSQSPVTSTYPNVSTPPARGLAYSAYTGEQQGYPYYSACAGVD
QFGGQMGPPVTYPYGAPVELLSHSAPMTFVGRSGGGEVYGNQQDHSQGHQQQQGLQANGTPGRQSYRPSHAQALQQSAQY
FGYSDQRQYWMPHQQIFVQKNESKKEYQTRSAQGPMNRISQNSGSNFHQDFNPALRGNFHGQSNLSLHVIQTGQYGLHHA
PHFVALTGFPPQFPSQYLGRPSSARKSDDSGAVRSALLEDFRLNKLKKWELNDIFGHIVEFAGDQHGSRFIQQKLEIATS
EDRQKLFDEIYPNAYQLMTDVFGNYVTQKMFEHGDQLQKAALAKKMDGRVLQLSMQMYGCRVVQKALDHLLNEQRAKIVA
ELEPHILECVKSSNANHVVQRMINIGPPQSIPDSFIGHVEELAKHPYGCRVLQKAFENLEDKMKRSLLDEMHECVIPLTE
DQFGNYVIQSVITVGEPEDRNKIINQLKGRITTLARHKFASNVVEKALIHADPADRRVLIKELIDMQPDGTNQVGMLLRD
AYANFPLQTGMFAAEPTQREELLEIVLPLLPPLRHTPVGKRIEGRLAQMEDEGGISSVMMCKTLSSSTATTDTNAALSMS
RTASSSTVPTSPELSTIHTPTIKSPEKDNTGGW
>XP_003191240.1 40s ribosomal protein s3ae-a (s1-a), putative [Cryptococcus gattii WM276]
MAVGKNKRLSKGKKGIKKKVVDPFSRKEWYDIKAPSFFENRNAGKTLVNRTQGLKNANDSLKGRVLELSLADLNNDQEQS
FRKIKLRVEEVAGKNCLTSFYGMDFTTDKLRSIVRKWQSLVEAHVDVKTTDGYVLRLFAIGFTKRQSNQVKKTTYAQSSQ
LKEIRAKMVEIMRREAEGSDLKELVQKFVPESIGREIEKAAKGIYPLHNVYVRKAKIVKTPKIDMSKLLESHGEAMNANT
GSKVVKSGEFVEPEILESV
>XP_003191241.1 Negative regulator of differentiation 1 (Multicopy suppressor of sporulation protein msa2) [Cryptococcus gattii WM276]
MNLPVAKHYPDMSASSVPHLPTNIPGRRPSYSQSAAYLPTNLWSGNSPTYSQILSSSIGASTDGTDPEIMKRPLDSTLPI
SPMNGMPPHPENAPSFIDSLAPKKARYDGLDPSLGGPGHGPIGVPPLSAQRPFGAPGSAPGIGQYNAHAVSSFDGPGSGP
VNMGGVNQQQEHGGMNQAQQGATIPGMQQGASFGMMGMGGFGMGFPFNMAMQQNFPGAPIVSPSMNPNTMTGNYGPAAAA
AAAAAAGNTTGRTVYVGNLPAEASVDELLNLVRFGPIEAVRLLPEKSCVFISFLDGSTAAAFHADACVKKLALHGQELKI
GWGKPSMVHPTVAAAVASSQATRNVFVGNLDPETNEQDLRNELSRFGPIDQVKIVRDKNIGFIHFLSISTAMKVVATLPT
EQGWEGKRVNYGKDRCAYVPKAQQDAVRQAQTQAMNAIAAQHQQTTGSPFPPFSPMSAGFNNFPTPGPNAGFASPAFAGN
NFSPVAPGFTENNGMNQVGNRTIYLGNIHQDVTLEELCNHIRGGMLQQVRYFPDKHIAFITFVDPVAAMQFHQNAHATGL
SIMQRRLKVGWGKHSGPVLPALLQAIQGGASRNVYIGQIADFSLFTEEKLRQDFGEFGEIDMINFLNEKGVAFVNFTSIQ
SAQKAIEGIKLKPEYSTLRISYGKDRCANPPRTTAGRPQMAPAHESDPVIQIDSSAVEPELYDENDAMLSYE
>XP_003191242.1 Hypothetical protein CGB_A1060C [Cryptococcus gattii WM276]
MSALSTHQSKRRFPRPSIDPFFSGTTGTPPPLPREGEEEQTGSEFENYPSNTPPCATPSTTRTFFTTNSGDESNDVADTT
VIANDTITRIVNLEDEEELIVGSTLLPSVESEGCHAIELEQVPEGNAASQASSTRATENAGGSQTSFLDDCLPDLKETLV
VPIKVMKGDRVVTDRHVELSYKDQRECLGCLDSLGEMVGNHRRRLRKVDVDDGAVVWLCANDKCGSCKLGIVCMYSPLTC
SGVMCTLCAVHWANRELARFRPPTCPRCDGYWEIKTLVDHARRCNPKGPDRPIRPPPINRFVDKHGRSDDLMSGMIRFRN
IYRKPDGSEYDSAEAYMFWLVVVINESAGFTYHGSDSEKHLFERVWESSYQIDTDNRLPDESSSEESGSTRSSSGRSEGK
SQSLSPPGHVSGNYETEASRYASEAMSSANISLRFAQPAGNQQLFMRTMRSEPVMRRQRAPLRGLSHQRKFQISRELSGH
RTVSVNSFSTRMNATRTDVTPTQPTVVSPFLDMLEGTLRRVAQEKNFDDSPRSSEALYYRRFSGAVEETRHERVIVASEF
GQTKGRRDPVRLKTSILRSMASVPVLAMNKLRAGKYFTTEACVLPTVDGATDVGASDFSADTTATGFSNGDDAVRPSMPR
LPFDAQRNHLRKPSPTGNWRCSLSSSKDFVVKRLSTVIIPQDADSDAPASCDHPSGSNGASDAADSSRGAPLVTLAHTDC
DASKLGSNAFNHALTDSTSSASKLLSGRGSQVSRISYSKMESMANSVDSHQVHSHTHAHLPGVDMRSTLTSVDTASSFTS
TSRVSYGTCLSRPDEHSAYLHIRRAQGTIPYSHFSPPGNVEDGKGGSEGKKWELKGLWRKFIKKK
>XP_003191244.1 carbon utilization by utilization of organic compounds-related protein, putative [Cryptococcus gattii WM276]
MRPTLLRLANASGPLPLTVSQASVQLIPPIPLYRRLLRAHRLLPADMRYMGDSYVKSEFRLTRTTDNPLHIIGFLSQWKI
YLDEIESSLIRPDGRKQGQAVEWRGKKLDTGAFGKLSTEQVGQLYELMHATKDVWKSPEQIEQEAKSAGVSPVDPNDPTT
AGNS
>XP_003191245.1 conserved hypothetical protein [Cryptococcus gattii WM276]
MSRAPSPAIPDTSQSTFPPRPSISSPDAALATPGISSTSSTTPTPTLARRGFRIDVDSLPAFPSPGVDSDKHDVAMAIRN
LRSASPPPPPPKSANRLRANTSPPDSGAMTPAFTPGIGGSGQAGVESSTWSSALVSNEEERTLRMIKEALEKSDDDGDTL
DLSRRDIDCIGEEAVEMFKSGVGKDQKGVWRLALSYNFLRDGSMVDSFSKLSRLRYLNLKGNKFTQFPHAIIQMPALEIL
DFSKNELSSLPELPGHLVKLKVLSLTSNKIQTLPSYLVEFGVLKVFKVDQNPVEWPPAHVLGPLIESVSTRSKTSSAPGG
KKKVKEEDLRPWIESMKIWMAQQTPGSENERRRGEEEAYLASEEEPSSATSIENPGVTEWPEASENSTMVAPSSQATIRR
TYPLRGDTPDLAFAQRNISTTFSEDSLLRSSSPSHFSPANHSRNASVSSFTSPPSASTDASFHSHSRNPSTNLPHLAAQS
VQGHTRGASYTPAQRNSGQLTAKKSLPDLRQSHAKIIRERRDRDSGDEGEGEGVVPVMAPAIVPQEIVGVRSPPRLASAL
PRRASRMIGRKASVDLLTRKMGEMTSHDMADRNASHDDILDESRNSYFRRLSTLPASSISKAIPPFLLKFIDSIRGILFA
LSQLHSSLRQYLVFAVNERVSSVFGRVMEPAGMYMNKLINALDRFDSMSRRGTPPTQAIQNLFDATKESVAVFGKVLAVL
KMQVPAMRGNDARYTRTLMVNVYGAMAEVASSWKTMTAFLPEVKMLLFMDAPALGMRCAMGGHKMVASGSFTGRTPISPI
IERRESHSPQSATLESSPLNHERRQQQEAEIDVSPTAHAERRAGMRDHGVGTERRHAGSYSSLDVERGMMMGSPLAKSMS
IGVREDEGHKRGESGTIHLPPPDEEDEEGEERYSSIRHMLGVASPQPMSGPTSQHRHRPTSSSGSSNALYLPPSLSHSSR
QLSVDIRAPTSASATLFDEDLLDVIDTATEAAFACWLKLSEEIGAVSPQMSRSAHRNNSSISSVSSQSQGHLDLARMALP
LFTPLGAHSRRPSTISPKTHAELVHNLSVAEQITAALRESLLHLRADPHAYSYTTLPDDAQSFIKIVVKVSELVKAMSGT
HPFPISVRQAVGKLTQATRECAILIQVSSLRPGQGTPAPTAPLSSGRSVMPISRAGSATGIGTGYISSHHGPESSTDDLS
HLHPPSSTGPSHVSTPLYTPSSSTTSFEHFHYTSSSSGVTTNASGLRDLQLPSRLGHASFGRNRSGNGSAQMTLQSIQMP
VPYVNGGAVGQANHPRSAQASQVAF
>XP_003191246.1 glucose-6-phosphate isomerase, putative [Cryptococcus gattii WM276]
MDGKPATQYQAWKKLQSLHSSKADKLVLKDLFNADPKRFSNLSKTFSSSSPDVSILLDYSKNLVDDEVLSTLFDLAREAK
VETFRDEMFAGKHINTSEGRAVLHIALRNPPADKGGFKISEAGVDEVQAVLAHMKEFSDSVRSGAWKGYTGKAIDTVVNI
GIGGSDLGPVMVCEALKHYSKRDLKTHFVSNIDGTDMAEVLKACNRETTLFIVASKTFTTQETITNAESAKEWFLEQAKD
KAHVAKHFVALSTNTKGVTEFGIAESNMFQFWDWVGGRYSLWSAIGLSICLSIGFDNFQELLNGAHEMDKHFKSTKLEEN
LPVILALIGIWYNDFYGAQTQALLPYDQYLKRFADYFQQGDMESNGKSVTKDGSRVDYETGPIIWGQSGTNGQHAFYQLI
HQGTKLIPCDFLAPVETLNPISGGKHHEILLSNFFAQPEALAFGKTEKQVTEELGPEQSKNSALVKSKIFEGNKPTNSIM
FQKLTPGTLGALIALYEHKIHVQGAIWGINSYDQMGVELGKVLAKAILKQLSSESDVQGHDSSTTGLIHYYQKHRK
>XP_003191247.1 prib protein, putative [Cryptococcus gattii WM276]
MPPYPSNNGAPSKHSHVRTELIKRPREACLNCRSLKTRCLPYGDRPLTSKDTCARCTKYGLECEYVRKPRGKPKTDEASN
SRSEGSGLSKSTNGPVEESRNQGGSNNSFTETLSNPLPSVLTPLKDDRLRNQNYMPFQPSYDNISGNHMTSMPGMQKPEP
WGSTTPNPAIPHGTSFTDSFARAIPPVLQPQSYQRPPTHSLSSYPTPPTAYASHMPPPDHRHTLQHYSQHPPSQLPPPLL
LHSSSTQSDRSIHSMPSGNLPTPDVNDNSYRPHRQVTSPNQMVRLPPMDVGPPQSQLHAHSLPAVNSRNSQCSTPSYESS
ERRRQAAQPSSVLTDYIEPQLDHNHSHSPSPSIHDASRTGAKGPLVVQQPNPRGSVQSAHGADGAVQDMKAGGRLSSLSP
LELGLVDEEEARWLYSRFKQHLGPIIALLDFEYHTYERVKLSDSLFTAMLYASSRFFHPEICRPLYNHANTIVNRMITHG
TVDLPSVQALIMLAFWTVQNDESAYMKSGIAVRAACQLRLWKKHDRPLPQDEEEVRAILDRERTWIAVIIMDAGFGVIFE
QPMTLPQPNRGFDDIYEWASEHAHLNIPGDYYLAWSTEDSKNRSPSYSNVQNPSYENTVVVTERRYIDNLNKALPHLSPL
YSQMATIITDIVLARAQSEGLKFGHIDMIKNRLISLSERIAESLNRFAAEGHLLFWSDMFSAGVSMPGVLFYKTRSLFSP
TELDRILAILNSLLNMCSTMLGAHNDHPLYFTYRFYRRLLPVLERVRQGVESQQPPVVEVEYPYPVALLSELHTSQNGNH
SHASQQLAAPASNSADVDELWNFILGEDSGMGQIFTA
>XP_003191248.1 [Cryptococcus gattii WM276]
MTTSTPESRSEMMFLGQECNHPACYLHDFLPFNCPACHLAFCQPHFLPSQHSCTAPLPASMVDRIAPTCPMCNEIVPYPK
SMDPNEAVERHIMSGTCVGLQGGEERKKAEAKRRRDAGEVCWKKSCGKVLIVKMKCESCQHVFCPTHRHPTSHTCSNQTP
SPSSSSSRLGNPQASPTSRPAGKAALSRLLPPSMQPPASAGVSTSMAPVKVNSVSSSLSGSKPLAASSEGNAPSNLDAKA
AAAGAALKRAGQDVKVPFVKSSAEKRTQAEVNSQIKALKARHEKGLLTKTEQVR
>XP_003191249.1 hexose transport-related protein, putative [Cryptococcus gattii WM276]
MSNRKSLTQASAGHGYKQKSRYPLTAAMTEGKPVTQHVEGASSEKPTGIPRTSTDDASSQGHPKKDIGDALGPNGSNKVH
LNSNTNAKLANPLGDLTDEEVMENAAAFAAANHLPVEVFRKGALVAKRPNGFEQMSILTEKDKAKLRREITHPYSQTKTL
YNLVIACSVAAAVQGMDESVISGAQLFYPQQFGIGATNPDPKYANNHEWIEGLINGAPYLCCAVLGCWLTAPLNNWFGRR
GTIFLTAFFSFIACIWSACMNTWWLLFLSRFFLGLGIGPKSATVPVFAAECTPAKIRGSLVMQWQVWTAFGIMLGYVADL
IFYHVPDKHNITGLNWRLMLGSAGFPALIVMAQVFFLPESPRWLMSKGKHEKAYKAMLRLRGDELLAARDLYYIFVLLEE
EAAIVRGRNLFSELFSVGRNRRAMIGSTIVMFGQQFCGVNAIVYYTASIFTSAGFSEISALLASFGFGLINALFAIPGML
TIDKFGRRPLLLVTFPIMSLLLLFTGFCFWIPDREARVGCVALGIYLYCMAYSPGEGPVPFTYSAEVYPLYIREVGMSLA
TATTWLFNFVVSLTFPRLLTAFTPQGAFGWYAAWCALLFVLILFFLPESKGYTLEELDQVFSVPTGVHAKYQLWNIKWHF
NHYILRSREPFKPLYQFDDDDEPSNVRHEKHGGQV
>XP_003191250.1 WD-repeat protein, putative [Cryptococcus gattii WM276]
MSSGGQINAAGPSRQQALTTESRSLTTARQREKAPQLEDVALEEGLFEQEIDLLIGQYLESRGASKAARIWNEQVLGRGA
NGSTRKEQIEDVERAILDGDWGSIENLIARPGLLRLQTQKAFLYLVYRQQFLEHVENRESQKAFNLLQKRLKALEHYQPV
PYDFYSLSYLTSASTVHDAPTFRDWAGMGPERDRLVGVWKELMDAERGGGVDERRYIPPDRLRTLLKQAAAWQVGRVGRK
TDDIVKIPTLLQDYRPLELPSKLLHLLEGHLANVKCVDLIGSTAQYVVSGSSDCTLRVVSTEDGSLSHILSGHSSRVWSC
ASSPSGETIASSSGDGTIRLWSASKGDCRGVLVGDGGDVYNVKWRPNREDQVVSASYDRILRSWDIETGKQLRTFSGHSQ
STLAIAYDSTGNTIASGSKDKHVRLWDAVGGVCTNTMTDCLGEIASVEFDDEGKYLLVGCKDNSNRLWDLRMQRSVYRYT
GHQNTSKNLVRCSFACSTSLVIGGSEDGSVYIWEREGNSNDRRSNSLVPPTPHNELLAPDRKGSGADLTDFNTLASSPAY
YPPRDVVRNPVNFTRHGETTVRPAKVLMGHGEGAVFEVRWKEGKMVSAGEDGCVGVWGVETS
>XP_003191251.1 conserved hypothetical protein [Cryptococcus gattii WM276]
MSLPTPSRAQDAERTSVVLPIVTCSTCAARIALSSLRDHVCENHPVPRACPRPAQLSIPQSSPSQSQCRPLRQGPAPISI
RPPFAGPSSAHPSPADFTPPRRPSPHNLTPPSRSPNTFPTGFCPQLRKNSPTNPFFPNSAGSYSSNASMESRQMPDTTGG
GESGMAGVGRRAFAAAAWGVRAGVALAASARPQTAVQQAAASSQLPSQSASCQEPPQIRPEPHHLYTAPLQPSPPTRTLT
LTSSPQKSQVAMSQRSASGTQPIRKQSASSTSSSTVGDSLAKMLTGSVKPSTKRDFFEKVKELDRSNSLMSRDTNSTTDS
GDKKLASPIDTTFELDDDYENQPSALPWASPETDQMSRLHIDTKISPAVPRAHQRHPTASSEVSTNSSMSSKSGRYGGAS
GPESEEVVTPSQSFEGLADRVDGNFKVDILQQIEEDESEGREVFESSLEKKCFVKEDREGRLPLSDSVSTTTFHISAIAG
LSITPTHNRSELFNHRRTPSEKSSNYSQYSASAMKPTRRKKTCQKCGTIVGGSKRFVERDGVVLCEQDWKKLYLPSCRKC
NLPIEKSAVSSSDGQLKGKWHRACFTCTKCDRPFEGDDFYVLGGKPWCQYHYHEENDTLCSLPSCRQPIEGGCIVLPGQS
PQRYHPGHFKCDHRGGASGAQTCRESMDEYYEVDRKRYCERHVGEAVHQGGRNSAIKAEKRRTRLIDLPAA
>XP_003191252.1 [Cryptococcus gattii WM276]
MIPSSSPGIEPISPPPNASSSNQNFNIPRRNPLPNPITGKQLPKLYRQQSKSGRLKDKRQQNEKEERLKKRKAEFFNSRE
KRSRSEVLDENTGDVEGDENKVESRARVTERMIRTLGKQGNPITNSDLPKRSDLVVSCTTGHQRSEQRGQSITRTYAQVR
TDQLQKQAREERTNIFKGCLFYFNGSTGPKVSNLQLRDLISENGGRFTTIQTSACTHVIANNGLSGGKTQKHLDMQGGRG
SARQVKVVKVEWILDSVKKGMKLSEAGYGVVENPPTLFSTLGLKPKSFLSNS
>XP_003191253.1 endopeptidase, putative [Cryptococcus gattii WM276]
MEEIGIDLKMEDPSLPAQISEKQALLNSLPSGSEELYSTWKRLEAHREFLQLQEEYIRDETQNLRRELLRAQEEVKRIQS
VPLVIGQFLEPVDERRAIVGSTTGSNYVVRILSTLDRELLKPSSSVALHRHSNALVDILPPEADSSIAMLGADEKPDVKY
SDIGGLDSQKQEIREAVELPLVQQDLYRKIGIDPPRGVLLYGPPGTGKTMLVKAVANATKAAFIRVVGSEFVQKYLGEGP
RMVRDVFRLARENSPCIIFIDEVDAIATKRFDAQTGSDREVQRILIELLTQMDGFDQQTNVKVIMATNRADTLDPALLRP
GRLDRKIEMPLPSRRERRLIFQTVTSKMNLGPDVDLEDYVSRPDQLSSAQIASICQAAGLQAVRKNRYVILPVDFEEAWK
SVVKRNDETHEFYR
>XP_003191254.1 [Cryptococcus gattii WM276]
MPNLHVHFLNGNVKAFRQELDGTAGGCTPKGGNGGGGGGLGPSSSSGGNGKSWMMSGMGASGKADPNERDVFGRTVLHLA
ASSTTPMAYTFFQILLRHPQLQVNLQDQESGYTALHRALFVGNIRAARDLLLRNDIDTSIKDAEGMAAYDLYNGTVDGTN
PPQDGNGTDLFVWGVNRNFALGTGDHSDKAFPDHINLLTQAQAAGRSDPSQKFSHIGVQDVVMSKLHTGVITSESRGNLS
LCGFGANGRLGRSIHSQMALVPMTDLQHSIVSIALGQDHTLALTSGGYILSWGHNRFSQLGYVIEAPEKPAGMGREGDDL
IQVSPKRIVGPLKKEFVRGVAAGRMASACWTADAVWTWGTNAGHLGYDKASNPVQTIPRRVTSITQPVIDIAFSDYAMIC
LLDTSEVICFHGDTNFKISFSIPRLLPEAFPFRPPQTTLKPMITKVTSSTSSFAALSSIGDVFTFTLPNPMEDVQKDGRH
VVVKPQIVWALRKNFTAVKDVAIGSDGTVIVCTHSGHVFVRQRLKSGSGQLKFRRIPYLQRVIKVATNESGAFGAIRVDA
RPTPIKLVGNTLQEDSFLLQPHFHRFQHQMTAEDFENLNSNTKKTDEDEEEDDESTNSVAKDTSIALTMCSILSRWRTGE
GDSLFAWSDPLLSSDCHLIIQGLAIPVHSAILSMRAVKIAQLLAGKYTSNILSLESYGTSPAIKVKACHPLVGLLLVQYL
YSDDIAAIWDARVARIIQDKYPAEEIPLGDIKSDLKALADELDLVPLSFVLSYAAKQPLPHHTLSSDMQAFFNTTYTVPA
GPESPCDVTILLSDRQVSCNSVILRARCPFFEAMFEDRDWTLNRKSEGAVVVRMTHLKWTPMKLVFRWIYEGVEDDLFDY
LHQDTLDEFLDFVFEVMAAATELLLDRLVLVCSRAIIRHCNVFNAAALASEASFYQANTLKLSVFDYIISCLETMLESGL
LDEMDQNVLQDLSNVIAEKQKKRSPVAREGVLVKELMARHRDWLLVQDIPAPIVRQPFKYRARSALSPVDLTSGKPVASR
RKAPSSPAVNPSTEVPDKSSAADGIFQMDDDLPTPTISASEVRTPNKGSRSMTPLNLGATPFQPASTSGSSTPAKAAPIW
KSKTVETSKADLRSIMAETAAAKTPSKPISMPGVVPTFGSGSATRGGFPLPAPVAGSSKSLLTQSPSSAGLSPSTGGPWR
ATEVRKMSFTALQGQQATTGPGTGSAANKLNRSAGSQASPAPQRSGSAKVITPVKLQAPSTQPRKSSTPTAAWSTPSTFI
PPPPISVSPVAQGLSLLAIQQQEREATEALARKPAKSLREIQEEEQEAEQARVQEEEFMRWWQEEEARIAKESGQGQMQA
PNGRGRGRGGRGGKARGGGGGGRGRGGGQAAQGARGEDKQGGAAPTATQGQQSQGRGKGGKGHGGRGGRNGPRAVGKV
>XP_003191255.1 transcriptional regulatory protein, putative [Cryptococcus gattii WM276]
MQNNAPNNFQAYQFPQISNPPAQQSDLYTFAPAHNQNQQQQQLYYTAQTAHDQQGATDSSETAGPSQKKKVAAAKKHVVK
EEPEEHTRADEPKKKRTKRSAGKACVYCRRSHMVCEGGRPCERCIKREIPHLCRDCTPPPHNHHSPHKQEPQQQQQQQQQ
QQSQQQLSLNQSQVLPSSSQQIPIYTDSNFVPSWPLLPDTSAAQITFSDAPSEQIQDSGDAGIMGPLSLGSSKDDGELAA
LSKFMKDLGVPDLPNDFLSFMNQLDKPDASNSLSIASSSDTHLFPSSGVSQGVGLNKGKDKLNQISRIDRYLMAAADQPN
GTRASRLAQVIKAKYDAGLLKPYDYVKGYERMNKWMESGRAAPKMDSRAGSEAPEESPQRSTAPMRNGRLSITTAMSSSA
PAFGKSISSESRRRILAALAGFRPKFRQIARTLTNVDLVFVEEAMERWMLEYDRAFASIHTPSCIWRRTGEIQKANQEFS
NLTGIPAYMFRDGQLCVYELMDEDSAVRYWEGYGKIAFDPSQRAMSILCTLHIPLSLTRHRPQRLANTNPANVSKSATSG
PPQAPYTPDLALPQQNMFNDGVGSDAGTVVGEEYREMRCAFSVTIRRDAWGVPVAIMGQWIPIQ
>XP_003191256.1 f-actin capping protein beta subunit, putative [Cryptococcus gattii WM276]
MADPDQTFDSLLDLLRRLPPTRVEENVNALCDLAPEYADDLLGNVDQPLKVLVDEEKGREFLGCDYNRDGDSFRSPWTNK
YLPQSVPGPTPSPRLRELEVQLNGAFDTYREMYFEGGVSSVYLWDLDDEPQGKEMNFAGVVLVKKSLQSQSDIPTAPAGS
WDSLHVFECHERGRSAKYKLTSTVMLVLETATLAKADNKGLEGTEGKGGVNLSGSMTRQAEIDYPLTTPQGHISNIGRMV
EDMEIKMRNLLSAVYFGKTKDVINELRSQSGLEAKSKEDLLRAELAGKLGGRK
>XP_003191257.1 phosphoadenylyl-sulfate reductase (thioredoxin), putative [Cryptococcus gattii WM276]
MSSEDILTPQYTPEEIDRFNAELDGKTPQEILTWAVDNVDGLYQTTAFGLTGTAAVDMISKISLSREETHLVPLIFLDTL
HHFPETLALAQTMADTYLAPLHIYTPPGVSTAEEFAAKYGENLWETDEGAYDYLVKVEPAARAYKELGVRAVITGRRRSQ
GADRANLKVLEVDERGLLKINPLIGWSFKEVKEYIDKEGVPYNPLLDKGYRSIGDVHSTATPDPNAASDATERSGRWQGK
AKTECGLHTNYFEMKKKFEEKAAAAGEASKQS
>XP_003191258.1 Hypothetical Protein CGB_A2280W [Cryptococcus gattii WM276]
MNPYIHGDCKRRQYYSITQRQQTHQAIWDIPFVEYPRYGDKVGCENECRPWRWPVNCGAYKPVISSWCLSVIRQERRPIS
TYSSSSNSSLWSSNKARVSSFVMSASAEGPGGLGDLVSLQVLQFPPHLVTHEDQSDLECGVDLEERSGASCCAMIISLES
QELRYSTSRNSRTYCDLGHARRADEYMHLTPLSFSSSHGDKAMGFSTQVEGRACSVWLYQF
>XP_003191259.1 heat shock protein, putative [Cryptococcus gattii WM276]
MNPLRSRAALPRPARLIQNAAVQKRTFASKDVVFGNDARQGMLKGVDILAKAVSATLGPKGRTVIIGQSFGGPKITKDGV
SVAKAITLKDPVENLGARLVQDVASKTNDTAGDGTTTATVLARAIYSEGVKNVAAGCNPMDLRRGAQKAVDKVLEVLVAN
KKVITTSEEIAQVATISANGDTHVGAIIAQAMEQVGKEGVITVKEGRTIDDEIEITEGMRFDRGFISPYLITDTKNQRVE
LEKPFILLSEKKISALQDILPSLEIAAQTRRPLLIIAEDIDGEALAAVILNKLRGQLSVAAVKAPGFGDNRKSILGDIAI
LTGGTVFTDELDVKLEKATPDMFGTTGSVTITKEDTIILNGEGDKSLIQSRCEQIRALINDSTTSDYDRTKLQERLAKLG
GGVAVIKVGGSSEVEVGEKKDRYDDALNATRAAVEEGIVPGGGTALLKASTALEDIAVDNFDQKLGISMIRQAIRRPVRT
IVENAGEEGSVVVGRLLSDEYAAPEKFNWGYDAQTSQYRDMIAAGILDPLKVVRTALVDASGVASLLTTSEACVVDAEEK
TPPAGMGMGGMGGMGGMPGMM
>XP_003191260.1 conserved hypothetical protein [Cryptococcus gattii WM276]
MTDITAEAAISPSDDILLPTLASLRESHPDKGILKLLAQLKIDHPEWAVSEKRFRKALQLAPSPGGGGADPNDRALVADT
GLDPSIDVKSIAPKVEVKMFAGGKGKGLVAKEGLKQGEMLWQEEPWIVTSDPGHYSLLTQSMMCSQCFSLFARPSPPLSV
PCPHCTTAHFCNRLCYTKSLSSSHPPLLCPGLNPDASSLMDFIRKRGERSVEGVAKILARWRGEREWGAKGKAEEMEKRI
WKGMARVSQKRKEMERREWSYISKARMEEWHLIHIMLTNVLNPSPTHENYKSFQRLLISQHPRRSKPVSLTGKEVKRWFS
FESFLELLGLVGLNQEDSGGLYALHAHLNHSCEPNIQVRNLPKSYTPPTQETLPVDLPPPIQAGDKVSNKLTILARHGIQ
PGEELTVSYVNIKMPRDERRQALREGYGFWCACDRCVREKEEPNGEKNE
>XP_003191261.1 cytoplasm protein, putative [Cryptococcus gattii WM276]
MVVFFTSKVVSPPVTIYMGKDKVENEELLRYGLPSDVWFHVDKLSSAHVYLRQPDGQPHGEWDQLPAALVNDLAQLVKAN
SIEGNKKDNITIIYTPFTNLKKTGDMPVGQVSFHSDKKVKRAHISTRDNVIINRLNKTKVEKEVDHEAERQERLRVEGRK
KKTEAIERAKKEQEQRKAWEEEKQARSYNNLYSEDAFAEQEQFSDDEFM
>XP_003191262.1 Hypothetical Protein CGB_A2390W [Cryptococcus gattii WM276]
MSSYSLLVGGYRPNYSLISFDPSSAQLKVIYNCPAPENASWVEPASLSEEKDGSRIFYSLSESQGKAVSLKVDGEEVAVT
SERDTHGGACHVHVMKDRSGIAVANYLGGSIIFFPITSDFTLSSSSASPLLKFPLIYEEQQQTAPNPERQDTAHCHQIIE
GNEGTLYVPDLGNDRVWVVWREGESGLSVKGWCQAPPGSGPRHACISNDGKHLYVLTELSNSLLTFHLSDPTYPIIPHPD
SQLNVIPPSVPEEYHKYMNAAELVAHPVHPVLYASNRLEMDLSESTKGAFRHSVTGDAVAIATLTSDGKLDNVQHVRTGC
NAVRAMQLSPDGKFVALAGQNGGGMEIWTVGDDGKTWALICRDEKLEGITDVAWL
>XP_003191263.1 Hypothetical Protein CGB_A2400W [Cryptococcus gattii WM276]
MARDPPSSLSSTELRDISFTPTAIRPARITIIHPQLRDLILPLSRGRVLYPRGLNIDEIRWLPNAEDDDEAPKPSDRNGP
GNTRTVFKLDFAANCLVSNSNIFACGGQHGELFVSSIPQPNNYIPERFHVAPKIKPFKISTNLPHSRSINNSIIIPPSWP
KEWARQSVERKIGYIGRGSRSWEEIERGDSFTGKAEKGEWVTRRVRPRNDTHTGSENGYDDAHALPDFDDEDDDIYDLEK
DNLSSSPATYPNTLPIRYVSSHLATNFSQKSETKDKMRRHQYSEEPRLVISNNDRTVKFFALPLQDDNAHQLVEEGYPHY
GIPSLARFPHPANFRPSVLPLEELMELNGPPLDFPDTLRFEPSIREIDLGMSEDGRPSLALYDVVATEYATNILGGDQNR
LARQILDGYRDRELARGGRGLDRTEQRQLVREDSFGDLLDYSRYGRYRNLAGNSSPRQSPEQQSRGWTRITSRARDDEDD
EIEDGLRWPTLDYSQKQTRTLRAICSTQFDVAANHSSLSPDLRYLVSVGDSTDVNLFEVINEGRDLRKIAVYNAATDAGF
SSSWSKDGRKFAVASQDGQVTVWDHRSSRPLAIFQTSPTSTHSSPSFMHDISASHSGGNTTSPGSRHSSGSGNWERWESA
TRSEMILRDPVTGIPRTGSSTSGKEAARVVKFSPEGSSRDLLVFTEEESNIHIIDARTLTTHVVVPVPHVPNATTSPEVL
RRPRKGVEGGTWGISGVAFDPTGDFLYSGTESTVVEWDVRRLGNHGGTWSMR
>XP_003191264.1 [Cryptococcus gattii WM276]
MPPTLTDLPSEVILEQILPLLSLKDVLHFSQVNHQLHTLTLDPSFWRYKTTSDFSFSPSSHPPFPSSDWWRRVYFGLLQP
RAFVWGSSSNSRLGGAENSRGARRFGNFVDFPVEIWLNERESGEETRIKSLKDSLVGLTHGVASDAPSVLGGAGVVELHA
GGWSFTARCSDGSVWVWGQLDGRMMSFRERNWENKYCIVPEPTRIPLPCKAESISAGRSHLLILDSDNLIWELTAWGLAY
HHTETELTSPVHYGTNRQPPHVIQLSTGWTHSAALTSGGTIYTWFPFSDPYKQNLTPDADLNVLNPPGVENDADNGARSV
RWGTVTGDVLYELPAIPLRPEHLTQIAKDSNSDAKVLELLDAEWKEYDSTHTPQTLRDGQKVIKIASGLEFILALKKNGE
VWYTPVKDGVPPVWYFVPYFSSPAITHITAQFESITSYATPTQQSQSSAVHHTRIPADTVPPRSFTSEPTVLLHRPDFLP
DLQDKGVIQVALGDYHYAALTNRGEMLTWGQGTTGQLGLGAEGRRGNETVPKPVKFGEKEGPGFVFSITAAGWHTGALLL
GNNEPKKEEVDEFAAQSPIHRTADTATNPQHQRGSPNIAPNEQNPRVTGGNYLPPFRLGYPGRLMFRDVRGGHNQVPAPV
QDQIDPSTANEHSAGADQNGTIAFPDQAADIQRHTDSADRNSQWQLPQHHVSSRSVRAMPFFRVGFAGRGSVRGRGRGQL
GINDGNGIGFNTNGPP
>XP_003191265.1 adaptor complex subunit medium chain 3, putative [Cryptococcus gattii WM276]
MSKIDGIIILDTNGKPIICSNFTSYPLSYATAHIDTFNEARKRALVSGSGRGMDPVLWVNTLDRGGIGMSGGGLCHSERN
GLYFLVPIGQEVNPLFAFSFLESFLDILRDYLGDVTEMTIKDNFDIVYMLIEETLDEGHPMTTETEMLKEIVLPPSLVRK
IFGAAGVSGLQSTTTAPFTAPIPWRRPGVRHNSNEIYFDIEESLDAVVDKKGNTLTASVWGRINCNSRLSGNPDLLLSFS
DPKRMHQCSFHPCVRYSRWMKDGVLSFIPPDGKFRLLEYESVSDSARAPVPIQLKAGLTIEDYGGRFTLTLSSCLNTRPL
EDINVSIFLGKGATSVSANASGERRPLHTQIGKEETAEGFVGGGNWEFDPHTQIVKWHLASLVSTERSPTLTGTFTSTEV
RPIISPSFDVDYTIQNYSYSNLRVNQLKVQGDVMYRPFKGVKMIGRAGKIEVRW
>XP_003191266.1 RHEB small monomeric GTPase, putative [Cryptococcus gattii WM276]
MSSTSGPLKRKVVIMGSTSVGKTSLTQQYVAPPTYTASYYPTIEDTSHKIVKYKGADYDIEIVDSAGLEEYSLFPGKYAV
GVHGYMLVYSIASRQSFDMVPTIYDKILDYAGLESVPLVIVGQKTDLRDERSVTKEEGEALAKKLNAGFIESSAKDNANV
SGAFEALLEEMQKVYNPQPEKKKSGWWPW
>XP_003191267.1 UTP-hexose-1-phosphate uridylyltransferase, putative [Cryptococcus gattii WM276]
MSPAHLEVPNFEPTEHPHRRYNPLIGKHVLVSPHRTKRPWKGQTEEPVLTTLPEYEATCNLCPGNERSNGNRNPMYMDTF
TFENDFPALLPGPLPSLQQPSKVNPSDTLFASEPIRGRCKVICFHPKHDLTVARMNINDVVRVIREWKNVYMEEGRMLEE
SNGQGYVQIFENRGAMMGASAPHPHGQVWSLSYIPDEPQMELNNLAASTLMSSGNAPVRGDGCPCLLCTYAAEEVGRKER
VVEIDEESGWVAVVPFWAVWPFETLLLPYKRHIPSLIQLNDNEVIGLARILQRLLVRYDNLFSCPFPYSMGLHQSPLPPS
DPDSDVAHIHFHFYPPLLRSASVRKFLVGFEMMAEVQRDLTAEQAAERLRALPGVHYLDQKTAG
>XP_003191268.1 [Cryptococcus gattii WM276]
MSNFLNQATEAASNVANTAVNTASNIATQATNLATQAANSETAANVTSQAKNLGSQATAVAGSLAGQAQAQAHNLVPDIV
PAPSGTTTSTSTSSGGAQGEPAEGEVDRSHDLSPKNEMDKAKFEKLYKRRESADELQEKGILKGAPGDVMAGKRADLEKA
MNKDVLDQEIAQRPQPEELVQKGILNPSEVPTPR
>XP_003191269.1 [Cryptococcus gattii WM276]
MSSTKATNSSYTSFSDGRSSSPAYRYKPVGIVNEFNTCFLNSTFQALSATASLTSLLYASPVSPLKPLPNSILPAPVVPR
SQIPSLHQEALEPKLYEKLPITIAFISALHEGYRRKDRYIGDEGCMRLTNMLHTVSAKHPQYNDYDQQDAHEFLRHLLDL
MELEEKDAIKILQPKGLPDTGDRRKKRANIQPSQADIETQGLQPQDHISPIVSPLPSPAHSLPVTPSLSARIDPMSRVKL
EDVDLSVVTGKVLTEEPSCNPDEAEVKVLNEEDGNHSVEKSVETLVENMVNEKLTPFVDVLFGGLLASVVVCEKCKALSH
TYEGFLDISLQMPNEAERPRKRDKVIAFAQRLMPGRSSSSRNSPEIPPTAHIQPPPSALSDNELSDPETNPNTTHFGRRK
SVSISEGEGASLGRTGSRKFSIFNRKKRAHIRPGSASSSVNVTPTLEAEKTPTAPPSPVLLRERLHHHHGHHKHQVAPTP
AQAAYIARILAPPQVAEQHDPIARLRAAQSGSGPVNNEPTKVETGLERCLRDFTSVEVLEGPNAFACHKCWRIKHGRYDH
HEATLKEEDENNVPGDSTPSLSTSSGSPLRHLARTTKNSSQSEGTGNSVAQHLSLSSPRLPSSPISIQSESVSDSTVPRN
GHSDRVGRNPSLGSLSSEAYVRTNVRTHSPLRIQVEDDDTMVDLMASTHVDQSFTYQDSNSGSIILPSEADTGEDADPRD
GSESESDGLSDSESESEDESGKPKKKRKSKHFVMGRAYKRYLIAKSPEVLVFHFKRFKQLSMAFNTFASLKKMDDFVSFP
ERLDIAPYLAPNRKDYKVSQTPNGPHAPYMDWPNPMQGPEKVESVMYRLYAVVVHVGEMTSGHYVAYVLVDPEMVFGKDQ
HKEGGDSSEASINDMTLQDAPAERSDTSTNEEQKSTKTGRAPKKDRRVWAFCSDEYIREVDVEEVLSAKAYLCFYEKQH
>XP_003191270.1 Hypothetical Protein CGB_A2530W [Cryptococcus gattii WM276]
MPPSLHSWLHPHDPPPTLSHSPPLHHSSSTFLTFTISFLPPSHVTTEASLAKEARRIVRELDVVGRVGPEVMTAGEGAFQ
ASEGRAPGRAPGKERAREPDHRMWACRALCLKEGKNGTEGEEAFHLVESFSDDGEKFGGERILKVLREQNAVDVLSVCCR
WYGGDMIGPIRFQHIATTVQTSLKPLLELVQLRDLRQALDVLDEEIASLRAKSINLGSSQTGPNPSMVSSSDNNRGTTQG
KYDSIKDVTKLERLVSAKEKTVAVLLKKQTSTSA
>XP_003191271.1 [Cryptococcus gattii WM276]
MFKKRSRPTSVREKSRIEESEGSGNEEKAASGSGTPVEEHKDDTGRTVEELLMLKKLKKAQSRQGIDLEKLNRGEEKKSK
GKKKEKEEDAATKYGLQSGRGMGRGDGEKEKDEEMEDEDERAKRLVRVNNFTQQTNALDVDKHMMAYIETELAKRRGQAA
APTDKSKVEDNDPQAELYRIAEKYQFETKKKKADDEGNVTNSLGMLTSIPEVDLGMDNRLKNIEMTEKAKRDMLEQRKQE
AAAAAKEAEDPGYAAARFYRPNQKSASDIYANYEKRQTTGVPRQESATDEQVYERFKKRWDNCFSNLTLYR
>XP_003191272.1 conserved hypothetical protein [Cryptococcus gattii WM276]
MSSPPTPTFPNNGSFCLAASTATLVEPTERTPLLKDPQNGIGKTASTAQFDDEEEEAEGEEVELIVPGEATFSQTLLNVL
GDLIGTGLLACPIAIAHAGWVIGPLLLCLVCGITLWTLKILIRIIEKDRSMRNFADVARYGLGARAEKWITAMFIADCCI
WTIALIVLFSDSFEAVMPIFTSNQWKVIGLLVIVPFNFIPLRFLAWTSALGITSTWTLVAILIFTGLATPSSPGSVLDPA
PTDLWPAQGFVKLGLSFGLLISGFGGHFLIPNLIRDMKRPEQADRVCEVAYGICIVVYALVSVFGYLMFGRDVSDEISRD
LAKTSAFSPLMAQIAVWMVAINPLTKLPLGLRPLTDIVYSALRLQPTAFVPKAHVSYIEPNKPDEEADEPPTPITPNGPT
LSSFSNSTISTATFITIEDQHYAHALFNAQRKHDRREHLKTVLRTLITILLLGVFVVGALAFPSFETLMSIMGGGMSIIT
CILIPIAAGASIWGWRWYSILLFGLSTVVCAIGVICAFLNNGDA
>XP_003191273.1 Protein tyrosine kinase, putative [Cryptococcus gattii WM276]
MSAPSGIKVPDDLTAAFTAALTSPHDTRALVFIIDGESFKHHATIQPKASYKDDIALIPQVLPSPKTPASFAYRLDSRDN
GKWDWMMVTFVPDNAGVRAKMLQASSRSGLMKALGANNFKHDWFATSISDLTPAALTAHLNHLSSPPPLSASEAALAEVR
EAEAAEAERAALDPEGQARRHKAVVGLGGKMIWGDGVAEALQKAAQRSDVGWVVVLEISSSNPGSIALLKSEACTPSQLT
SKIPEKSPCYVFYSHPTPPSTRNAPKPSSTPIGAPRNKFQGSQGGVRVVNAQFGSPALEAGEKTVSEEPEDDASSVSPAQ
KETVEDVGKGRVIFVYCCPPNSPVKYRMIYSTTVRGVQQDASDKAGVEIAAKLETSDPSELTESHLKSSLPSYKPTHSSS
LPIPASSTLGGRSFGTPAMFGQPRPPMPVRSASQVPLPPSGASTPAAEGGNEGEEDGKENIRRAFEAFGPRVNNGGGGGF
ARPRPAGRR
>XP_003191274.1 protein arginine n-methyltransferase, putative [Cryptococcus gattii WM276]
MSPATETATQGLPPVDQMTSRDYYADSYAHFGIHEEMLKDSVRTLSYRNAIMQNPHLFKDKVVLDVGCGTGILSMFASKA
GAKLVIGIDMSNILDQAEKIVRANGFSEDQIVLLKGKLEDVELPVKQVDIIISEWMGYFLLYESMLDTVLLARDKYLAPN
GLLFPDKATIFLAAIEDQDYKEEKIDFWNDVYGFDYSCIKEIALREPLVDCVELRAVATNPCAIKHIDIRTVKKEDLAFD
VPFKLTATRNDYIHAFLGWFDISFSCCHKPVNFSTGPQAKYTHWKQTVFYTSETLTVSEGDVIQGTLHCAPNSRNNRDLD
IVIDYEVTGSTPEKGKMEYKMS
>XP_003191275.1 cytochrome-c oxidase chain VI precursor, putative [Cryptococcus gattii WM276]
MLASVSRTLLRARPVVAAPFRPAAFTAVRFASGGAHGNETETYESFNARYETFFKSVSDLFELQRGLNNAFAYDMVPSTE
VINAALQAARKVNDYATAVRILEGVKEKVENKGQYQAYLEELKPTIEELGISTKEELYGQTL
>XP_003191277.1 conserved hypothetical protein [Cryptococcus gattii WM276]
MYSSRQIDQPSQLSQLISAEATVSSTHPQHYCMPGSQTVFNSVAVPPSPSFSLSPEVQPIPPHHSYPPSFLPSGSPCLSD
SPHMIHYGISSPIIGSYPESQSSPRVSSRAGDSHVIVHHWGPVQGISGSQITVKCDIETAFLSRPGRSVTTSAGGPGQMT
KTLRMVFGSYPVLTKVENLKENTERNTCFLRVTVPDWSLTGAVSDDTGGGGIVPVSLQILADDINILETVPLGHFIYTEG
VTPKCNGDYLEPAKHSSPIPAIQRRTASGPVSIPELQSYSSPQYLMHSRPPAIRHSSQTFQPSMPLSNISNSASFRSQPN
LMRSSHVIGGAPAQSTSTTLISSGHKAALSITGDLSTVGKGWTTEEWHTRRRLVQFWRRQEGTTIHTQFRVISQSEWSSS
QSSIVISCVFWEEKNSCYITSVDIIYLLEALVGTHFTVEEKNRIRRNLEGFRPITVDKSKPDTESFFAEIMNLPNPRPRN
IEKNVKVYAWDCLEAALQKIIGKYSASFPTTHSSSVRPIMTPCPPSTSISMPSTSFPTPSSLPEVGSPLQSYNHLPNSLF
VTSARHTHHGMPPPLTSRSSDETFYGIQQLNSRQPQPSSTRTSSSSSVTQITTPVQPFFSGTTSSPRSMYSSNVGGSTSH
VTQRDEKTDGNADIGLYFDMPPVYSQAVNATDNANLSFSGPIPPSPSLSEMYSAPFHYPSPSSYVPFQPPYTPSVAHVEQ
QQAAQYHGGLRQNHNARMVYSTYPDIQGQGHGVIEAKIKSLHTEF
>XP_003191278.1 [Cryptococcus gattii WM276]
MIFDKSSLIVALFLAIFDMADRAQAAPQPAGLVGDILAGSFNDGITVTANDVVQCGYANISWTGASPPVTVEIGQGGYYI
GTTSIANITVEGDNHTEWMVTQQEGVDLIFQVVDASGKTGYVQNIKVGAGDSNCLENSASNSGLTASSGSTGSATTTASS
AAISEAVGGTSETASVTSISASTDASDPVSPSPSADTTKSDEVSATSAVTSQIQAPAAASSSTSPTASAASSSADSSPTT
SSDGNSASLAAANNDSTASGSSSSTSSSGAFPGMFVSGVSVIFAAVGTFAILASFPFFLFVARLVL
>XP_003191279.1 conserved hypothetical protein [Cryptococcus gattii WM276]
MLRAKTSQIILVSLALHLALILYADYVDSHPERYGGLRYTDVDWRVVTDGARLIFNPSEEEQAKGWLVKKTGFPIGDPYN
RATFRYTPLLPLFLSPALIHPLLGKCLLALPSLLIPLLLLSGPDPAPFWPTHLLWTINPLVLSITTRGSPEAAICFLVIA
LHYFLRLGSEDKKKGTGETHAAIMLALAVSWKIYPAIYILAVWKELSTRWGWFGARVWRFGFIVASSFVLINGILWSIWG
QPFLDHTYLYHLSRLDHRHNFSPYFYPIYLSFFPSPSASPLPSALLAVIRHPLTSFLPQLTVILITSLSISSLDFAMFLQ
TALFVAFNKVCTSQYFTWFLPLLPPVIPQLHLSRRKSVTLVIAWILAQSIWLGSAYLLELKAQSVYIVVWAAGLLVFGVS
IYVLGNLIDGWAPPARTRKSKKLD
>XP_003191280.1 SAR small monomeric GTPase, putative [Cryptococcus gattii WM276]
MFIINWFWDVLASLGLMNKSAKLLFLGLDNAGKTTLLHMLKNDRLATLQPTLHPTSEELAIGNVKFTTYDLGGHIQARRL
WRDYFPEVDGIVFLVDSADAERFAESKAELDSLLSIESLAQVPFLILGNKIDAYGAVSEEQLRHELGLYQTTGKGKVPLR
DIRPIEVFMCSVVMRQGYGEGFRWLSQYI
>XP_003191281.1 [Cryptococcus gattii WM276]
MKYLLNFLGDVPHAPDLADPAFQQLLVDVQSVKGAVKISADAFYDSLENIVNELKTSPESVPFQKPVSKREAPDYYDVIK
RPMDLSTILRNAKARKYKNKAEFAADLDLIWKNCFEYNSQESHPLRAAAQFMKQKADHHLEYLADRTERNKQLQSLLPSA
TGTASPSLSSVAGPGAAPAVVLGSRLRDDASGGGGGLGGDDEDAAGESDDAFGEGEPVGVGDDADAAADDRDGNDFLDVA
SQGFREGGAETRGERGTPGGRGASVPLSSRLNGQVNGINRRSHSPLPLHSAERPPLTTTLDNVPALVRTPYTIPSLSFLS
LTHAGPSFSDKGKARESLRGYPPPSWYPPTFLHAQDDDQAGEDGGGDGDGDGGGEEGDGDEDEESRLEGAWWGKMMDDES
LITGMPAIPQMVPPEPVTRYRPKPPPPTPPPRLPNGIASAGGGEALHSGHDKKKKKKATVSVKAVVRRTISNLNAARQAM
QRITEFQRIEADGGGILPPRRLSPTPAEKEKAEEEQTTRCDSLRIENKAARERRMRKGGEVGQEEAVRVMKKCSAGMLAH
AGFEGANEMALDVFTRVAVDHLDGLGKTFRLLLDGFSHKMTPEEIILHVLHENGQVEPKDLEAHLKNDIEREDVKIAEMQ
RKMRQTFHEIATAPVIQDDMMFADDGEMLLDGNFADELGEDFLGLRELGIDREYGLTSLTVPQSLFYGRRKRLANSANGT
AGKSDLAYPPPPSFIPLAATTLATHVPALLHAFYAARIEAGHSLDEDDVFEPAHSQIGSLGQILVKGKPGESKGDGKGKG
KKREREGEDETGERKKSGKKQPGVGKGNWTRPSKEEKARLADEKNAANSVKAEAAAVAGDEDAVGEEDDAEGEEE
>XP_003191282.1 Hypothetical Protein CGB_A2760C [Cryptococcus gattii WM276]
MPALNRHSPSDTTSLSTSSASVSDRSDYSPTSPNTSSEMRLSDQLPSPKFATSRGFSLLPPSHPLRAQLCTQVEGEMSPP
RTPKGHPIDLQSKSYFPLSSRATKHNSKGITNPYGSDNPSYPISITYLLRIPRRLRPYLLVAFCLFTFSFILLNRALSNS
QYTEAIAMQKQPSHSAHRYVPIEELQETNGRSSHLLLSQYATDARVAEADVQVKKKDAELLRFESGEEELAALISFVTST
TSNVIPHLDPSVPLDPSVILDFDPSHPNARDDLLLLQTEINALYPLVLYGRMRDPHYREIKRLLSEVKITPAPLVIEVDQ
RKDHKVFIPTVARLLGDELPVITLQGKKLGGYKEIMAMHEAGTLKDRLQKDGAVLVRELKKKKKGVKEQERIENERVLGP
APVVDDE
>XP_003191283.1 nucleus protein, putative [Cryptococcus gattii WM276]
MSDVDGKRRKIQRACDVCRRKKIKCEGPMNSLSDARCAHCEEYGMDCTYLEAAKRRGPPKGYVETLEQRAGRLERMLRQV
YPGVDLNEYVGPKPDREEFDINAYHGTLRSLNIPPYPTLKPVHAEHLVTPHTSRSTSVGTSPAAAAPSPSMQVLGPSPWA
LYERDPAKPVENESDVEEEAAAQLSIATSMSQLDIRDSHWRWHGRASGAFLMRQFEDLKSATGDTSSIIQDINKHKRQQF
WHVPEWELVIANEGLRPLDYSIWPEKGLDQQLIDAYFDNVNLHLPLLNCKFFQRQYDSGLWQNNHGFARVCLMVFANGSR
FVDDPRVYWPANLSMTEEGRERLATDKDGTLRYSAGWKYLRTLLRMGRSIMQGPNLYEFQSQVLICQFLQGSAVPHFMWM
LSGFGLRSAQELGIHVRATLFHADPTERALYNRAFWCLYHIDRYNCAAIGRSVAIQDTDFNADYPMEVDDEYWDTGDAER
NFKQPEGKISLIASFVQTLKLDHIMGATLRTVYAINKLPEQRADINAQRAIVVELDSALNSWADNVPHELRWDPSRSDYQ
LFRQSAVLYIYYYYCQILIHRPFIPGPRNQHAANLPSLAVCVNAARSISNITDVALRRGRQEGCLPGRALNVSFMLPTWI
AAIILLINIYSGRQTTAEREKALIDIGRCIAAGKELEMIWRQSGKYTDFLLQLARESGMPNADKVPAVEKRLRDGFSQLS
EPSRRSESVQGLTAGTPVHDSSSNGHAYGQGRPSGQDSRSSDEQFRHPSMAPVAGFDLCNFTSPETYGDTSATPQFPYSR
SDLPFTHIPSASASQNDFQNIFQPPSQPTQYPSNTSGVPPEFVPPSQLHSQYNFQTPNEHNLPLQNDGQLASSNIYDSLI
GMTSFESQLLDMSTTAFGGQENTSNGDWWSQLVNEYMGPDLHTNMSPAGGPLSTS
>XP_003191284.1 [Cryptococcus gattii WM276]
MSPPPPAPPHPLPKQPYTAIEYPGPVSHPAAILAYAPQHDINACFNAPPAHPADLQLRFRGDAPGPPLRGHCIPSQKLLM
KVVKRRRKTAATTDNDQGVFRAEMVGTVNHTVRFVSMADYQWTPNPNGPTASLINSLKALDYNAILNYSFPPLAEEYIEP
RSDPDQPKFRSKLDLQPLPIFSTRNLPAVYKYVFCLFVHHMYPNSFSFNMPPQVVPVDVPHPITGRIRTRYANNTREHGL
APHIIQHDHTLGDVPREPNVIVQGKMSRLNQDLLQKLRRAFEKRPVWVKQSLLAQFSEEEQGEMKREKAYFPSVAYVINT
GVYSKCLVKYGYDPRLDIESRKLQHIFFYAHKKTVKNPMNTHPENDEEADRREGWWEEEQARLIAENKRPPIDPTKANIF
DGQYLHKAKADYQLCDITDPFIMRYIDDTSHLSTTCTLKSGWYTFSWITLIKALVRAKYMYMLETGLPAPDAICHPVLEE
YGKGKMDGPDDQGRRGNAVAEEEQEEDNEDEGDRDEEGLDNQDKGDDDL
>XP_003191285.1 Hypothetical Protein CGB_A2720C [Cryptococcus gattii WM276]
MPCSTPSTTLTKPTQTAQTRRHDKIADVTQHHYTSLYFPHTCKMEHLYPPTSHHHRHQPLPGGGLCGRGLFGMTLSPPRH
VPPPIKETRIKAKDSIDIFRRRIRQNGNNYQYNTTCKTELARKKKNVDSNQSITDEYLKVFEDEQNDEAEEDTISSNRPF
RAIPYPIQPKSSLLGPSQGLERYKAVYDENKVMIPLTGSPEEWEWDRLLEEMENNDNKKR
>XP_003191286.1 conserved hypothetical protein [Cryptococcus gattii WM276]
MFPFPQAAKLNNPVCVFCGSSPGNKPLFVKASESLGKAFAKANIPLVYGGGRRGIMGVVSQSTLSANGYVHGIVPRALVE
PASEPTPTPWSTTNGDPARSKEGTGKDVVEDDKQDRLTVQVVGSMHERKLAMAKMSTGGFVVLPGGYGTLEEALEMITWN
QLGIHRVPIVILNIDNFFTHLYKQFENSVEAGFIAPSNLALLKLVDLEGGEEANMDEARADEWGQAALKALKEWSLDEDV
GYSLNWNDEGDVAQDTFRSPSYIFTTMRCTFSSAASTPISAADLPLFDYHLERLREAHAHFAESDAHYWGEWPGDESVTD
KCLQVLREKGKEGKGDYRVRIVIYPGGAIKIEVPPAPKDAGPFSLEIPTRSSVARARPLVLDPAVTDVREEDPSNRNFRL
YKTSERELYDRAYERGSTVSPCHPEVLLHTSTHLLETTTSNVAILSPSGRWITPSISSSTPLLNGVVRRFLLEDGAIEEG
ELTLVDFERVKTEGGRIIGFNGLRGIWEGKII
>XP_003191287.1 conserved hypothetical protein [Cryptococcus gattii WM276]
MPAMIKLLNLLPALALAGMALTGFENVPGTLAHGHESRDLYHRHLAARLAGNIVKHEEKRSSNGRVLRRRSDGTICRAKD
KSFVAAASSAVTDTPTSTAPAVAADDLAVSSSSESVESTPSSSVASQAAPQSLATTTTSTGGGSKNVGSKFGLAWPNGDW
ASSTDPNYIGNYIGDKASWYYTWSPFSVGSGDSLGLEFVPMLWGPKQVSDWHAQMSQWPSTVQNALFFNEPNQVGQCDIS
AADAVQYWMNDYLPVRSKGIRLGGAATTSAPDGLQWVLDFTTACTNAGNSAADCAADFVPIHWYDVDIENFKSYVENFHT
QTNLDIWITEYACQNFNGGAQCTDQESWNLHVAMAAWFDEQSYVERYSPFGVMQDMQGVNQNNALMNPDGSITSLGGWYI
TSA
>XP_003191288.1 [Cryptococcus gattii WM276]
MKVTLPLAITVSLLSSIAFASPTPVSVGSATERGLARSGDSVSHDVVRSLAGTFDASRMNAVKRQQDTSTDGSSDATSGN
DGTTDSTTTDGSTTDSDATDSGATDSSSTDSSTTDDGSTSDGSTADDGTDDSTTTDDGTGDSTTADDGTDDGTTTDDGTD
DSTTTDDGTDDGTDSTATDSTATDDGTDTSSATPTIAAAANTTSTRTSVTDYNTTTRSGSAAASTTSAAQTTVAVASANS
KSGSGRGISVPSGLSVISILSFFVAGGLGAAHIFL
>XP_003191291.1 [Cryptococcus gattii WM276]
MDPDNSLDKGEEATLMMMYCSLLFSSFLRWMLVAATCSVFLLCLLIILESTLDPLCTFLLSSKAFHMSFFNPFRRAQAQE
ASGAITIQVKWGRERFNIPIPQPSITPLSTLLATLSNQTGLPLDSLKLIYKGAVLKDSSLTISAYGITEGATLVLVGKGG
DIPAPPTTAPKPTATPVKKPKQPQTDQESILVDWIKSLASSLLDPLVPSIAMFISYTSPHATNRPAKIPAFEVLQKEHAR
LSEMLLKALLELDGVDIPSGWTEARKERKESVKRIQGELNRVDESWGERKKIGE
>XP_003191292.1 cytoplasm protein, putative [Cryptococcus gattii WM276]
MTPPSSPRNIVVIGGGIAGVSTAYFLSTHPQRSPSTRITIVEGTKIAAAASGFSGGFLAKDWHGSSTASLSEFSYDLHAS
LAEEFGGKEKWGYRTVETLSIETDATSMSKKESPLHWLPKGLVHSSRILGSHTTTAQVHPRLFTTFFSDKFLEQPSTSVV
IGTVKSLNIEDGASKSIGVVSPEGEKTEIEADVVVIAAGPWTGRLAGQLLGEKIGSRLGVQGHRAHSIILKTKEELSATC
LFTSMTLEDGSMGEPEVYARPDGTTYICGAGDGVPLPPSAADVSPSKSALAKLHKQSQSLSPIFTVEKGAEVISEQACYL
PIADRGRPLIGKVRGVEGIYVGSGLSCWGITQGPGTGKVLSEMILEGKARSADVSKLAP
>XP_003191293.1 [Cryptococcus gattii WM276]
MFFGVNILILALFVLLASAVPFKARSGAPINGMTLSVDSGKLCEGHQVNISWGDTSLGASPYHLQIGIGGYYTGVNWTNS
YDNITESFYLWNVSSPANKSLVFQVSDALKAKTYIQNQIVQPSNYCDLVTQSPQTIKPVASFVKPIFTVPTLSSSENQVD
QVNPPSPVSSISSKEPCHVRAPKPREVNIVEGSAHSDLDRRTAH
>XP_003191294.1 delta 8-sphingolipid desaturase, putative [Cryptococcus gattii WM276]
MSRSQKHIWDRTEIATRIIQGQQLIIYRDRILNVTPWAPYHPGGALALLHFVGRDATNEIEAYHSDATIEMMNKFTVAKV
DIGKKGWPPLTPPIALGLVRHADGIKGHWAREGHVILGQTILQQSISLDPSSAPIPPVPNPNPPSPNPTVITLEPAQLEP
PASAVDLEREEQRSEDYRQLKKRLVEADLFKPPGPLAGYGTDIIRYTLFAFGAFYLYFNTTGWLGQMGSATCLGLLFHQL
AFLVHDAGHTEVTGIWWWDRVIGMTIASWIGGLSCGWWCDNHDIHHLVTNHPEHDPDIQHIPFFAISKKFFNSLWSTYYK
RTMLLDAFAKIMIPFQHNLYYIVLSLARFNLYANSYMFLLGPKPKRDAFWAYEITGIVFYWAYYGSMLRHLPSWQMRLGY
LLISHIMASPVHVQIVLSHFACSTEDLGPAESFPSRQLRTTMDVICDQNIEWIHGGLNLQVTHHLFPRLPRHNLRAASML
VKEYCKEHDIVYREHFFIEGNQHVLSTLRDVANQLNLLKKVADKEIDERMGRRRN
>XP_003191295.1 low molecular weight phosphotyrosine protein phosphatase, putative [Cryptococcus gattii WM276]
MAEAVLKHQVTLRPESFSSNFDIRVDSAGTGAYHEGEPPDSRTVAVCRKHNIPISGVARAVDKRDFQEYDYILAMDRHNL
ETLLHRKPASSKSHITLFGSYDPSLPQSSIGHPKTRAPAIEDPYYGGRDGFDKSFESCVKFSNGFLDWLERNRS
>XP_003191296.1 oxidoreductase, putative [Cryptococcus gattii WM276]
MPQSSMRTVVVLGASYGGCHASKMLAEELPPNWRLIAIDRNSHFNHVYAFPRFTVKSQHAPKGFIPYKRMLDPQPKESSH
PLTPPQTPPVESATLSDEFSARSRHQFIQACVTKLTSREVTFVRPTHQASTSISTTENMAYGEFDGAEETIGFDYLLYAL
GSTLPDPVNVWQPIDEGAIGEQRKPGTKKRGLRFMELQEEKFKQADRILIVGGGALGIEFASDLKDLYPEKKITLLHSRT
RVMPLYPLELHTIIIEALKKMGVEVVLGERVMTWPDEPETLDGKTKYVTTDKGRTFEADIVLPCTGQKPHVSLMAEVNPA
LISPTTSRIRVLPTQQVHPGPIPPAKVESAADQLAQLSLGPASFTPPSSDVGSFEASSGTGRSEVAQEEDYSHIFAIGDC
AETKAIQAGHTAYWMGEVAARNILRLIAKEEGGEKKDEPLENYEPGPPAIKITLGISNAVVANGDGVTTNNDGVEDMHSL
VMWPTCNAEGMDVNE
>XP_003191298.1 Hypothetical Protein CGB_A2430C [Cryptococcus gattii WM276]
MTRTYNFLAPSLYHNTLMDISFPEPTIGVVNVSPADPVIHHLPIKYGEHNALGGVMKIVCLGDNKAVVADDKFQISTLKL
SPIGSEIPSPPIITSQESVKARSNDVWAGLVPVENGTVSALTSGLLTFHPSSGSSPSSRSVSSPLACLASTSLAPNQFAL
GGKEVDVSIWDVERTFASSSDSPMVDDGKRKKNAHEPGQIWQAKNMPNNYLKLRPPVHHLALSWLNSPDALVSGTKMGTV
RRFDTRQRKPVADWKVAREGGVACLIPGEENELFFSDRSNYLGALDLRTGKVLYSYSSLTATPHHLLAISSETSSPLPPN
TKRIGFASVSSDASIRLHTCTTPPPQDQKGNWTSEGKKGDIVGMVGGIGLSGAIFRGYGERELEVRKDVKENGVGEDESD
DEEEMWEGMDEVEDAGEGSDSDEGDYDSEEDAPKKKSKRSRL
>XP_003191299.1 zeta DNA polymerase, putative [Cryptococcus gattii WM276]
MDDTAVINQGPSSSLPVGSTQSLCPSNPLLRIKITHITSDQAAPIPTLRQHYAPSRLATAIPLGNLPHSVPVIRIFGTTS
FSQKICANVHLCYPYFFVPYPMDSQDPLRPERVVKLCQRFAVSLNHAICLALRQNPTSAANNTNYGGGVDPKHLHVVSVI
LVKGTPFYGYHLGYHYFLKINLANPARLHIALEQLQKPNVLGREWQPHEAHLNHVLQFMCDFDLYGCGWLELGGGTFREP
MPEGDPYDSLSETMTDGTLHIINSRTIPTSMLYPPGLSPAKETFASIEIDILPHQILNRQRLIPRLLHHDFIELLHKPLD
PNEKLVPAVAELWEDERRRRAAKGLGTGTNDMMPGSGGMEGRSMEELGYRGNQADGKRNKGGDWKISDELWAILEERMDA
ERKRKGKLSFQRYSRDVSAGKEGEKLQWDKWIMTTFDALSAHWPKQTRKVTKTTQKSRKSRMSPTADTSSIRNRSSPDNN
VLFGEPPSASFEGTGMDLALDKEDEEINPFEAFAMTQASQHPQPVPELSQRVQAVPFKDVDEYDQYYVGEDEDDIDEYKQ
AEGARVHAQETDKIRATQMPTEMEGRYDEYDDKELEELFRQTVAAGLGVQSVPTTPHKPKGKDQDEDGWWSGWTPTSKGS
SKSSVGTFESRKRKRNQRLLEDAGLGDLSTIIDRSSLSLSPLKNPYDERGHGLSTPKKANTSSREMATPSSLIRNAFTKS
RQQSPNLSPTKKSESSRSKHLRSDTVILPSERKNPGAIASSPSLSPENKSIHDDRGNLQIKLVEAQKPPQESSPSQSAKK
DLFFGPEPGQEVVQLSLPPAGAGLYEPIGNGVQPVVISGSRPVEVVEHNLSPTLLDLSSKVKASDLPFSATLLNAPSAEP
ASSPDFQDPSINFFHERLPISSSIIAIQRKDLEAKVRPHKRVKLTEPGHASQESLLSPIRPFSHPSHGDGHRSPQDAKLD
CQEALVSSLTSKAWQYCIVPPRRHEITDTMELHGLSTVDYQSPFFGQLADVPARPKTLAGKVFNLKSNSARNLQKFGCTI
GSGSMLGNAKGKARAEAGWLKTNSDNDSVEKVRWNLGWEYAPSPPSKREVKHWCEKIDEAKIAREKYEQKTSQLAHPTQK
SKYGFKYSQKRKVRDSSADPQSMSILTMEVFAQSRGTLLPDPEKDAITAIFYCYSNTDNDLPDTTIHPGYHAGYVVVGAL
ANPARLRLDDIPFEVVEDELALINWVIDTVKFCDPDVLAGWELHNSSWGYLAARASGEFGMDMMDQISRVISGRAGPRND
GYSAHHSSTFKVAGRHTLNIWRICRSEINLTQYTFENVVFHLLHQRIPHYSPASLTALWRSKSPSHVCHVLKYFFQRTVM
CMEILDQAEIITKTAEFARVFGIDFASVLTRGSQYKVESFIFRIAKPESFVLVSPSKQQVGLQNAPFSVPLIAEPESKYY
THPIIVLDFQSLYPSIMIAYNICYSTCLGRVEMFKGTNKFGFTNLKVADGLLELLKDYLTVTPNGMIFVKPAVRKSLLAK
MLVEILDTRVMIKHAMKGARDDKSLTAMHNARQLGLKLMANVTYGYTSATYSGRMPCIEIADSIVQTGRETLEKAQELIH
SCADWDARVVYGDTDSLFVALPGRSKEQAFKIGYDIADAVTALNPKPVKLKFEKVYMGSVLMAKKRYVGFKYEHPDETEP
SFDAKGIETIRRDGFPAQQKMEEVCLNRLLFRTQDLSKVKEFCLREWTKILQGHVSIQDFIIAKEVRLGTYSEKGVPPPG
AAVAYRRILKDPRDEPQYAERVPYLISNADGRRLIDRARMPEELLSNRSLSIDTEYYIRNLLIPPLSRIFNLVGADVEEW
YDSMPKTKRLGKYDKVGGQMANKGHGKGKPGRTKGSGSRIDSHFKSSHCVVCGIESADVLCHPCRLDPSTTSHALLSRLH
IAQDKRIALQRICASCSSVPPAEKIMCDSIDCPNTFARVAVEREVEDLEDVGELLLELKLEDEKSEEDLNW
>XP_003191300.1 Hypothetical Protein CGB_A2380C [Cryptococcus gattii WM276]
MGTQRNAVAGPSSEGAICRRSDELDASSQPLSPSSAPSIPSAIAVTHPSQFIHTHHPRRGSLTPLGLNIISPVPPQALRE
RENLNPTRNVGFHPNYSPEQSFLATAAASNAGALSFSGLQQANRRNSAASTMSRLTLSRPPTAHSSHPFCPLNPHPGRRR
SSLTPSISTLAPPSPTHAHANGISVRPKSSDDSRHPAHADSAIGFLELINKGENYVRRGSLPHIGHRGWAGHSQRVWNPI
LPPPRGSVSKDDSGELPDENFKFGSGISSTFSTPYHVSPLGSGRRPSESKKREDMSVFEQAEAEEAERQRRAFLAATYGA
DGRRARERLSIGGQSINAGQGRGLRRQSLMLWESVGMFRRSGDESAVSAPVGPSRSANVTGLLSGEDEVPQRRGSLPIAI
PGSLERSASRRQERQANGKEGQSKSGDENAAAALKENDNDGRREGLGESLSPLRPLPPLLPLSDPGPRLLPSTLALHRAN
HLLNSRNLQSDPLPPPLPPSLHPPDPVDVTEFDIDFILSGSRTQLGQDLARDVSTDAVKAHGRRLSQTLKLGGEEEDSFA
KFVGEYDDEYGDRRGEWTFRACPTPSRKGASQSVPKAEWESLGAGKYELFHNGEVRSGVTGRVWRVKMLGPREYELEEVR
PSSLAIPDKTEKAERLTLAGKTVHRDQGGVKLPYFNVNAFFSPSTNSRSRSPAAMHRNSPAGKFRASMSEGFPASGRSKS
PIMPTGYSENEDFINTAAPLSQSVPFTSAMSALKAKKKDERSRGIKDDVFAVGVDTSGKKPLREGNKETEGEKKDRSLGG
VLKRGLSNLKNSGLVGTSTSEEKRLAREERERERGQAHSWSGSSSPNGYQSLNPHSQYALEAIKDYHPSDSRFRKGNGMK
SLWEEERRVIKWIEGNAWGGVPEDAVAMIIPLEGNNSVPGTPSSPTPTSPSSKTVKDLNVLLKSYDNTVIPHPFFSSGAK
RALLVWYVPFNSDFEGEPRPSATFQSSNSTSSANSNTSANDSPLSGSLPRLQKLLRKRASKDKEAMKRELAQGSNSARPI
DEMKPLKRHVSSAQALPFRSFRVVARVVDCKELKSKLDGREDDEQGVSGGGIEWSRGGNIFVEPSAANYPSTTSLTDPAI
PSFLRESFSPDNDSHPLTGRNFPTVIAVCHSRSQGVEFVLEGLDRLGLCKGESAWGPTGYEEWRGTGLSEYGRKMLDLLW
AGCTAVMGLIGV
>XP_003191301.1 Hypothetical Protein CGB_A2360C [Cryptococcus gattii WM276]
MAIADQFAIPITILRHFDLSSSPWGSEAEIFTKRREQSPNGKLFFDRLLEIAGIDGPSLYPPKSPADVRRLLHSIQSTEL
DRLKKDCYFYYLLMDYDGQPQAGKKRSGHAEGMDVDDEDSVLVVMTVESTKAADKFARKRCMPRNWKIFIDGYWALDHGL
WEIAVDKLSDPSISEVNFVSEIIQRLSTSVSPPQLACSLLHSFLLSTQPNFPNSSPEGDVILTATASATSLFTALNCIRR
ESSPEQRKRMREVVWTWMLGAPRTPCGFGNHVVQAKALKELVHAPLLLEEETHLTEFLSHPPRSVSSPALSQLHELVTLR
LIHQGQYNQVLQLDKKLAANGAGSLKDRQRRREMVRKSISILPEAHKRVLLADVEGSLRRGEKEINGFSEDTDMTGSWQQ
VNGVEDPTPISASALVSGSLPVTEPISIAAPVAIAPTPIRSVPSSSDLVHLAHAPSVTASSQRPVRMQSPFGGPPRFAHS
VTVSSPSPRQNQAFIGSPFSFPQKTAAAKAHATPEKPKVKMVVNDDQEAEETLKKEPVRGKGKSVIDGMGSLKRSTRQVS
MSMEPDELPVDENYPIEPIAEDSAWSPSHAVLEEPKSTRKSGRRTRDKTSPAPVSPSKRSTRARKSVLPPSTTDDEPLAR
RTRGASAHPETSATPARHGRMTRSVSRALLEDSDHESVDVDMNLPPSKRNGSAIPSSVRKKRRGSVAASEITDDGLATAI
ETPKVRRSNRKAAPSPTPSVPGSEAGKVRRKKENATPRMATRSRRV
>XP_003191302.1 [Cryptococcus gattii WM276]
MEEEPQKKMDAILTELSNLLAELEEQPENVFFLRRQIVLMRSLGMTAEVIDAYAKLSSLIMLQEEEWLTYLDDFINNAVK
PLDVTAFMDIMEKYVQAERDYLSPSIILQHVKFIITCFKASHNPQSSEEAMEVGVDEEVSAFLDIGTTRGLIKVAVDLGN
GLLSESQQLWQLWIDWELGLLEGAKGTGKQEAIENVHDVYLQRLAIPHSTIDQTTSAYSNFCSTYCNEEYEERLVKATEI
SQTAKYKWSGERRAGKSREDFELQILYATDLAAQAQVFVEYSKWESTARIKPTAHGKGPNVDITLTRAVFERAVVPYAKL
AAVTQSSLDRINLQLQEQSKSKKSKTKGKKKEDGPEPTTLAEQKQMAEGAIRAYKDAEAGIWAKYASWSEETIHAATGTE
VRKKAVRAVPHCGSAWADLFQDTQLDSLFETALSLGLLFIPEGRTTEITELFLARAAYEARLASVNVALGAVHPTLATIT
RGLETITKVNKSGDASLKLEKFALDWAETIAPEYLDQTLLVLDKPIKSRSSSYQFALLRANVEVRRDDVDQAREIFEKSI
QRTDLDWPEAIYEAFIQLEVVHGSPQTLQGTRKKIEREQEKLAKRREKAAAEANAYQEQYTTAAIHGAVTGAFDAVMGDE
EPKGADPTQEATDLAATAAANILAAPAAAVQSGKDNTEEVHLKRDREHTTILLSGLPKSCTPERIENFFFECGPVRETTI
LVNEDAMHDSALVEFKKAEAIPDVLEKDKKKFEGTPVSVSMLWRSTLFVTNFPREMDDGGIRNLFKQYGRILETRWPSRK
YADSRRFCYITMESPAAAQEALVLHGYKIPGASTNFGLTVLISDPSAKTKRSDAANSTLFVGGLNNKSTEVDVKSLFNEF
GTISHIKLGWDPLKKICKGFAFVEMSTEAEAKAALKLHGTQYKGKYLKVEISDPNHANKKSQEHKPDQAAEKRLRSVRLS
NLPEGTQEGLLQQALEKIVPVRRLEMFARSHEALAELESQADVGKLLLRTEPFTFNGNEITFTEQHKRALPAKETKDDNR
NDRDVKLSSAPSGPSTMFAPRAARKALAKPRPTAVAAAKAVAASPGVSQGQNDFRALVAAKNKQREEKLNSAREGSNTSG
EKRKLEDGQEGEESKRTRT
>XP_003191303.1 [Cryptococcus gattii WM276]
MYLFRNSEQLSAKQKHPQWQLLLRTSRLSNPSSTGSLSSDSSPRPSRNANVSTRKPPLVSSSPPLPPNPLSLKPPSSLSV
PVLPTRRAPSFPSLSSPETGFFCPDGVVVLSRSARRNSTSSRTPRFSPRSTSKQHYF
>XP_003191304.1 MAP kinase phosphatase, putative [Cryptococcus gattii WM276]
MQPPQHTHDNNAPPAARPEPLHVVHSPTIPPPNRGIRNLELAQGPKVPLTAPLLSRTTEVRSPNRRRPSPLVLGKPKEAD
PEDWQIHQERPFTASPGASDEHSLDNELQDLSKLRKAVRQNLLARPMDSPLDLSDSDLSAFNTPGQQSFPSFPSTSMESI
PIEQVFDQVESGSVLLVDTRPMAAFLNSHLPNSIPLSIPTLLSKRFQKSQSQSSHSAISWGTLSPFVSLPSARERWNSVD
QDKVEVALICHGEEGRVVEGILKSLIDDRVKTVRGGWAAVLNYARARRTLVSGQTLTRLSLDVTVPETTTGKPLAPGPTS
NMLPPKSAPPCEIPLPPIPPSPSLSPPKSLNHHPSLPSLRPPFAGATRDLPSLSINAGQASQRRTPKLSLNLDRPLKSAT
FGSYHDTPPTPHGYSCTRTRPQRSPGLSLNIPRTPFQSQQGHIQDRTIEDSRLNGSGSIQTRAHEQSRFPPSSSTFGDAK
QIENEGEDMVPNPYDGPTPRARIPHDPDKSQEYGARFYSSPPSMDSTLPPSSPPPTRPAVAPFNPSAILPSFLYLGPDIQ
CESDVQCLLKLGVKRILNVALECDDNQGLNLKERFKYRKVGMRDIVEESGVGKGMRDACEFLDDARLHSAPTYVHCQAGK
SRSVTIILAYLIHANAWTLKTSYAYVAERRKGISPNIGFVAELMQWEEKELGVKQSGGVHGDGNGRGKASGGGGGNGGSS
SRHMEDEEGDNEGRGKTHLRDSLPPTWSSSVDTYTRPARVSSPVNGDDCGEEEAGREGRIAVGDEREVRKNGVWVHHRRA
PVDRTTLQPGRRVSKAGLESLRPFMITSTNPSSPSAVSSNSGSIDNEHQINNSNGPETRPSPRPSPGMGKEGHAMTPAGD
GPLRWI
>XP_003191305.1 Hypothetical Protein CGB_A2290C [Cryptococcus gattii WM276]
MARSRRSTGDTLEGGLLGSEMQSRSPHNATDFLVEPSSSAPRSAAHSPLSSSGRELVDGRPPNLPSITDWNSTKTPRSGP
IKPTLSSLVSNFRFLASSSTRPFTAGPSRANPGFSSAPRHPPPPRAVTQPQLPTLKLIPPIRSNIKSQPQPPLQGAVASP
SMRTLTQPLYPPFARGPFKPIVHKSQNLRCPEHMPNSVAPIHPAHHDPPDWQGQVPVDTRFHPPQVHPPPFYSLSSPESP
TNSREGLAVEPVGSNRQRKRQLISCYPCRKRKIRCDGRRPVCEQCERRKIVNQCGYAESIKRRKRVRDSDENDRER
>XP_003191306.1 conserved hypothetical protein [Cryptococcus gattii WM276]
MPSNPSLEAVSAANATKRKNAPRDDEDSVSESGSDVSMINVDFDFYNLNPDVDLIAVKRLLRQTLSYDEERINVHPLAEL
LLAEGVRLQAGSSIKTDGEESDPWGLVTIIDIVKHKDHPALKPFLDYLCSTLANNNNSPLQSVFNFSSPNIRPALVFSLR
MLNLPLPLIPHLYRMLLEELEVKQEGQFTHFIVWGRGYKLEGTEEGMGLDMNIVEKSSKKKKASGNETVALSAGSFPYHP
EEEFMDKVANQVHTYNFKTAAPRDAESFGVEQFGRLVLLEKAKLVSAIQSMQAACQ
>XP_003191307.1 conserved hypothetical protein [Cryptococcus gattii WM276]
MHPQHLLPLLLLLLAPAIHAAVLAIDYGAEFTKLSLIKPGVPFDVVLDKDSKRKIASVVGWKRDERVFGAEAKMAATRFP
DTHYPFIKPLLGTITPNTFPVYPVNPHVTNNTLYFPHPSPPSYISPELVSPEDAWTPTALLAQQLSYFRHLAESVQPAGS
KKESINSVVVTVPAWWDQAQRRAYRDALELQGMNCLAMISEGTGVALNYAMTRSFPNYDPVTGQGEKEYHIVYDSGAMTT
TATVLAFYQTSEYATPKSKTPINTTHIEMLGTGWEHVGGVMLDTVIQDMLLTGFVGKTGREEVREDKKALAKIAKEATRV
KQILSANQEANVAIESLFDDIDFRSTISRTNLEEIVGAVDQLYANPVVSALEAAALQLGDIKSVILFGGNTRVPLVQAAL
KSVLDGAEDKIAQNVNTDEAAVLGAAYYGAALSKQFRIKNIDIKERGVSEIALKDGSAIFPQGTVLGERKAITLPAKEDV
TLEFTERISYPDSAHASIREPQSILAVEIHDVEKALADFTAPEPVINITMRLDPKGHVSAANAVLVTNVADSKDGGVAGA
LKGLFGSKEEETKEDEEDKDQKESKNKSPKVALKFREKHLGLKPLSGEEKRVTNARLISISAFETAKASREEARNSLESY
LYALQNSLNNDDGPTALTDFSTPAEQQALKKLLDATFEWLGENDEVAEEAKLRRKLAELEGLERPVVFRYNEYRARDKAV
ADFQQAMHLARAFLIDAQANYTKAMEAATTATPEDPVAPPKHTEEELKAVDGLLKEYTQFIDEKMKVQVTLDGDKTKDPV
ITVRELEEKGRRLQATVLTLQNKKAPRKPRPTSSSSSAASSTTLASPTDHGPSPDFTESPSVTTDDVSSTTLASPTDHGP
SSETSSAVPTESSDAPRHEEL
>XP_003191308.1 magnesium ion transporter, putative [Cryptococcus gattii WM276]
MSSACRISKFLSPGAFSTPIRPRAIFRAIPPSCRCRTFLSRRRTSFWAPSYPESNPHTSTLQVPFTPPPPTDNDSGRLPE
ETGPGAIVAEPRDKKNRYLNSLMEKAGELSLKCSILDAEGNWGAEGQKYTKLELCREYDLDPRDLRKLDSLSPSLVPVIL
TRKTCILISMLHFRALIKPDSVIVFDSSHAHKDVTRRFKYHLQKNIKAGLGIKDGEADEEKCDEIVLSYEHRALESILVV
TANALEEEMAFSRHIVQQLLADLEDHIDRENLRKLLHYSKRIAAFQSRARYVKSAIDELLDSDEDLSAMYLTSRAQGRPR
ALHDHEQLELLLESFVKQVEEIVSEVDTTVVNMQSTQEIAELMLDSGRNALLALDIKISIATLGIGSGALLAGLFGMNLS
TQLEETPYAFAVISSTAFLVTLIITAYGLRTLRRVRRVALSGRNPTVLSSVLGSASWDSSVAQFSQGFDPALVDMRTEMA
KRAIWERLWWGSKRKELDEGEKWRKPYTYASTRKEQNKRKWGGVPGGKTS
>XP_003191309.1 cell growth-related protein, putative [Cryptococcus gattii WM276]
MGKRKAAKKPVAKKKAEPLSSVFKCLFCNHDKAVNVKLDKATMFGHLHCKVCGQKYSTPINNLSAAVDVYCDWVDACEEI
RQQQPPKQRAPRGPDPLMHGQAGGAGYDPERAEEEDEEQEYNFNDDEEEDGRRKESEDRGGKRRKVQEESEDEDD
>XP_003191310.1 transporter, putative [Cryptococcus gattii WM276]
MTSTPSPPISSLLRHTHTEPPQSAAPQNQPSKQPQLRSVPSKTYPDYDPFPIQLNLVRSLSRAQSRPHTSLHRPPTRQDG
LDNIPPPLPASSIELDRRLSRDPDVERQMGVNDDDVGPPPEGGAEAWCCVGAAFMVLFCIFGFVTSFGQLKTYYAENQLS
DYSQSEIAWIGTLQSFLTFAGSIVSGRYFDSHGARTITILGTSLSVGATIGLAFCKEYYQFILAHALFGFSGTIMYSPST
AVSGHWFMRRRSTAVGIVVCGAGAGGIVYPVALKKLFEQLNFRDSILIIACMNAVLMFPAWFFLKARLPPRRPPPVREMK
RPWKEARYTCLVLGSALVMMNVFSPYFNAPVLLTSNGLSENLASYSIAILQAGSMIGRALSGVLADLFGVWTVFVISILG
SSISVYAFWVPQSINTATAVVGLVAYGIFSGAWIALVAASCGAISPTREFGMRLGMLWSTTSVLCLIGPVICGVLISSNN
ATFEYAGIFVGSTHLLGAFVTVGPRLVEVTRDFLRRLGGKSGSGYDAEHEEKDVTESVN
>XP_003191311.1 membrane protein [Cryptococcus gattii WM276]
MSASTIEILPPIQGKELSIDLVPSTLSGHSSSTADREPKHSRLGAILSRDSRQHDPDHQEIRKVDFGFLPIPPNRRHHPS
KKVGDESEFTWRLNLLFACAATVSVMNLYYIQPMLVAVADSFEVSHDAVSRIPILAQGGYGCGILFISPLGDLVRRRQLV
LLLMFFTTCLSVGLALSRNVNMLSGLSFVVGFFTITPQIVIPWTADLAPLKRRATAMSVTLSGLIVGLVVGRTLSGIISL
ASWRYSYWMAIGLQGLMLIILWLCLPDTPGKKIGLTYPQVLWSMAKMYTKYPTLVQACFQSYTTSAVFAGLWTTLTFLLS
DPPYQYSTLEIGLFGLLGLVGALLSPIWGHLIDQFHPYLAQFVGIWICMISMIIGLTAAKINVGAVCVAIAVYDVGQQLN
QLGNGYRVAGIDPNARARLNGCNLLALFAGQTSGTAIMTKIYNSHGWQPTAGTAIAFLGVGILTLLVRGPHEVGWIGWSG
GWKVLKKDKMSDTSANAVTEKLKSKTKKGQGVKPLEGPIEGEKNV
>XP_003191312.1 [Cryptococcus gattii WM276]
MQSLLRPFPTPLTGKQWFYLLFLQGVGAGIIDGGANFGIAYAMYHNQKEIKMWVLAKNTIAGDLGVTPIIQCLASMLITS
TLVHTDLHHHAVAPLPYVWPHVEHLPDPRILLDKIFRRKDIAPEKTEDEKGNMNYPSSGSEIGGHKGWLYYPNMLVRFTF
EGTEANILFSPFKAKLFIFKAFLTAAQGALLGIFCGLPLWCLFIVVLGPIYKNDNMAETGWKWAPMVIKCVYGAVLGWVT
NPIIAGLALGSQAERHLLVIEHDEESVAQNASQIVDIDGVPTILEEDELTPPQFPPSPHASLSHSPRLSPYPSPVSASRV
LPTQNVNRPRTRSRASTLSRPPLTANCSDLPIIPSRSLNAPQYSGGEALAVPKTAPLVQTGRMRSLSQATAQGAGVEAGA
GGGTGSTSFGTPARTAVPAVGTPLTGPRETLAPPSPLPYHTIMTPSGPRRRGLTVSTAYTASSSTNGNNIAGGIAPTSTG
GAPGTGGSGWSYALGGTGGRNQRRPRASSSLSGKGGGKEKIPGELWSKSAIPMGASGTPAVTAAGEEEEVLAEDADRSNE
VREGDGDGDGKRAPAWDVFGIVQGAERGSQARNKSGEKKEGEEQS
>XP_003191313.1 conserved hypothetical protein [Cryptococcus gattii WM276]
MDTQGQDQTPVQTLYLKPEAYPRGGKEKWKATGRTISAAVGPVGGEVAVWVTKRPSDDPNKPAKLTDANPTVSDEAIIFA
SINSLPQPLIQLYTESHLLFTSLQQIVADSARRRLSSAGFGVNGGAESWDTRGNFGTERLLGPPDAEAVINMRRLADFYV
DQLGDLKTLPDIDAALRDRFIDAYNIFNIAEILYLPIDGKGEGLVGEELLDWVNEVDVAPDNQLGNEIMSTLNSWDHPSF
WPYISRSILRGFHLPAASFLRSLSSHPYAPISKLAVLLAQHLTILPRSSEPKWRVDMDFLQAHKQWLSKFKSELAAQLGG
KGEGKWFEGEWISWEGDFRCVVELMEGKMGRILEEAGDWREALGAWGILVDVDMRRDHLPEVMSIITEKIPVDKSLPDHV
AQSALCSADIIKALMSCYSLDTWLSAHLADLLDKLSLIPDDEEHFENSLRDFFLLEYAQVLQDNPNYKAFWRVICDYLGC
AGEEGRGRLKEHLRRLDIPLERNVKGKFKESSASASANEQEGLDAAMDIENPTESQEEAIKFLDEVRSACVDFRLDDVWQ
EISQVLATRLVSAGHYGMAATLALMARDGLALSRIADKVLEAFVTYGQDEYLSLVDTLPPTLLAEAPTALLHLQQSTSNP
TDFPSHSAVSVFASRITFLSELRDYLLFLSQGARDRAAGRVVSLLTSGIAPVGFWAILLVESIGLLEDSEILFSSNETFE
LLRVLEEVYANAAFAEEDYLGQLVQYLRRTLNTPSAKEEGQSDKKNEKKVTMEDARRKMEEVRLAISRNLARAMVAGFDS
PF
>XP_003191314.1 isocitrate dehydrogenase (NADP+), putative [Cryptococcus gattii WM276]
MLARSTSAFTRSSLLRSTRPLAFAMASRNYASTPAGIERIKVKNPVVEIDGDEMTRIIWKKIREELILPYVDVDLKYYDL
GMESRDATNDQITIDSAEAIKKYSVGVKCATITPDEARVKEFNLKEMWRSPNGTIRNILGGTVFREPIILDKIPKPVPGW
TKPICIGRHAFGDQYRSTDFLAPGPGKLTLTYTPADGGAPTELNVYDFKGKGVALAMYNTDESIYGFAHASFKMALSKKM
PLFMSTKNTILKKYDGRFKDIFQEVYESTYKTEFEKLGLYYEHRLIDDMVAQAIKSSGGFVWACKNYDGDVMSDILAQGF
GSLGMMTSELITPDGKTMESEAAHGTVTRHYRQYQAGHETSTNPVASIFAWTRGLAFRAKLDETPALEAFAKDLEAACVE
VIDKDGIMTKDLALAMKGKDMTRDDWVTTDVYMKKVNERLVEKLKARSA
>XP_003191315.1 [Cryptococcus gattii WM276]
MALISSPTSLTTFSQPHASSSKSPHVSMNPVVGDKKSAVVAVQGDSVWTYDLTTVRATTSFTVPPSTVFTTSPVSFWNTK
TVSAPQAKDQDGEDEGMDVDQNEGSDGPKATQIEVKERITAIGVGKEVWVWKGEDGEKEVIRTKNQISSIHHLPSPATPL
LLISSPSQFYLLDSKLQSHSITTTSLKSHELLTSRVILQENEQSVRVVVVDRRGRIEVIKIWIEDRRLERISEGKVGNGK
LVAGDVSDDGVITVLDEQHNLYTTSVRTLTTLSSPVRLLHPSSAPLLLSLPSPTLPLVLLPTPHPSPSLLLAIPASNLPT
ILTTTPLSSFTSSGTISALSILSVRSGVYTIGVVLSHKHSEGEGSSGRSVLYTCEVALPERGVGMGLLLGSKARTGEYLE
VEGAGKKQGKSELQKKQDKVVEGLEKALKNKDVAGAQKAWKDWVAKECDAVEGVFSDKFVRKVVNVVFGAALNEDGKPKN
VYAGEVLKDLVSRRVVSDGMWKEGVVVDGLLPLGDWENITLALQNIPTIPSSTVIKLIQKSTQSSNASSVPSLTALLQTV
LALPPPGPSYRLDLYRILSVEDAAAVLEVLVQWMEDYVETLSEGLKGWDESVSEENGDNLPSLQSLVTHTSLILDAHFPS
FISHLASHDILSRAQASLEPLLAVQNEYRQLRGPVEALLTLARREAKKAEERAAKKGGKKKGKKDENGRLPEEVVGKWKV
EDLAF
>XP_003191316.1 CIP1 protein, putative [Cryptococcus gattii WM276]
MSPIVALIGHNGTVGENILPYLVDAHKKGSIKLVILHRPNSDLSKIPSDAGIEKRIIELEEGKIDAIKAVVKDLEVVIST
IAAANTPNQVYLAEALVGSPVFKTFIPSDFGCVWSEEEISSPGLSFLKIKEEAAENIKHLKIPITEIKVGMFDLFFFGYK
AGGTDVKGNQVQHYHKSLNTQIPITSLSYLGYSVAQLVSDPSLLAKLPNSTPYIYNYAPTGQEIVDVLTQLHGKPTKTVE
VSEENMAERLKGSWAVGAAVIKKWGDNNWGKVPKTEISGWTGKSFAETVKEWVNKA
>XP_003191317.1 Serine/threonine-protein kinase, putative [Cryptococcus gattii WM276]
MYAPAPPPGQRHSPYAPPPPHPSQKHQYPSPIGSPHYPQQQHPPPPQRHKGTLHPGQIVNVDQCQVRIERYLSEGGYAHV
YLTTSDSPIYPPSRRTEKKGRWGEKGYTQHCLKRIAFQDDSVWVDVKKEIEVMKSLPPNSHLVQYLGSSHTRSSAGQHEV
FILMEFCAGGGIIDLLNKRLRDRLKEIEILNIFTDVCEAVAAMHSLKQPLLHRDLKIENVLSQPVNVAPTPQRPTPLVFK
LCDFGSTTFPADRPPQTKVEADALAMDLNRHTTLQYRSPEMVEPMLGLPVGLPSDVWALGCLLYKLCYYTTPFEEHGPLA
IVNAKYTFPPMPQYSPQLQHLIASMLVEQPARRPTVFEVLRVAHEMSGTRPEVDYPMPSKSLPIPVQPRPTKPQSHSSNN
LLDFTGSPSSMNKSPLLQPSLASTVQPQRRGRPTRDTRESPRPTVQSQTRWQQSPTIQTLQKPQTTSNSANVRTAPSRLH
ITGENAPLSSGSAPLSATSPPPVDAFGMPIVPSTQLTATGFGDSFGGASVVSPTGTTTGSSQPSQSRYGPSLVKRPVGFG
DSFGSASVSGSGISRTPSISSQPPPAKPYQPPGVKRVPSGATTLESSKRQHASTMSQKSPEPPTSVRDGDGDLSFESRFP
SIETLNSGGESTPTVKSPSEKRVPPPLVSPLSSETPGSTPAAAAASMFGTTLRPRPSVRNRPSMSSNLTGGHRRIADEDA
RQTMQGEAKMHVQPRSTQVTGTAFRGQVSGLAPNLAQGGGREGRGGYREQGRTEQRQEGLPVEGVQNGEEEEEEEEEEGR
QKEDVAGKMDKKIPEDLMGSEEMGSLQIPSIVPIRSISPAASAISGISSTTSTKDRGPPLSIDVTKTGSTNILSDNWSPL
EEMRRRDAAERAEGAARKKEAGKAELERQKAEQLPNVHHDEKRKSSPEPVDSSDEEQGPEDPGMIIRSSAATSAQPTVAP
NDIVSREPAKSATLPEPFTQTMGPQRIPSHKRARPQSMFLSNTSSDSVPSRNSLLSPPLRNEPSPLPSSQSPSQPSNLYT
SQPNQGHQKKDSINRMVSKYESMSIGKPGEDANKTSTVNQQVPKPSEGTNASSTKPSVASKPVNLRKPSADLSNNDASAA
NTAQKNDPASPTKPRVASKPSTLRQDSGVGIGYIRPGMSASPSARPPNPVVSTSFNSNPDRQGKEDEVVEKDILKSAGSS
PEKQQPVNLLIQRWNKGEVHNSSANAAKLKKGGYI
>XP_003191318.1 Transcriptional repressor, putative [Cryptococcus gattii WM276]
MPLPSIHPLPPNPTTGYQPLASLGGTRSTLHPPPASTSGAGVSRETLKSLQDVYWSDDEDDPDCLLCAEPLDLSDLNFKP
CQCGLQICQFCYNKLLDTDARCPGCRRPYDTKAVVFQPVDWEEVKKAKERKAKKAKTIKQLTAIGRRPLLGVRIVMKNMV
YVVGMKLPAIGDEALSVLRSNDYFGQYGKISKLYLADMKPSTYVPSLGSDNSETTGIYIVYIRREDAARCISSLDGIPAP
QGPPGAVLKATYGTARYCEAFLKSAKCDNSNCHGLHEWGGESDTFTKEDMEIALTRPSEYDARQKQQNQAQPQQSLPSLS
SKIAWPKPSGEDGHSALSATGLPSAASWGKGIGAKIPGRGSAGAIARPTKINGLFPLSKNNAAFPLPTPSPTVPIIIKEK
KEKKSAAMARARSTDSTQSATPSSNQTSPKRKSNALPNLTTTKPTASSAPVPPLSQNVAPSVSAPTPSSPGPAPEPEPVS
EGTDGSADEHLSAESDAGPSSESPAPQTPAHIVENMPPPPVSSEPIIIHSPYPEPVIFTFPADDKDFAFVLGLNDGELQR
MQAQAEGYEPSPFSKTLEGLAELGVHAPEIPDLFVTATPPPVDHYSGLFRPFETDEPSPAMSNNTPGTPRVSEDDHNAQR
TESRFGFARASVNVSAQSPFSNARRSAADPNLRDGWYRNNDASLSSHAQHDANNGAFTAQMSNNFSSSYDSSAGVTDNGW
NGESVYSASPSLQRQNAATVGLHGYDVRPNGRLEQTLLQGQYVQKGMRDREGYDNTLLAMLQYGNPPQLFSSQHHHQQQQ
QQRAIFSPDSTPHAILEDGPFQSPMAFSQLQQAQQTPLQHHPDARQLMQMHQRRSQSPAPTHGYRRF
>XP_003191319.1 Conserved hypothetical protein [Cryptococcus gattii WM276]
MAWLSSGRTNVELIENMKSSGLIHSPRVAAAMLKVDRKHYVPQRAFAYEDSPQRIGFGATISAPHMHAHACENLIELLPE
TQNAGEEPPRILDVGSGSGYLTAVFHYLSPKSLVVGIDHIQGLVSQSIRNLANDGVKVLDKHKIEGGGVLMLCGDGRKGS
KEYAPFTVIHVGAAAPEYPEELVDQLAKPGRMFIPVGRGSQDVWQIDKSVNGDVTKKKLFGVMASVV
>XP_003191320.1 Sphinganine C4-hydroxylase, putative [Cryptococcus gattii WM276]
MASLFSYQHVYSHNSTMLSTIIPTALHAPFYHTTRPNLLPFMSDKHLSLAAPVLAYWLYSFFFHFLDTAQFSYFEKRRIH
DSPEVLARNKVTVTQVIKAVILQHVIQTVLGIFWLEDDEAIFRREVMKDHLAAMSNLSPWVADGVLLVLGRRVGEQVLKR
NGEAIVRWMYWWGIPALQMLLAFFVIDTWQYFWHRSMHTNHWLYRNFHSHHHRLYTPYAFGALYNHPVEGFILDTLGAAI
AEEVSFMTIRQATLLFTVSTLKTVDDHCGYRLWWDPCQLFFANNADYHDIHHQGYGIKSNFSQPFFTNWDKLLGTRMTRE
EANSKGRWKGVGDEHILEQGPAKKLD
>XP_003191321.1 Hypothetical protein CGB_A3130W [Cryptococcus gattii WM276]
MHENPQHPPDKSLSNIFDPIRSPSLAIPPEPAPAYSALPSRDTDFFLAPVLGGKVGDIELVTVDGKRFLVHRKLLEQETV
FFHIYYGFVPVWRSESSRSTQLNQPRAVPIELPPNSHRPAQSRERDATPLSNILCLPKLLAAHLSRSPGVASLLTSHQRQ
NGDNPRDDSSTPLINNEDNPDSPPPAFQDLPPPPPPKDVTAPVPTSSRYTWAVPEPSTVLIAFLSLIYPPGIISASPTSL
LTSLELTGRVVRAALGYQSAKALSTARDHMVHWVDESPVQVYAMASFFRFGDLERLASVKAVRVSPSQWPEDARVFMGRT
SASKLMALQSARLTGLKQILSGPIEEDEHAHTCVRFPMARYVWRRMADETCKKVCADSDLIELLDADLRGVHCGGCLVLL
GQSVQRCLYEARELRRMV
>XP_003191322.1 Alpha-1,2-mannosyltransferase, putative [Cryptococcus gattii WM276]
MMIPRWKYIGIVGGMVLLLHILLSIHPTYRDKTSPFNLLPQQDGWREGQAPPESAIPPVVGDLAENEAALEGRRKANAVF
VVLARNSDLWPFLDSMRQMEDRFNHWAKYDYVFLNEEDFSDEFKRYTQSMTKAKCHYGKIDPEHWYQPEWIDEEKATKAR
EEMIRKKVIYGHSVPYRNMCRFNSGFFFRHPLLANYDYYWRIEPSVKFFCDLAYDPFLVMQDQNKVYGFTISLFEYIETI
PTLWDAVKEYIGEHPEYLPEGNAMQFLSDDGGETYNKCHFWSNFEIGDLNFWRSQPYMEFFDFLDKKGGFYYERWGDAPV
HSIGAALFSKKEQIHFFDDIGYRHEPFQHCPQGDAHTRGNCWCDQANNFDWEWYSCTKKYTEMF
>XP_003191323.1 Histone acetyltransferase (HAT) catalytic subunit of the SAS complex, putative; Sas2p [Cryptococcus gattii WM276]
MSPSTPSTPHGRGSGSEPGTPAPSVAVGGSYTIDDVVPGVKIYVIKPLSNGQAEQRRAEILSTRPKPKPSAFAPPPHPDA
PPPDPRDDTEYYVHYVEFNKRLDEWVGGSRLVLSKEMEWPKAKDDPKKKDRPGKAQPSKATPSRATGSPIPSDSLLKKAA
NKAAMAAGKAAPGKAIPSSKLGKASKIGKAGKIPQKRKAKTETEPEADEESNEDNDALGEEEDLDEDGDVTLVASDGAID
PSREVVAAPSNPRAAPQVFSKKQEIEKLRTSGSMTQSHSEISRVKNLNKLQIGKHEVETWYFSPYPIEYAHLPVLYICEF
CLLYYPSATQLRRHRSKCTLLHPPGNEIYRHEGISFFEIDGRKQRTWCRNLCLISKCFLDHKTLYYDVDPFLYYCMTIKD
DYGCHLIGYFSKEKESAEGYNVACILTLPQHQRKGYGRLLIEFSYELSKVEGKLGSPEKPLSDLGLLGYRAYWQEKIVEL
LLDSDYEISLDEIAQKTSITHGDIMHTCQALQMIKYYKNSHIIHLTDAVIEQHKKTKAKPRRAINPAYLKWKPPVFSRAQ
LAFGF
>XP_003191324.1 Hypothetical protein CGB_A3200W [Cryptococcus gattii WM276]
MAFTYKFPYGAHVIILFILSLASLVLIILCTFSCPFIPSISWLRNSSLAGDTTFGSFGWCSPDYCLQNRVGYEYGTQINK
ALTGGMMLWPIAIIFVFLTVLSVVPLLFVHESRALRTVGNRMFFLIMERIGTTVTVAAWVFSIYGWSIAHRAFEVSNVET
HLGSATWMGLMAAILMIILFFIGWPPEAWDGSSARANDGAGAIGVPVPPGVPANGYYHYKRTTREVVPRY
>XP_003191325.1 Phosphate transport protein MIR1, putative [Cryptococcus gattii WM276]
MATEKAKTVAKDLAGKPLTPNFTGKDYSIFFTAGALCCTLSHGAMTPIDVIKTRIQIDPVLKGYSLIKGGRHIVATEGTK
GLLTGFGPTAVGYLLQGGAKFAGYEASKKYLVELCGSRESAIKNRTAIYLGGAAIAEFFADILLTPLEATRIRLVSDPKF
ANGLVSGFTKIASTEGFSSLYAGFIPILAKQVPYAIGQFTVNERCVEFIYNRMTPETRKNLSSTAQFGITLGSGIIAGFA
AAVLSHPADTLLSQINKGHGPKGSMIYRLGALGKEAGFRGLFAGLGPRMIMTAGLVSSQFIMYGWIKKALGARPGIEIHK
EKQKHIK
>XP_003191326.1 Ubiquitin-protein ligase, putative [Cryptococcus gattii WM276]
MEIDQVTNPGKLAAENDKKPRFEVKKWNAVALWAWDIAVDNCAICKSHIMDLCMDCQANQGAESENGCTVAWGICNHAFH
FHCISRWLKTRQADNGNFRSTVASVGLSSPIFVLLCAMYDTLIALLDPVLDARYVLLFSFAQ
>XP_003191327.1 Nucleolar protein, putative; Nop14p [Cryptococcus gattii WM276]
MAPSQLAQLKSALNTAGLSRKTHSKKDKKAYKKGGARETDRAKKLEKLEEIRKNLNKFDERETRVKHDVGGRNLKGVVGR
PSASKQAGLEQRKKTLLPEHQLRDHRGTFRDRRFGENDPSMSIEDRMLERYTRERQRGQGKKGMFNLEDEDEPFGELDDG
FALGGLTHGGRSVMDLPGDDFVAQGLADEDEDEEENRAGRIDKRVVSRVHFGGFEDATEEGLPEKKKSKQEVMAEIIAKS
KEHKYERQQQREMDAELREELDDDIADLQMLLAENAPITPAATIFPTTSKPHPAPMPLPGEEVIGDGEYDQIVRSLAFDA
RAKPKNRTKTEEELALEEKENLEKAETKRLRRMRGESVSDGEEEEGSRKKRKADNKKPDADDLEDDYVEDEALLGPGLTR
EQIETMVLSGSEAGSDDEQDKEAGTEEEGSFDEDAEEEEDESDVESAMEDLDESEEVSISEGEEVEPVVKRTKGKKTART
EKVKEIPYTFPCPANIEEFEEIVDPLEDSALPTVVQRIRALHHPSLAQGNKEKLQEFLGVLIDYVLILSSRPSPPFSLIQ
TLVPHLTALVKLNPVTAAAHFVEKIKLMQKNLSRGLARGATKPDSKTFPGAPELALLRLVGLFWSTSDYSHPVVVPAVLL
MGQYLSQSRVRSLRDLASGLFLCSLLAQYESLSKRILPEAVNFVASSILILLPRRKGAEINKTYPDLKAASTSLYLNLPS
SVVPSRPVDLGSAVNAVEDQDGEEAEQLKGGLLVVACKLIDKFAGLYLDSEAFVEMMSPVKQVLEQSKTKKLSGELNTVL
TSTLTALSKRLNNTLSTRRPLTLQSHKPIPIASYAPRFEESFAPGKHYDPDTERNASAKLKALYKKERKGAMRELRKDNR
FLAGEKAREQSEKDKDYNARMRKAEGSITVERAEEKAMEREKAKEKRRAGRE
>XP_003191328.1 Two-component response regulator, putative [Cryptococcus gattii WM276]
MWGSNASTAASESTDSLSLSPSQSAAVEPPLPVSFQPSPHSVAHPPQMSASASSTSSQILFDWSVPRLAASHTRMDPFDT
FDPVSSSSEDDPIPPESRRAGHQRSVTDPILRDGQPIDIEFTTAGPPIQSYEFEQLPTFSRTLSSPLPTKVGSLRHPMPL
TADDLNSHDRDLAHRPLPPTPLHFISVELADSLQSAIQTLLHLSPPHLLDNAKEQYSGCSVQIPVTSLSALLTSMRGLNF
LSAHAEELVDPGAGGVAPVIHREDFDVGELLQNVADMLSGEAAEKQIDFVLFHGDIGMKHISVYGDSDGISYALSHVIRQ
ILAVAKCDDTIELGLQVIPQSPALTSAVGLPLASTDVGGETNSKLGSTSRLETPSDRPSPSNFAQDGSLLCVFEIVHNIY
QPPPSSASATPKAELNPFTHLAEETESLRPRLDTAFCKNLLRRQNAVLKLDVQPSSPLGSGMPRRAYVLSVLLPRGKPIT
EPAILSKEEQEVRQPFSSQVLAREPTLDELSQFAESLRGRKVFIHANLTSVFARHLTSYLAAWGMDISHLPTDGDEADKT
KILAAKCDSVYTGSTSGPDGTTSSSETPYSNIPTGMPAAHSGHFVIVDDDVAVLRHELFRIRSELLSISFKPRISKRPTM
ISRTRSSPAVRQIPPRSPGAVLIHFTSLANYNRVRDAITNFVGAPWLTNSETYVQPEVMVIPKPVGPRRFLTALYTAVKQ
PMVDPFFTPIATSPRSPGAGYFGGLRTPTERESGFFDSVAEEPHEELDPRSNSTIVQKAKSPLREFPPSAAQIVRTNQGL
HLSLPTPNEIMTTPAQEYFSGTSRSPSSGASGVVMQSPDGRPFGMFFEPPIKNERRGSTHRTPSDSIRRKQANRRASASD
EPIPSPSAAPPRRSSTISSAGREEHRSSSAANVTDRPTHSRVNSRRKNNLPAAEEPIMAVGRAKGKERSETVTKGGDSAS
RKGTPVASPRTEENKELEKGEKAVMPKSLVPAKKNAKVDVVVPPINVLIVEDNPINQNILSMFLRKKKIKNSSAKDGAEA
VEKWRTGGFHLILMDIQLPVMDGIAATKEIRRLERHNNIGVFPSTPAAELPRVPNIADPPTPSSPFRSSVIIVALTASSL
QSDRVAALAAGCNDFLTKPVSLKWLDKKIVEWGCMQALIDFDGWRRWKSSDTKNPSETKQGFSVGPQQAARSLASRLRIE
RKGSRSPAVPASTPRLNVQSATPDRQETPAEPASQVPKTLPVAASDPPLSPKSLNKTVNDFFKQADARLENAREEQGISS
RNEHTSLPDSTNTTITPSKTYPAPPS
>XP_003191329.1 Hypothetical Protein CGB_A3300W [Cryptococcus gattii WM276]
MPSVLSPNNPVSRSYAPLIDETNSPIITSTSKAVPYNGPAMYGQPDLPPAVAASSSTGFDDLQKAGMGMRSDSEEALSPS
TSRKGKERAKTPTFDGDLGEVRRGSYKGKERVWDIEQGIFSEEHLASENSCYPPTNEAEEEERRIQEHLTRLAARDMARR
RAARESKQLPTPTAASASPQSSFSISSAARRPFSLFSSSSKRGSLLGLDSGWIGKRDADVGELPMARPRSQGEQYMNPYE
AQPTFSPAPKVSGSPRSISMQSPFADPSPPPLTASDLSVYKRPSLVSASSGSPHTSYRSPLISPISPSDETGFAYGGPTW
RGGQAVQQQEDVARRGPDRWWHALCAWGDDLDGGHDVPEAGRTNPFE
>XP_003191330.1 Pre-mRNA splicing factor, putative [Cryptococcus gattii WM276]
MSQYAHVPKSELDEAQIRELEEYEISQGPLSVLQQSVRNSSQVLISLRNNKKLLARVKAFDRHCNMVLENVKEMWTETPK
GKGKKPVNKDRFISKMFLRGDSVILVLRNAA
>XP_003191331.1 Histidinol-phosphate transaminase, putative [Cryptococcus gattii WM276]
MPILGLKATGPSAPAHFDLEALIRPNILALQPYRCARDDYSAGILLDANENAIGPSLPSLTLDQSDKATAIASQTLSLLS
DEEIASLNRYPSPTHDELKREIAKLRGVPDENWVFLGVGSDEVIDMLYRVLCVPGKDRVITCPPTYGMYKVTANVNDIGV
LEVPLITENGSFQLDESALDEAFKANPDIKLLFICSPGNPTGTLIPLDVIKRILNNPLFKGVVVVDEAYVDFSPEGSSAA
SLVNEYANVCVSQTLSKSFGLAAIRLGYLLAPPPLVQILTNTKAPYNVSLPTASIALKAVSTEGIAAMSRSVATLNENRQ
TLMEDLSTIKGVGELLGGNQANFVLCQIVDEEGRPSNKRAMMVYKTMAEHKGVVVRFRGTERGCEGCLRITVGTKEECKQ
AVKHIAALLQ
>XP_003191332.1 cAMP-dependent protein kinase, putative [Cryptococcus gattii WM276]
MGASCCKPEAIDFEGEVNLFHFYLLRSVGKGAFGKVRVVQHKHTKTLFALKYINKQKCVKMKAVANIVQERRLLEEIDHP
FVVNLRYAFQDDENCFFVLDLMLGGDLRFHLDRAGAMSEEVVRFYVAEIALAIDYLHSKRIVHRDLKPDNILLDERGHAH
ITDFNIAVHFSDRRLLTGVAGSMAYMAPEVLTKRGYSAPVDFWSLGILAYELLFGKRPFRGRTNSALTNSILNEALNWPE
DAPGRCSSDGMHAIRGFLERDPNKRLGYRPGGGGMNDIKNHPWFRNINWEQLYDKDVVPPFEPDSKRANFDATHELEELL
LEENPLKARKRKEGQDIALLSPEMRMMEQHFKVFDYTKAQRRSYYVPTPSHDSTIAATVAMSSNATHLSPTIDMTRSDTP
SDQTGVISKTGMDVEAQILDGGGMANMGGRGGWRSSDLLGRGHTSLDIRPTSTRLMTPSRKSSS
>XP_003191333.1 Hypothetical Protein CGB_A3360W [Cryptococcus gattii WM276]
MPTRATRSMQEALPTSPLAPAAELPMNKRKCPSHDPPKRPFPDQKRPRVISKPTGTNEEHGEADPSSPLGTSPPPGSSEP
NVLSLEVREALMDIISQMALGLPGPLEKALTLWLPPDFVEEEKNTLQYILRQPSLTWEELVKHRGAPLLGESVIRRASLK
MNRWKELRRRKAGGGFGSIARGGESSTARDFCLPIVGIPNVGSSSFTPTFGPAYDSSGTTAGQGYYFTVEAMHERARHRE
WTQRALAMDQKLEEEDMGECMEESIQDRAVHHTVDGALVENGRLIAELQTWQEIRLRKGIESATQREQILARELLSSLSQ
LTQVVSPAQLLPALRTKPGWSHILGRHILSTSSPSIRGTLDPRRPHALHDNTTIQLRSTLARNGVSNISNGSLPHNTPAL
VKTSTMPPPPSPQFSAPPPHILPISSPHNMSPVVTYNVSGRTHSPYLNPATPQPQPHSYSSFSPVPTAMPASSLVHIRPV
QTIPPTGTYLRSGPGPSSLRQSLHQTPMGAQGPSVYGSPAGPGNNEYMWRL
>XP_003191334.1 Aromatic aminotransferase, putative; Aro8p [Cryptococcus gattii WM276]
MDAAFAIASQTQSPVAGGLPKAQDMTRHLNRMAKHREASALKELYKYMAVPGMITMAGGIPHPEVFPFETVSATVLSYDA
FPLDPPRVPEKPKKSLISWLFSSSQTQSNKVSFTIPKYGPNPSDPAAIQLSTSLQYQPATGPPALPLFLREFVAKVFKPA
YADWDVLINVGATDGWSKICGMLLEVGDAILVEEWTYPGAENTFIPYETERVPIKMDGQGLLPEHLENVLGGWDESERGK
KRPRVLYTIPTGQNPTGATMMAERKKAIYEVCQKYDVVICEDEPYYCLYTGEWTPKGVESDMSILAQRKLKAEKKDGPDG
NQAFLDALPPSFLAFDTDGRVIRMDTFSKTSAPGSRLGWITTSPIFIERLTRATEASIQAPSGFSTALTTRMIQQWGFDG
YIRWLRGIKAIYKMRKTWLCDTFQDVFHLEFDSGNDLFPERSRTITCYSKQTRSVWDEKRGLRGPALITFIPPTGGMFVF
LGIHFSEHPDYYDLLRRGEDATFILTKKLWEMLADNLVLFAPGWGFDAGGEHAIGGKGYGYYRLAFSVASYEEIRDGIYR
FSQVLHKFFRI
>XP_003191335.1 Hypothetical Protein CGB_A3380W [Cryptococcus gattii WM276]
MEGQAVVTTCSRASPNHSYLTDLVRYLLQCVLFQKRHGGILNCEWNHAVSCATTLFASSLTCPACNQSLQEPYVSLFDYD
LHITFLLTDPRIAVTILCRLTAVHGTRGYCKSNWLLDIPAFSRKVSDHITESCHADGNYRSACQALVLKNAQNRQACTEK
QLSNALENELDAGRRKIQGLIIESHRKDRELSCFRDDLEKVN
>XP_003191336.1 Acyltransferase, putative [Cryptococcus gattii WM276]
MAQKPLYTIPINDRPPHGPWTSKIFFPIIFTLAQLGINSAQFLFIPLLLVPFVGKRLFSRAIGWTKDGYGRLLIAITILF
GPTQFAITTDTPPSHGQSLVERDVNGQVVKINLPDRLVIMANHQAYLDWIYIWILACYAGHSPGLIILLKASLKNIPVVG
WGMRFFNFIFLRRSWASDRNNLTLALRQLGKEAQSGQENSETSRLLPLRKKSPLWLLIFPEGTIVSDEERVKSIKYAKRE
GIDDFATLLHPRSTGLLFCLRTLLPQIPDLNLLDITIGYPGVPFGKYAQNWYGLFSVFLKSVPPPTVYLHLHVYSHLGEP
ECKIPSLVPRQSPRISGLSADWGLANAEEARAFELWLRKVWTAKERRMEQFYESQRFADHHEIVPIQQMKWYHWISAVGG
GGLGTVVLLAFCIWFAVCRR
>XP_003191337.1 Calcium:hydrogen antiporter, putative [Cryptococcus gattii WM276]
MATLETSPLLPSQASEHTPVSKPFDLLGSTRYLLLGSWINVLLICVPLSFAAEAFDWSAAARFTTSFLAIVPLAKLLGDS
TEQLSMKLGQTLGGLLNATFGNAVELIVAIAALRQDELDLVQRSLLGSVLSNLLLVLGMSFFAAGFFFYESTFQATAAQA
SSSLMTLACITLILPAAYHASEIDNSSSLVGTLLGKEVSDLPDRSLKGLLLLSRGTSVILLLTYFGYLYFQLRTHSGLFE
AETEEAEEMEVAEMDQWSAGTWLLIITVITAFCADILVGSIDETAQQWNIPKRFIGLILLPLVGNAAEHVTSVWMACKGK
MELTIGVSVGSSIQIAAGMIPLLVIIAWPLQKDLTLFFANFETIVLFVSVMLVNLLLQDGRSNYMEGVMLMSLYLVIALS
YLV
>XP_003191338.1 Phospholipid-transporting ATPase DRS2, putative [Cryptococcus gattii WM276]
MPAQQQDPFDDLLGSDSPPTHPVPPRSDSFHEGPHIDFFHQGGSPTRAPAAFSQRGPSPDSVSQPTYALDPFFDDDDEYG
PDVANSYSGYFAPHGSQPLGHSNPSLLESSVPLANAGAIPAGFSGPMDDVDIRGYQASSSRDYAAEDPFKDDEGPSAYAF
TAPGSSTGWTQPRRGRWQIFRDEYLTDVDWSLGLNQLLRRKSKFDGVPREITLNEPEENRLRGFEKNSVTTGKYGPITFL
PKFLLSEFSRSANLFFLFTACIQQVPNVSPTGHWTTIVPLGVVIIASAFKEIKEDFSQKRHASDRSLNNNLAQVLVDQKF
QLRPWRRLRVGDIVRLEANSFIPADMVLISSSEPEGLCYVETANLDGETNLKIKQAHPSTASLTDPHSVSLLRGHILSEP
PNSSLYTYDGTFHLSSAHPGSAPTKIPVGPNQMLLRGAQLRNTGWVYGVIVNAGHETKLMRNATEAPIKRTAVERQVNRQ
ILYLFLLLIVLSLVSTIGSSIRTWLFDKNAWYLRLDDESKNKARQFIEDILTFIILYNNLIPISLIMTMEVVKFQQASLI
NSDLDMYYAPTDTPALCRTSSLVEELGQIAYIFSDKTGTLTRNEMEFRECTIFGTMYAQTVDDGKRDQGQRTFDVLRQRA
QEDSQEGDTIREFLSLLSICHTVIPEEHDGKMVYQASSPDEAALVAGAEMLGYRFQTRKPKSVFIDVNGETQEWEILNIC
EFNSSRKRMSAVVRGPDGTIKLYTKGADTVIFERLAPKQEFSEPTLIHLEDYATEGLRTLCLAYRDISEEEYSSWSALYN
NAASQMSGRAEALDKAAEVIEQNLQLLGATAVEDKLQDGVPDAIHTLQQAGIKIWVLTGDRQETAINIGLSCRLISESMN
LVIVNTETAVETSELLNKRLFAIKNQRLGGDTEELALIIDGKSLTYALEKDCSDVFLELAIMCKAVICCRVSPLQKALVV
KLVKRSTDAPLLAIGDGANDVSMIQAAHVGVGISGVEGLQAARSADVAISQFRFLRKLLLVHGSWSYQRLTKLILFSFYK
NITFALTLFWYSWFNDFSGQIAFEGWSMSYYNVVFTILPPLVIGIFDQFVSARMLDRYPQLYHLGQQNYFFTPIRFFYWV
GNAFYHSILLFAFSVLVFNNDLLATDGKNSGLWVWGTTLYLAVLLTVLGKAALISDVWTKYTLAAIPGSFIFTMIALPLY
AIIAPLLNFSLEYTGIVPRLWADPVFYFVLLLFPIICLLRDYVWKYYRRTYHPASYHIVQEIQKFNLSDYRPRQEQFQKA
IKKVRATQRMRRQRGFAFSQTETNNQDQARLIRAYDTSVARPSGY
>XP_003191339.1 Proteasome subunit beta type 3, putative [Cryptococcus gattii WM276]
MSVMELNGGSVVAMIGKDCVAIASDLRLGNQQVGIAANFDKVFPINDKLYCGLPGLATDVYTLREHLRFRVNMYRMKEER
EITPKTFTHLLSSTLYEKRFGPFFLEPVVAGLTTPTPLEPHPKPYISTMDTIGCITTPKDFAVAGTAADKLYGIAEGLWE
PDLEPEDLFETISQTLLNAVDRDALSGWGAVVNIITHDQVITRTLRARMD
>XP_003191340.1 Eukaryotic initiation factor 4F subunit P130, putative [Cryptococcus gattii WM276]
MAPQPAPSRQNGVPQQPIPRPPVPQQGIPAHFPVPNQAPTQYPIMAYPPQSGFYPGYNPYEQQQNFGMPPQWAPQHHPQN
QFPGGYNARPVSPPSGTAPFQPAQQPFIPNSGFPGGSGPNAPQTPLRSSGPVLNGHQHTSSNTSQTSAPSTPNFSLSSAS
ASFTPRRSAAIKISRPDGTEFDLKKEALKVSSATASPAPTSPASTPHTPATPSSEVKNAKVDTPKKPVFGLPVTVKIERP
EERAARLEEEAKKERIRAQEEKEEKERKERLEKKAKEEEEKKVKDVAEKAEQATSANEFIKAEENGSVEGVISGAPSSVP
SPAPAPGAGLPPKPVSVLNGTNAVPAALNPAAASPSLVSEPSSASISALSSARPIEDIHAISYPGSLKSPNPQLNVSAEP
RKFRYDREFLMQFMNICKEKPESLPPLEEIGLEADGGSGFGSRGPRGGRSSQGPSSRTGSTGLGIGGVSRATMGSFSMGQ
FGSGSGSLRNSTSEQRYRASLSGRSSSQGGPGGLPSLSGLPSMGLSSSRGGESRGSQRGSKRVPQSSQPSTPIAAPIPIS
ENAWTRKRMGGDAEGTPAYIERKVKALLNKLTEEMFDPISKQILEWANKSANETDGLTLKLVIKLIFEKATDEAHWSSMY
AKLCRLLHDEISNDVSDTIDGQVISGRSLFRRYLLGRCQVDFEAGWKAREDTAVAAAAKKDEDEAKQEKAKAEDSGEDKE
ADLMSEEYYAAQKAKRRGLGLIQLIGELFKREIVANRVISQCLLKLLSNVSDPDEEDIESACKLLTTVGAAYDRAARENL
NKAFDVLNQMMKIDSLPSRIKFMIMDLNDLRKDGWKSRKNQSGVMTIAEIHEQNAKEKNAAAAAARESLSRGGSRSGNRR
DGAQPGEWQSVSSNPRSISRPTDFSNIGRNISSSSVTPSFGPSSVFANRKGKAAAVSGTPSPISRPSSANMFSALHDAHE
LESPTERRTSVDEGEAAPQRKKLNLAPRTKPLAAEDDGREEGEEAQSEEEVAGTELSEGDIKSKIDLDMKELWGDKDQGG
SRNPSDVAEYFNSLPESRRPLLATRLLDDLFRISKLKDAEVVAKGWKVSLEQQAVSSEVLKQALEARMPTLDDEAIDFPN
AYDAIALLTQSLSLSDDDVSALGDKIEVDGTPRVTPKQKLGKALAKLNEQA
>XP_003191341.1 Conserved hypothetical protein [Cryptococcus gattii WM276]
MFASSNALSSQHARMMAFQTFLDSSETASEKSVNLELFRKLCATGIPSHPPHLRPLAYSLLLELLPLDKHQWKGTMKAQR
RRYYNLMQTFMKELEVQPNASSSNLDNTLYGISRDVKNLKSPFWHRPVSYRPASPLRPLNNQVISKGKGLSKEQEMEESC
SDSEEEVGEPILNRRAVFERLEVLSSSRHATSVKKSPPNNVAVQSPVPSVESTVLSPQITLSFDPTPMASPLDVTRSPTP
IQSPPQPTVDERTPSSITLLSSKPLQSTIESTSTPVNSALLHPDSNREALIRLLYVFCQSNPQWQYRSSFVDVGAALYLI
YAGGTKSDLDYVEEHTFWALSALAGDTSLLFSNEGMDNALDRFERRLHWANPALSKILRDRNIEPVLYAQRWLSSFFTQD
VSPTRIPLLFDRIVSARLSSPERQPKVDLIMDTGVAMVLLLKDEIVHPNHLKVASGMWDNAVEEDEDPSDAIVRVLTLLR
AYPLKRAGDLPAVLEEASDLEEIRLLSLQKGIDPDQIPLPPRKTVSTKNLPDQTATNSSWGKAVGSLWSSISSTSISSVK
TTPTPLSSPLKTLDSSFGHSPVSDRQRSDSVTSSVSAIQERFASLSKHFSPTSSPKQSEDEPVILPRPLLLSGSARSISR
SYRGDSTPSSSPRASPSMDGTLSPSNEFRSPSRSLPSRQSPGGLYKIGNKYKDGHPLGATPTPTLAQKINVGADHLWRSE
SAIEEKAMRKADDNGHDNESSGRRSV
>XP_003191342.1 Mitochondrion protein, putative [Cryptococcus gattii WM276]
MAVPRIAHLSHKSVLELSGPDAQKFLKGLSCKDVEYLGGGYSGFLNASGRVLHTAFIFPRSKNSYLITHESPEDHPAPLL
SLLPPFKLRSKVRIKDVTNQWDAWSAWGSDLQGGPHPIRTWKMGSGGASESHWDWEGGIRDLGLRDDEAGCWDLRAGWPR
MGRQLLVPKGEKPSLATSHDLGNVHDYELHRMLLGVPEGPKEILPGQALPLESCMDIHGGVDFRKGCYLGQELTVRTYHT
GATRKRILPIRLIPLDQSSSSSISDLLSFSPQQSLAEVDIPLDITYHPPSTSATRKPRSAGKILSLHNAVGLALVRLEMA
ERCWWSGDILRSSVSQWLDSGAGKLTTQVNGKEWGVYVEQGEAYAAALEHMPSSS
>XP_003191343.1 Phosphatidylinositol 3-phosphate [Cryptococcus gattii WM276]
MDALRIARVDSVTIQYFLPPTAPDQKPTPRTQIGQLHLTPHHLIFSHTPSTAYEPEIWIPYPLITRLTRLPQTLNGLYPL
QVETKTFESYVLLFTKDRDGGAEEVWQSVKDCSVKSSVEQLYAFFYVPPSPGAGWTVFNHRTEFARQGLGTRTKAWRFTD
INKDYSFSPTYPSKLVVPSRISDSTLTYAGKYRSKARIPALTYLHWANNASITRSSQPMVGIKNSRSSQDERLVECIFSS
HMFLDNAYSSTPVFGATSTNLIIDARPTTNAMANVAMGAGTENMENYKLGKKAYLGIDNIHVMRNSLKTIVEAIREANLR
PSVPLNRALLRKSNWLRHISTILDGALIIIRNIHLNASHVLIHCSDGWDRTGQLSAVAQICLDPYYRTFDGFKVLVEKDW
LAFGHKFLDRSGHLSSEKYFMVTENDDETEEEGVSAQRAAQAFFASVQKQFTSTSHLKEISPVFHQFLDCVRQIQRQFPE
RFEFNEQYLLDIYRHLYTCQFGTFLFNNERERQESTSPSRKPFVEQTYSVWDYLDSPSEREKHINSLYDASLDSNQSRDV
ETDQGVLFYDPKDVRFWFRLFGRGDEEMNGSPLTLNQPQGVDIIGPIGGDPVEDVAAGEILRGASPVSAPSPSPYTAARQ
GRSWNWSQFSGNALNAVHSAAREIKSISQDALSQIRAEASELDRESWQQESKGKNSEPANLKEPTLLPEANPWSAEIGSS
SFTPSPRPSAQVSRTTQNPWAAMPDTVTSLSNLTLDSKITVSPADDRGVKERAGEKQQKAWDPLGAL
>XP_003191344.1 Conjugation with cellular fusion-related protein, putative [Cryptococcus gattii WM276]
MTHPTALPHHPPDASHHRSDGESSGSTRNATAVPFANADATSAKRLPAVPNGQHSFQSDSNTPPGETDNAYEQTSTRRRR
AGTRSERPSIQSNTDLKGQRTSSRTACPRKPFEPHLPSAKNVPRAPTSSMYFSPVPYYGFPPNQALRAHTGTLVGERIWV
LGGVDKQTCFRDVACFDTESFMWSTLETQGERFPPLRAHTTTLVGDKLYIFGGGDGPSYSNDVWILDTTTHRFSRPSFSP
DLPLPPPRRAHSTVLYQHYLIVFGGGNGQAALNDVWALDVSDPNALTWTEWKTKGDIPQKKGYHTANLIGDKMVVFGGSD
GHASFADVHVLNLKTCVWTLINTDIKHNRLSHTSTQVGSYLFVIGGHNGQAYAQDVLLFNLVTLQWEVKLPRGLSPSGRG
YHVALLHDSRIFLSGGYNGETVFDDFWILDLSASAYLPQVTTFQVDENLYKRSITESSSLWQNRI
>XP_003191345.1 G1 phase of mitotic cell cycle-related protein, putative [Cryptococcus gattii WM276]
MPNYYDELEIEDFAWDPVARVFHYPCPCGDRFEISKGQLRDGEEIAICPSCSLIVRVIYDYLDWEDYVTTDDEDDGDSVD
TPLSNTSPDPANPVVLGSAEVEGQSKAALSAALPQQEECTSLSDRLAELQVESGQRNDIVQDQKREGGSDVRDDK
>XP_003191346.1 Pyruvate dehydrogenase (acetyl-transferring), putative [Cryptococcus gattii WM276]
MVLLTGSRMTQSFLLAVKTRKPPCLCLLQSEQRKHMSTNDAAVQKGKPRPSRSAPAIIDMQSTTEEPPLGESELFLRTTD
EALNTPGMKFSDGHGLKGPTGKGRQTRKMNLYQAIRDALGTALATNPKSFVFGEDVETGVFRCTTGLVDEFGKRRVFNTP
LTEQGIAGFGIGLASVGGCAIAEIQFGDYIFPAFDQLVNEAAKQRYASGGSYPPVGGSLTIRAPIGTVGHGGLYHSQSPE
GFFLGAAGLKIVIPRSPIQAKGLLLAAIRDPSPTLFFEPKILYRAAVEEVPIDDYTIPMGQAEVLRKGADLTVVSYGTPL
HICMRAINMLQQPPSSILSLLPSGLRPPQPAPSIELIDLRTINPLPLEDLVSAVRRTGRLVIVHEAGRSGGVGNNIAGEV
GRRAFEYLEAPVGIVSGWDTPVPLSFERFYQPDVIRVFDKIVETLAY
>XP_003191347.1 Conserved hypothetical protein [Cryptococcus gattii WM276]
MPPISQVLNMLIFVEIRNEVIQNCQEGLKNVDIGIFTLHCLHTSAGLTLNENCDRTVRTDMDMALDTIVPESLPWEHTDE
GPDDSVSHLKTSLIGNSITVPISKGKLVLGTWQGIYLAEFRHSGGGWGGQGQGRKVVATILP
>XP_003191348.1 Mitochondrion protein, putative [Cryptococcus gattii WM276]
MSLRLFVSRVPVNQQLPSKLLPRLSLRRAQSSSSDARPPHPAAQQSFDALASDLLTTPSTLSSPGLKRSASETPRTSSRP
PSLPPVQLSRNPYAGQYAISEDDLDDPFETEIAVEEPKGLAIPPRRRRLAGRQSSARARPQRIINLSPHDTVSVYPSFIS
LTSHGRTGVITNARLLDACHCKKCRDPSTRQMNTTTGEAVRESKIARITRGNSLRKGDVRKDGLVVSWGEGVKHMSFFPL
HRLRSMLERDMGTVYRSPSFVHQTWDGESLPLTNLRFQYSDLPKSLLKVLEQLQVYGIVVIEGVPTEPTSDKECMLRKVT
DMIGKIRNTFYGETWDVKSMKQSKNVAYTNHNLGLHMDLLYFSSPPRFQALHCLRNRVEGGSSYFVDSFRTVSDLPRDQF
EFLQKINITYQYDNDNHYLRYRHPIISYDFARGRGNRHAAVNWSPPFRAAAEALDFPQHDFVAAAEHEQKVLQAIADFEE
RLSDPRYRYEFTMQEGDLVLFDNRRVLHARTAFHDKKDVEVEEEGIEQKSEMEIIKEPTRWLKGCYLDGEAVWDKLATLR
KQSLERRATSAGVQ
>XP_003191349.1 Eukaryotic initiation factor 4F subunit P130, putative [Cryptococcus gattii WM276]
MSQNTSSTVNSDNKTSASGSIASVWARGPPSAVSSTSASRNQSGVNTPSQDGSGPSNITDVSNSAAISIRNAHSRQNSLL
VGPGGVDIKKGNIAFGTVDSPTTALSSSPAAPSTTGGHLADAVKSFGSIDADGNTDPDVVKTRRTSALSNSIGPVPEKKL
SVHSLFTSKAPAQAPLGSSPSRPAMSPPQPQQQPVPHIRRQSMGQVGPGFQGQMPMGSPNFTSGPPMRPPIVMPNQPRSP
VANPNIPHGQYSSMPPLHVQQGFRPPQQGMMSQQQPVRPGGMGTQGVARPMMGPGQYGMHPGPQGPQYPVIGYPPQGGFY
PGYGPYDQQPHYGSPQWASQQQNQSFNGNFGPGPMSPRNAPSQISSAPSQSPLPPQGVPLGSNGPSPIPTPPNRPPNLMA
GHQHSASIPTTPVPSTPSRSMQANVPSPFLSGAASVFTPRGASKAVKIAREDGTAVNMKEVAEAASKAVSSGGHTPETAA
QHTKDEAPRRKPGLPVIVRLESEEQKKKRVAEEEREAKLKSVEEKEEQERRERLEKKVKEDEERQAKEAAEKAEAEKRAK
EEEEKKRLDEAYAAEALAAKKFAEEKEATAKAAKEQTEAAEREKLAAHAATQEARDKADEQRRELLSTPVTPIADSPMGS
PALGAGLPAKPVAAISSAKRTLSTAPELASTSVATPNETPSASASALSSARPIDDLSSITYPATLKSPDPRLNVDAEPGK
FRYDREFLMQFMAVCREKPDTLPPLEDIGLEVDGGSGFGGRSSRGGNRSSMGPSSRSAPGGAGLGISGSNRSAFPGQGMG
QFGSMGQFGSGAGSIRSTSEQRYRASLSNRTPSSLSGLPSLGVSGSRTGTNRGSQRGTKRAPQSSQAQTSAAAPIPISEN
AWTRTRLGGDAQGTPAYIERKVKALLNKLTEEKFDPISGQILEWANKSADETDGLTLKLVIKLIFEKATDEAHWSAMYAK
LCKLLHDEINPEVSDTIDGKPVAGRALFRRYLLGRCQVDFEAGWKAREDTAVAAAAKKEEDGAKQEEAKDDKDNEAVLMS
DEYYAAQKAKRRGLGLVQLIGELFKREMISNRVIKECLLKLLSNTTDPDEEDIESACKLLTTIGAAYDRVAPENLSKAFD
MLSKMMQMESLSSRIKFMIMDVFDLRKNGWRSKKNQTSVMTIAQIHEQNAKEKSAAATVTKDFISRGGSRSGRDRHEGSQ
PGEWQSVSAGPRSLNRPTDFSNMGRNISSGGTAPSFGPTSIFNSRKGKAGTPTNITPPMSRQPSSANMFSALNDTQENDI
ISAERRTSTDNGESAPQRKRLNLAPRTKPIEGEGESKDEGAGEEVHGDSIDDQGLSQEEAKAKIDLDMKELWGEKDQGGS
RNPEDIADYFSALPVSHRPLLAERLLNDIFRISRLKDAEIVAKGWKIALLQQSVSADVLRQSLEHRMPTLDDESIDFPSA
YEAVALLVRNVSLSQEDINAMVGRIEVEGTPRITPPQKMEKALRKVDEAGSLA
>XP_003191350.1 Cell division cycle protein 91, putative [Cryptococcus gattii WM276]
MSYLERLRSFEISHTQVFIAGAVLRMALFALPEVVMMLQRRPELSTPITSFRSIQEGVFIYQHGSNPYSGGTFYHSPIYL
SLFSQVVPISSVCSTAAIWTLADLWGAWSLVKISRARNQKRYTRDALIVAVYLLNPYSLLTCIARSTTALDNAVLLGALS
AAAAGKAAFSLISLAVAAHTSFYPIILLAPIIIHLGQTDPKQTKKALVLQSLLLFVTSTIAIGVFNFLILGDNWIHKSLG
TSLEVTNLTPNVGMWWYFFTEMFDHFRTFFLGVFQLHTVIYIAPICIRMVDRPLDAILLLLAIFVTWKSFPALGDMGLCA
GLIGCFPDILANLRHPLFSLTVHLYTSILLPLLHSLWLLTGTGNANFFYAATMVYGLNASLVIVDMLGASMRVEVKERVA
LERASDQSGEQDKKERIDGVCENWEVRKWHAVQFTK
>XP_003191351.1 Transformer-2-beta isoform 3, putative [Cryptococcus gattii WM276]
MAFSAAYVPSSPGPGEYNPPYPGYISYSSIARPLFSERSPTVNWERNLERYTCGSDAMSHEWDELMTLNSYAVRSPSPSD
SRFQDAISTKSPPMSPPVFSKVKPTNILGVFGLSVRTSERDLQDEFSRHGEVEKIVIVYDQRTGRSRGFGFITMRSIKDA
TQCIEKLNGFTIHGRNIRVDYSATVRPHDPSPGQYLGPKRPTISDERPWSGDGRYDDFLEIDESLHGASHRHHFNRSKGR
YDTRDDQPLYRLRRLEEEDSYYRGRHDRRGTHEYRHRRISLR
>XP_003191352.1 Actin filament organization-related protein, putative [Cryptococcus gattii WM276]
MATQQPAQAFASHLINQTLSSIALLESLSLINSADASLIRQKLPSPTGPFPSLGPPSPSNSFANLTIAQSSPTSSWTVQH
ARDDSSANSSSNNMQSSAPAPTLPPRQKLGPAERRAKALWDFSGTETDDLQFRSGDTIIIDEEVNDQWSRGRVIPNGHSL
PLPRSGLFPSNYVEQLPPVQSNALPPPQMPYYQSPPPGPQTMVPYQPPQQGYYDQKPSMQVMPPQQQVQGGVVVQQEAPH
KHRFGKLGSQLGTAAVTGVGFGAGSAVGSGIINSIF
>XP_003191353.1 Protein serine/threonine kinase, putative [Cryptococcus gattii WM276]
MEDIQGDSSLVQQPVATGKAPVVEPSASTSSSTVTGQGGTVSSALGAQGMLAATTEGPRQLQSPVSRTSSADEDRMREKA
RGAQEQAAQAQANLHNATQQARVAAINAAATQAALETATQQPATARVPTSGVGAEPGQARRKTAGRYALSDFLIERTLGT
GSFGRVHLVRSRHNSRFYAVKVLNKEKVIKMKQVEHTNSEREMLVRVRHPFLVNLWGTFQDVNNLYMVMDFVAGGELFSL
LRKSQRFPNSVAKFYAAEVALALDYLHSLDIIYRDLKPENLLLGADGHVKVTDFGFAKYVPDITWTLCGTPDYLAPEVVQ
SKGYNKSVDWYALGVLIFEMLAGYPPFFTEDGNPMKLYEKIIAGKVRYPTYFDVLAKELLKNLLVGDLTKRYGNLRAGSS
DIFAHGWFAEVDWDKLYRREIPAPYVPKIDGEGDASQFDRYQEADVSAYGKVGNGPYDHFFLEF
>XP_003191354.1 GIY-YIG type nuclease catalytic domain containing protein [Cryptococcus gattii WM276]
MSGNAEETANKKTRSTLLDGNHVFPAFYACYLLRSKASANSNRTYVGSTPDPPRRLRQHNGELTQGAWSTSRHRPWEMQM
IVYGFPSKLSALQFEWAWQKPELSRHLKIRGEDEEYHRIFTKDAKRNWVERKVCVAYALLSLPPFNRLPLHVRFFNHETH
DIWQSIHEQAGLSAVRRGKSRAKPVNPLHLLSQTVAPAVTIILDLGGVSGTSGERRESTKGVLSREGPIDVKDAEFRQGY
GVWRKWLEISKRIVSGQNLCCHLCQEGITFNDHLTFSICPLAESRECFCMTHLTCLAKHFLNETAIGNRRGPSQLRLLPY
QGVCPNCKRTVEWGQQIRACYARKEQVETAEKADKKIKKREIKMKNGDQNKGTAVEPESRACATAVRASASLFNTSATST
DRSMPVRPMEGKDVVGESFRHSTHTDDTDGAISAYSVEDESEGEPEWEIFETEMMALSLHEHICKK
>XP_003191355.1 1,4-alpha-glucan branching enzyme, putative [Cryptococcus gattii WM276]
MAATSVSDGTGVLKIDPWLEPFSGALRERYAAYQKHRAIIEEHEGGLAEFSMGYKSMGFQVDKNGGVRYREWAPNATEAR
LIGEFNNWSHTANPMTKSPFGVWECYVPPVTPGVCPIPHDSMVKISMTIPGGQSIDRIPTWITRVTQDLNISPIYDGRFW
NPPKNQQYQFKHGHSTRPVEGLKIYEAHVGISSPNMRVTTYKEFEVDVLPKIKELGYNCIQMMAIMEHAYYASFGYQVTN
FFAASSRYGTPEELKSLVDKAHEMGLTVLLDVVHSHASKNILDGINMYDGSDHLYFHEGGRGRHDQWDSRLFNYGHHEVL
RFLLSNLRFWMDVYMFDGFRFDGVTSMMYKHHGIGTGFSGGYHEYFGDSVDLEAMVYLMLANAMLHENYPRVVTIAEDVS
GMPTLCRPVSEGGVGFDYRLSMAIPDMWIKLLKESTDDQWEMGHIVHNLTNRRHLEKSVAYAESHDQALVGDKTLAFWLM
DKEMYDFMSDLTPLTPIIDRGLALHKMIRFIVHTLGGEAYLNFEGNEFGHPEWMDFPREGNGNSFAHARRQFNLVDDKLL
RYKYLYEFDVAMNWLEDKYKWLNAPQAYVSLKHEGDKVIVFERAGLLFIFNFHPTQSFTDYRVGVDTAGEYKVILTSDET
RFGGHNRIDMGGRYFTTPMEWHGRNNWLQVYTPSRTVLVLGL
>XP_003191356.1 Hypothetical Protein CGB_A3530C [Cryptococcus gattii WM276]
MTSEANSSNYFAVALNDDQQAIQSQEAASLAPDEHEQLDTTTSIRALRIAAAVERSKTEYKPEHAYTERLWLQPGSYKSQ
RPATNSQVDRQKLGTYDISKCSAHETEYMASSLYFADPPDYQGALDLVLLKFDPSPKAKSLGGLSRELLDIGLKSAVKCG
DKISAKNLADSSKSIWKGQFAGIAASAADAYMSAGLYQDAVKPLIISMSVFGIHYPIAYRLSKALKAVQEERGGRLTATS
YFQQLVDRAVEWRKQAFQRPIFSDEEGVTKSQVVKLDDDELAGQVLDTHAVALELCLDSEGEKALEGSWKRLSKGLDVDV
QPEVSVREL
>XP_003191357.1 Protein monoubiquitination-related protein, putative [Cryptococcus gattii WM276]
MPDIKLKNQAAYTSIIKPFDVAFHPKEPVVFSSLLTGQVCAWSYDDATGETSSSWSVRPSKRTARALSIEESGDEIWMGG
KSGSLLCAQPFKRLALSTRDGSMARERDSAHECPINRVYCVNRNLVASGDDDGVIKLWDPRQADSIRTYSQHFDYISDFT
YFDDKRQLVATSGDGHLSVIDIRSNKSTPLTVSEDQEDELLSIVSIKGGQKAIVGSGLGILSVWNRQLGWADSVDRIPGH
PASIDAIVALTPDIIATGSEDGMIRVIQVLPHKFLGVVATHEEFPVERIRLDRNNKWLGSVSHDECLKLTDVEDLFEDSD
EDDDMEEDEPDSDEEKSKKKKKDNGMKDMGRSQADDDGSFFADL
>XP_003191358.1 1-phosphatidylinositol-4-phosphate 5-kinase, putative [Cryptococcus gattii WM276]
MSTSSLPDTHSSLRQTPAVLSSPTLTAHWTHHDQDDGEVDVLRIKSSSPRINPFHLLSHPDSPSSLPPLPPNLQNLAGDL
GNSNSRLPPVQITKVSANEVEIKSHSPEPSNHRNIIGRIGAVFKKDTNELDAGFAPSPVIMQGPPPSPPLSEAGLDESVV
MSENTDETPVYHSTAAPVSENRPTIATGFTSEPSEISPAVLTPPMPFSARRVSSSSTSSRAGSLTLVRSGRLAPQRDGES
TGKGKDLPSLPHESDAKLERRDSSSSLLSPTPQLCRRSTVGSLNLPSAPRSPLMNAHAAFASPSSTPPPLGPPNAKGDRL
DSAILAQEEHIRRERIERLERRQKKASVASDSDPEPRIEEKPKEKPKEKEREETKVLVGNLIGEDHVNYVLMYNMLTGIR
IGVSRCQAKIKRPITDDDYTARHKFSFDIVGNELTPSAKYDFKFKDYAPWVFRELRDDHFHLDPADYLLSLTAKYILSEL
GSPGKSGSFFYFSRDYRFIIKTISHSEHKFLRSILKDYHQHVKENPHTLLSRFYGLHRVKLPRGPKIHFVIMNNLFPPHR
DIHETYDLKGSSFGREYPEEKAAKNPRATLKDKNWVNRGRMLEFGPEKRALLTEQLRRDMEFLKRIKVMDYSLLVGIHNM
ERGNRDNLRKNQLSVFHPEVTTTKRRPSTKQGPSEASNVRKVVRRSDPKSLDVTSQLPSEDSADRKHFIFYQDEGGFRAT
DDANQALDTIYYLGVIDICTPYNTLKKIEHFWKSMTEDRHTISCVDPVFYGQRFYNFLRSVMRGGDKSLRPIGLEQVEPS
EKPEVGQGMDNREMPIGGANGTHYSTVQDGQQPSIVGHLKTD
>XP_003191359.1 DNA repair protein Rad51, putative [Cryptococcus gattii WM276]
MPHLPTSLSALPLQRNLRIALTNAGYTTVEDLTKISPEDLSTELGINILQAEHTIQQAKQWLSQIQSSTAADLLSTSALP
HFSTFSSSLDALISQFNSSTDVLPLSKRGEEFNQNGSIVPGMSIEISGPPGGGKSSIALAIAMSARHSSGNFADSVRTHD
QSEKGEVLLIDTEGSMTSERLFKAAQRVHGDTKTLKSFLKGFHLVRIFSQAQMISFIYGLSDWLESHPTVNLVVIDTLSF
HFRQPGLDLAARRKIMELRIRCKQTINHATALRRCAVVVCNQLATKLFTAESKPASFETSDRAVLMPQLGDWWTTNKTLR
LVVFRGGGGDELRYVYASMSGSNKNIPWAAFDISKDGLPCDVPELTYQSCSQAHMSS
>XP_003191360.1 Hypothetical protein CGB_A3430C [Cryptococcus gattii WM276]
MADTPSVRPHVLSLSADSCSQDPICPPLPTESPHHMPITTHSQPLTHEIAHHYEVNMECCLATHLQHVDEIQQQCFNELQ
TLIRALHKDEPHHSTPIGDNANSPDISLTSPPIPPTPSIPPIPSIPPIPPIPSIPCTPLPPSSPPPQCLPHNPPSIKSTH
LKASELPKFYGRDNDDIVDWVQKISSIKRGSKATDDDILCLLPLILCRQLPTIISVSPKWNTRLSPHGILGPRSYKIVSF
L
>XP_003191362.1 Hypothetical Protein CGB_A3410C [Cryptococcus gattii WM276]
MSDIIDLTHISDDDHNPTFIIGDQWITHIQHTIDEALSHVITQSEFLLFSDTPILCHNADLVCSLHQATRYSLTHGLCEI
AAYHEDHPPAEILVMHPNAPSDTHDDDDSEQGYSLASDIPSFRDQAQITHLALNAAAQLVASPYYDPQHPAVDDLVILMD
INIHIPDDQPIYVFQTPTSTFEHSLNDVLQSVSLTGALHNYLHTNTHIPSTALSQLQKH
>XP_003191363.1 Mitochondrial ribosomal protein L23, putative [Cryptococcus gattii WM276]
MSATKGNTALALTRVWHHASAQNRVLGNLASRIAWVLMGKHKPTYDPAVDAGDYVIVSDALQVRLTGKKATDKVYYHHTG
FMGGLKKVPITRLRERRPEEIIRKAVSGMLPKNTFRDRRLERLKIFPGAAPEVYKGNVLTTWRETGAKVEQSPSASSVSQ
TKA
>XP_003191364.1 Single-stranded DNA binding protein 12k chain, putative [Cryptococcus gattii WM276]
MSRLGPEPRINSKHLSEHRGEIVRLIAKVATLSGDTATLETSDGGTVRIHLPRDMHIADQYVEIIGTVKEDLTIRAHTHI
GLGNNLDLRAVNSVIEFSHSPIGQGVLN
>XP_003191365.1 20S proteasome beta-type subunit, putative; Pre3p [Cryptococcus gattii WM276]
MAVQFDGGVVIGADSRTTTGSYIANRVTDKLTHIHDRIYCCRSGSAADTQAIADIVHQHAQVYTSVYGSPPSVATAAALF
EKLCYENKDQLSAGIIVAGWDKENGGSVYNIPLGGGMFQQPWAIGGSGSTYVYGYCDATYQEGWSEEETVKFVKNTLSLA
MARDGSSGGCIRMCVITQDKVERHFIPGNELPRFWEGKEVVGSMNAASTAVVV
>XP_003191366.1 Nucleolus protein, putative [Cryptococcus gattii WM276]
MVSFQCDACADTVKKPKLDQHRSRCFASFTCLDCSKTFKNPSEYKGHTSCISEAEKYQGTLYKGSKKEQTRSQPQSLTPV
SEAEPVASAPSIHPSRLQQMTSSSSDNHRGGFQDRGNRGMRGGRGGYQNRGGFNPNGGERSYASAMNKLESAVGMRSWGS
PAITETASENLEVREEPGEKKDEKKRKKKGDKGGTGSRANSKNARSEEPSSAPPETLEPKSKKRKIDDTDIVDDLENPSP
AVSIEPISSKTIKRLKKRLSKLEEKKEMSLRELVDSLQKDEKKAVEAAEIMRGIKISFRDGSWVLNV
>XP_003191367.1 Sterol 24-C-methyltransferase, putative [Cryptococcus gattii WM276]
MPAETRSADRVSNYNKFWEKKSAHDNDTHRANRLDQYTEVVNGYYDGATELYEYGWSESFHFCRFYKGEAFLQALARHEH
YLASMMQLKPGMRVLDVGCGVGGPAREISRFSDANIVGVNNNDFQIGRATAKTKKAGLSDKVSFVKGDFMKLSEQFGENS
FDAIYAIEATCHAPNFEGIYGEIFKCLKPGGVFGVYEWCMTDAWDPSNPEHKEIAHGIEIGDGIPEMRDLTAARNALKTV
GFEIEHEEDLADRDDAVPWYYPLEGDIWKAQTAWDMFTCWRTSKMGYTVTQNAVWFLEKFGLVPKGTYSVGQSLIVAAKA
LVAGGKTKLFTPMALWVARKPAN
>XP_003191368.1 Phosphatidylinositol 3-kinase, putative [Cryptococcus gattii WM276]
MAVGVRITHTLAAPCSPGPPKTGIIPLRGCAILPRTSPSKCQLLCLHRAVPPLTPRSTSLQGSLPKHPFSRTLHNLDLAH
QGIQQQTPSDLYVTCQLWADGKQYSLLFRTPHKDFPRRYTWNSVVIFPITYPSLLLSSQIAFTIWDVQGSGKAIPVGGTT
MSLFNSKRTLKRGQQRLHVHRGVQADPSLNTTTPSELADEEEDEMGRLERLVKDFERGDIPKIDWLDRLTFRQIEKAHTA
TEKSDNLYLYVDLPKFDFPVVFSEQESLITLPTQPVVHPPSQNSQRTSALPPNLLSNDPHLWKTYDPEAWRENPVEIKHR
KLLRSQRLGDEGRDLKPGPVDRDRLNEIFRLPPTASLSAVDKDLLWKFRFSLFRSPRSLTKFLKCITWSDPVEAKQAVEK
LLPLWGQEVGMDDALELLGPGFTHKKVRAFAVKRLERAEDDELLLYLLQLVQALKFEHKSSLDTQRGHRGHRKREKELAS
QDEQSSGLSQFLINRSVANPILGTSFHWYLMIECDNRSSVGKMYAQVAFNFMKKLSEVSQAQRDILRRQGELVQILSTRA
KEIRTSKDSRSKKIEKLKAYLSDSKHGLASLPEPLPLPLNPNVFVTSVVAEKSSIFKSNLLPLLIWFETIDSARPTEDDS
PDAVVSITPDYPIIFKNGDDLRQDQLVIQLFTLMDRLLRKENLDLRLSPYSVLATSTTEGMIQFVPSKSVASIMAEHGSL
QNYLRIEHADDGALGSYGIEASVMDTFVRSCAGYSVLTYVLGVGDRHLDNLMLAPDGHFFHVDFGYILGRDPKPYPPPVK
VCKEMVDAMGGPGSAHYGRFQSLCYTAFIGLRKNANLILNLVALMVDAGIQDIQLEPDKAVWKVQEKFMLDLSEEDAIKQ
FEVLLNDTSYLTAVFDRIHDWAQYLRD
>XP_003191369.1 Tafazzin-like protein (Phospholipid/glycerol acyltransferase), putative [Cryptococcus gattii WM276]
MFTNAVFSKFFNLGQVIETHRGAGIFQEAIDRAVKLLQEGNWIHIFPEGKVNQQLTNPEGGLLRFKWGVGRIIMDSEIMP
EIIPIWISGFDQIMPETRGFPRFIPRPGAHVSITVGQPLTSQIQPLVKAWKDMASKEKGTLGIGGEWEQKVKGEGLVGQK
QREVRGKGQLIDGREKEVRIKIVEALQEGMRKLGQDVERREGRFKKGFWSQSTRQPV
>XP_003191370.1 Hypothetical Protein CGB_A3180C [Cryptococcus gattii WM276]
MPSYFPFAPQSQSAASAHSPLLDDPHLELTVTPSASAFYAGETFSVTITFRNTKTPHTDVLKVPLSTDSTSSLASAAPQI
QHFSSTDSRRTLSIPRLPRRLNQIGPDLPETPLVRTKRHESAESDPSRTSSSVVSTPRFPSEDPSHPYSPGANPADRAHG
WLRSPSPQREGPMNYRSPDGWGSKESGSTEKSSSHARRTRSLALGKGTMSPQELVWALGGGKSTPSALPTRRPQGGIQIP
ANHPHSRKISITNVLALERSGESSRDSPEDSSPSLISIPERPSSTAKNGDASFSQCRRPASPISKKDDAGTTEVYETRSS
PRIRPSHSRVPSYQNAYGASYMGYSNDDIPTLPSHFNLREYTPAEPKGTTTVLWAYTRLVGRFHPSIAYIPPDPLLPLRA
ALLHQPVGSGSLFTPSQGSSANVAGKPSGPSRWQLSFGTGTIGNSTQPSLTGSLFGLAKDLVMGGGGGSLEEERKRVWNS
KDLPVLETTRSLLAVDMKLKEGEVKEFTYTLQLPTNLPPAHRGRAFRFSYDLVVSLSVALPGGGDRQKSKDVVVPIRIWA
NVSLRNPLCTYDVLKPIIQSKEEGHVEDVGNSVDPQSPYVREGRTKVPVQRKQANMPDQFRIKTGDTSESLQAYALHLLD
ILNDDEINTLPLSPSMPKSLHRLSTSSPSSPAFRIPILPTVPANTFIEGDNVFSDELGGSEGCGEAVEILSRHSAKASYD
IEKNGESVAILTLVKTTYRLGESVLGIVTFNKPQTFFPVLKFSAYLFSQELIPEPLLPPSLHSGGSTQPSLYQLHAEHHT
LYALSAQRLAFSLDIPSDATPAFNLVAGEGEKGGLQWKLKLNFTVGVPPREWKRKTNASNQKSENDVDAKGTVRSSGVHL
LPTQPSRTADEGDNTFYSASRGITPLIPRHRQSTSSSSGSKNDVRNEEAVNWCESRTESVECEVPVKVLAGSTAFLVRPA
VYTV
>XP_003191371.1 Acyl CoA transferase, putative [Cryptococcus gattii WM276]
MLRMALFRLKPLQCGKTLSAPPGVPPYASSISHLRSFSTPAIVNDDRPLAGIKVVDLTRILAGPFATMMLSDLGADVIKI
ESPKNGDDTRSWLPPSAPVPLEDYPRPDLPPESAYFMQANRNKRSLTLNLKSVEGQKIIKRLIEEADVLVENYVPGKLKK
FGLSWEEVKEMNPRLIYCSITGYGSTGPYSKSPGYDVVIEAEAGLMHITGEKDGKPVKVGVAVTDVLTGHYAQSGILAAL
LKRQKTGKGSRIECSLFESQIASLCNIGANYLIAGQEATRWGTSHPSIVPYQVFPTKDSFIMLSAGNDSQFAILCSPAVL
NKPDWLNDDRFSKNHKRVENRDVMISLIEEVLSEKTTEEWCQKLTGKGLPFAPINNIAQTFSHPQAIAREVVEEVVHPRA
GKIKLAAPAVTYDGSKPKLYRPPPYLGQHTEEVLTELGYNSDEIKKMQVGGVI
>XP_003191372.1 Hypothetical protein CGB_A3160C [Cryptococcus gattii WM276]
MEHQQYFSQSEVDLGGAIYHGPDHTYPLYEHLETCPKKGSGRAAYPTGKSEKSFSRKGGPNKKVFGLDPSVEEIDSVVLH
DLHWWTSDKDLVELCAQLGVVIAGKDILFMEHKVNGKSKGQAVMKCHGKEDSLKVNDWLQCNAFQGKKVISTLAASIMGN
PFHPNNQDFPAPRPLSSAIHNTMGQPTNSHGGVNFNRVNKPLRISHQVGLGNGRPMNPRQNVNLQPSQASHQSQMPPQVH
NQINMASLPLSNQSMMMGMFPMDPSIAWPIPVDFPLPEYASFKSGPQLSAPDYRMNGMLHTGI
>XP_003191373.1 Hypothetical protein CGB_A3150C [Cryptococcus gattii WM276]
MRFQNSFILASLLTGLVAYALPQNENGGSDTPASSAVASGDVSTVSADTAISTNAAGSVANDESTDTAGANFTASETLLA
VATASSSVTASSSSFEKVESAVASAVEPASSSEGNGIASGANSTASAASNYSINSTDSSGAAQVAGLPAGFEWVIGGGAM
VVGALGVSVAAVF
>XP_003191374.1 Hypothetical protein CGB_A3110C [Cryptococcus gattii WM276]
MSINSVNPYANNGQLSQLEQELLWEFAKLSDKVKRAANLAKLTAESPNESLLAELRTLEKRMGLVLTLVKASVWAVIVDS
QAAEEARQQQSAESAPEISYNETRSWEDSIMR
>XP_003191375.1 Hypothetical Protein CGB_A3100C [Cryptococcus gattii WM276]
MLPRPPPKDQFLSANTDYINQDLAEAVRDSVHIKSPDWSNRGNNSYSSAQQFDDPYTHTGTRRTPSPNPPRPINVFQPNK
PSYNDLSPEVDNFDAMASDPASAQPALPSARMQQLKNPFEEDEIEPAGTGAIKPPDIRNFALEGNGAVQPRRNKFSRAQT
GTTTSSSSTSYLLGSSPSSAQINKARTRRSLSTNSYGLSGDAPSMAVLMEGQRKGVDEKKGSRHADVIDTWDPTGLGSAM
WHHAGPYDAAAPSRNTNLPTTKAPMKAFEKPESPVAPPRGPSTISLSPPVPPAKDTPRDVSEPDRRRPSRGISTGRRSAG
DGLTGQYSTSMPSDGGYFPNIGEEDPQDEVTLARIERQRERESKRKALKAAWGIDTPEPFEDYGGTPNDGPIDRFRLGID
PRTPPIKEDSTSPTLESPPPLRAVVTATNVPPGGIKRTKSLMQKIKTMRENPNIPFRGQARDTRPYSPNREISPMSSEVP
SDDIISPSAGSATAARYPHLFDKGSGRSPSDKRSSLSASQMEPPSSASIAYGEEGLIAVAEDDKPSSMTGASEREEIPSM
ASKNGYTIVESPSSKARAIRALQREAEHHTRSASYGATPSPRRTTAAPPVAPVLHDFDDYWYRREKVRFNSDKLDSGELK
EVKELKRKTSMVKKLRDRIVK
>XP_003191376.1 MFS transporter, putative [Cryptococcus gattii WM276]
MLKLANSRDGSTPLPVTQIVVLMVVRLAEPISYTVIFPFINQMVEELQVTDNPDRVGFYSGLVLTVYSRIGRKPVLLLGL
TGVTISGSLFGLSSSFWMMILFRSLSGALNGNVAVVKAAIGDITDESNSTEAFAMYGLTWTVGSMIGNAMGGLLSHPFER
FPEWFGSVYLFQSYPYLFPCLVGAGLTVLGILFSLFFYSESLPGLSIPPISLSSTLFNESGLSRRLSWAIPFSFNRTSHH
QRQVSMASLTSETETLVDSDTRDFLELRTGIKLVNENVEQAKITRWGFWELMRFKKVKIMTATVFLNSFVQGAWNAAVLL
FLFDRNHGRISRIGQNFIDIILSLQASAIGIAMAVNGVWTITCQILFLNRLRQLFGVSLAYKLLSLGWPLVWIFMPLLRN
VLTSTESPLSSLRDVPDTTTSHHRYHPVIYPEERAWPTTICLNLYLMFVTVVGMSSSLLMVLVNYASPDKTALGAINGIG
TAAGCMARVIGPSSVSALFAFSMDGQVMGGRLWWIFMVGMSLVNFGVCSLVAPDSNGTFGDVSNEFDEEVELGSGMRERV
GAE
>XP_003191377.1 Bud site selection-related protein, putative [Cryptococcus gattii WM276]
MSDLKAYLAANYMSGPKADAILARSSDPTLKKKRKKQHKNEDYIGGSSNTEASSGLMLRDEDEVWGRSKNEEEEGDDAPV
IGKDLATFKKSKSSWATVANKTALPLPQAEPSSPQDIKPDIKQEPDIDGSATTAPVQMTKRRGGLRTAAQLREDTEREMA
EQRSPSPDEGEERADPTETVHRDVTGRIIDVKKLHEEEKRREEEERRKEAERKEWTKGMVQRKNREENRRLEKEMAAADV
GRSRDDVRMNREMKEEERWNDPAAAFLTKKKKKGPRRPKYEGSWAPNRFGIAPGFRWDGVDRSNDFEKKYFQAQNTRARR
EYEHNQWSVEDM
>XP_003191378.1 Hypothetical protein CGB_A3050C [Cryptococcus gattii WM276]
MIALTPPLPPASGASIRSSRHVPLLSLAPPALALGDELAVGEPGEENNVGEIWNVITRAADLVKDGERLENLAWRHWGQP
RHASFSRRLSASSHGSASDASIQTPNESSYLTRVERRTFGGALQLLVETSEGSFKDWVEDAKRALPQTRVPTLSVPEAPI
ANGVEIRLVEPTPVPSRVGSLGGSINTSIFPSREIPPMLKEEVEAEEDENSSSKITEKRQRVAISPVTTHRGSASSPRRK
GKFFVQSSPSKGSASDSSLPSPVTNAALNPPRGTTHKRQSSCDSSSASTSHRRDSTHVSRRRHVSLTTMRGKFQAEKRKV
AENMAKKQEENLEEEESGWEDEDQVEENEENEAQDDENWSDEEEGEEIAEDEAEEKPLPVPSPRDGRDRKNKDPNRRRSS
SRPRPGRGSVSQPNVGAALSRGASWHGDRSRDNLTMTRPTPPPPAPTPLQKMSKKERQAATAERAKIEARLEAQRKREMF
AKQQIFGTRPCSGLLASALQRGASMVNLVSDSPSASDDAGAVLSNSPTHGQLTSLARSPSCAGPSLLRSKSAAAMPVQTG
VSVTIPAGHISKVAGKHEASSQESQSKAKASAELESEDEDSDEDDANYLNTTQTRQKLAALNSKQEAKTKASVAVVDSQQ
DVESASAAASSAAQALPVGPRLNEFGVVEPMTPTTRRRNIIMAEMSESLRRNVVLEREKSSGGLSRILSGGATRQRSAPS
MGPSHRSAVNLTQYAQGQSLEHQPTARPSQSSKDLSTHSQSHTSGLPPSAPDVRRRPTPNLLGGGNILRPLTRVGTDDEL
SAINRTQSTGILESGQRSRETTMPQPQAPTMIRSATDGNNMQGGREKREGKRINLMDTSYRIHGW
>XP_003191379.1 Hypothetical protein CGB_A3040C [Cryptococcus gattii WM276]
MSLHRYLPRPPLALAIHPAPPSRPKVTNKDRDDVAKVNLQAKADEGQQDQKAPEGKGAQCTPAKCDATPKNNNEVVPTPV
SPGSNLPEPPTPALGAIVSDSDKEADAKQSQPEQKDDDQIDINDITSKLTPGQIPEVLAEGTDNGAEHMHKEPDSEPEPL
ILLSPAPNRPLRARLDLSPSVVYPPANTDPRGAYHKYAKAVGADIIYVDVTKDGWLTQQWKERNEREAMKRLTGEWESEL
QKEIEKECKRAIKKTVPKASEGLLLDLWNELVEANNHELSANEFWDRYDWSHSEARKHLRSDVKRPETSPGQGSKTSSPA
RTITQKPEIEWTREGVEDILSTVGIQCAYNTERPLSRHWSEPPAAFLLFTHGFFLLRLDFAITWKPEDQIKKGFQGLITN
SNDRVFGEMVKAQQAEDRKRREKEYKERKEEEKKRKEKEELQKQQRTGADETPVVPASNAKVLVGEPIVPVCVAEPTTSD
KAIIATSNITPSDVNCKNKKSQAEQQVVHHDVKHDVEAELVPRPKAADCAGNKPSEVEKKKPKEGDAKTLERAIEPNDAG
GFDGTNMATRALELASGNDVLATKPNKPKSSAKDNKSLVKKDPGPLFWTWTEKCEKWRWRNYDAGVHIIGPGGWEERDWQ
VFADGRKVEDWDIQQENIEKQEIDVHDWSL
>XP_003191380.1 Non-selective cation channel, putative [Cryptococcus gattii WM276]
MSSSGSAPATPVPQPLPDTVFPLIHEIHAIVTQTIDTALDWDQLNSPPINYSLVRPIVQRLAPKIEHQHPNGTGLTEATA
LDAGELGVGTAARPVHHGPSLGEVLYALMANRIQFITLSASDLSSAPLQTSRAAFCELLAIKVLRSQPYAQDEAALVGQL
VHAYCAFEGASDETWASLGEDKKDVEEMNSSALELAIVSSSKNFLSLPLIQHLVNLIYSGQLIYSPMSSRSIISDSYISE
RTRQRRRRQAHDQSGTFVHSHAHTNDDEELREVYVYNPYQAGWLDHSRLKVPKWRKCMEFMSFIILLALFVSTLAWRDLH
HLTVLEIIYIFFSFGFILDEFAASKEHGWAASHSTKTSDLAFDILACAACITFPRLVFFVIRENVVILALRGMVASFVSF
MTVTILAFTGICFCLWTLGRATWTVKQIVWLMAQIWFGSSYLGFSASESFHPIFGPIVLISYAALCNVLLITMLIAILSN
KFAAINQNAQREHLFQRVVKTVEGVKTDALFSYLPPINILAFAILVPLSWTVSPRTLHRINVFAIRLTSFPILIAISAYE
RYSYQAKQRAIHLGASTMDGFMDVQRASLLNSWLGGGSEFLIASAFEVGPPVIFSRPNQGGSTSESEMPPKAATIGPLVE
DEGDGREAAATTTTTFGATPIPKAVKKGKDKKKNKSNDSPLAKLFGRPAFSASPEETITILKDRGTNKGKQVKMVEQTVS
EKEGDVEQLKKEIELMRQSQLRMEEMLAGFLAGKSA
>XP_003191381.1 Hypothetical Protein CGB_A4050W [Cryptococcus gattii WM276]
MLLHSPRHQLLKTAFTTLRSKPLHKPILLSTMSQKAGYSSLTEQVTSAASAASQAVSDLANKYTVHDIAKTGYAKGTNDF
YDAARPSYPADALRVISSSLPSHPLKIIEPGSGTGIFSRLLLAPPNPAYPSFSIDTLVAVEPSEGMRNSWWKALEKAGLG
KREDNEGGKGEKKIGTVGGGFDSLGAARQYGVTAVQNGQGGVDGVIIAQAWHWCPDYDKALREIAAYLPPNAPLILIWNL
EANDPQWQAELREAYQGYDLGSPQYYKGLWRKMFETPAYKELFDSSEQHTVPWSVGITEDGILDRLLSKSYLTEQHLNGE
RREEFIKKIRGIVRQATHEWIDKEKGIFKYNYNTDVVICRRKA
>XP_003191382.1 [Cryptococcus gattii WM276]
MFGGSTFGGPSTAAATSSPFSFGNPSTSTAQPAAGTSNTGGGLFAGFGQNQQQQTQQPAAGGSSLFGSFGAKPAAPAAGT
TAAGGLFGGSSAQQQQPPASGGGLFGSTTQPQQQVQQTGAGLFGSTTQPQQQQQAGGLFGSTTQPAQQSGGLFGSTAQKP
AGTGLFGSTTQPTQQSTGTGLFGSTTQPQQSTGSGLFGSTAPATQQPASTSVFGSTTQQQKPSTSLFGQSTVQPGGSSLF
GQTTQPAQNQQQELKTSANPGTSTGADKTTKFSDLPEAAQKYIEQLDTAIKNQKSIASTLQTEPLGRAIWQTSLDVKSAT
EEYSSISHTLKSLKNSISQLRDKMIDQSRDVERIKEIWDIYTSGEGRMGQMRLGAYKEFPHEFFSKVANSMEERVARYKK
TITQLNRVVASLSSDIQTSSPQVIAQTINNHQQAILALAAQLDQLQVRMNGLKAEFTAEWRDKTGSMRDPFEMAREERNV
KV
>XP_003191383.1 [Cryptococcus gattii WM276]
MQTFQPPTQHSLAGRGRVATLGMFIIDHFQVHDEEGNPVPTDEEAAAMIAARQFLPPTHCSLLIDKGDDFPERFVHDLKS
LGNEMVWFRHREGMTTRALNIYSGRRIGEGHQSFKYLFPQRQITPKDLFMPPSPFATPVPPEWIHVVCGVPRMFDIVDEL
ELLKKQRHSSIGLNPIKSRLVWEPLPFSCIPEELNSMISLSSRIAVFSPNLLELQSILSIRHSSPPIHSYVEIAAQQFQK
LLLNRSSGSQLPAIIVRAGELGAYTLSSSWTGWVPPFWTKGDQSRIVDVTGGGNSFLGGLVAGLLISDGDIRTASIYAST
AASFAIQQRGPPCLQQLNGEERWNGEVVWDRLNEMARRMTQHEGANCRLHRTCQALDLKNHA
>XP_003191384.1 cell division cycle 2, putative [Cryptococcus gattii WM276]
MDLESSNTASLQQPLVSSSHHQMPLAENQMNLSPVSLGKKRSLLDGVSHSEESPSSPGPISIKRRLVRPKKIRQSHGDVS
PPTSEDLQTRQKPLDGAEPEPLKPAPSLSPSRQSSKTPSRHPSPSVSTPFFADALLPPPPRSRFAPPRSAHPPLVSCRSV
YNYTRLNHIEEGTYGVVFRARCNDTGEIYALKKLKLDEEKQGFPITSLREVMALMIAGGHENVVGIREIVVGDTLNQVFI
VMPFIEHDLKTLLADMPHPFLQSEVKTIMLQLLSAVAHCHANWILHRDLKTSNLLMNNRGQIKVADFGLARKFGDPLGEM
TQLVVTLWYRSPELLLGSKEYTTAVDIWSIGCIFAELMQGEPLFPGRGEIDQINRIFQLLGRPNDESWPGYSSLPLVQKI
NPIGPMFSMLRQKFKHLTYEGHNLLSSLLCYDPERRTTAEEALKHPYFSEHPLPKHPDLFSSFPSQAAGERKHKSLVSPS
APVREDRMAKDSLADLDSFV
>XP_003191386.1 [Cryptococcus gattii WM276]
MWLLTVMGEILGQKHYTFALQQQKTYTFGRNKDCDIAFPNNLRVKPEEGALEILDWDYTSRHSRPDIKWRPKPKKNGDYG
SIVAVGKRSDTPTGSINKGDYDVVPINNEKGNGVFVDEVNVTGISFTDDIWFFLEWRDLCLLYGKMMDEPDAIRNTLKSY
CIPWTTTFDMSDPPQYVLLDAYRNNWEAKYAVCCGIPILLPSFLTLLQSRLTANWRKTADAFCSFKFPLPGEDEAEYRPK
NHQSIKFPSSIWLPDKRRRTLYRGWHVLLLREQIQPREAFMYKALGADLKEVIVEGNPPRTSSDVEKYLEDWLSYVDTHG
GRKKSLVAYSVKVKDLTNVKMIEEACGRLKINCASVASAFGAVLNGGVEQFLEGVDNKHNRHATRGSTTAVAPVASSHLS
SPAANPFRRLTETPTPALTPTPPSEPNPSSGPNVTSAVAGSSNALNVPSTFPGETTPPMPFEPPRLSRRRTAYAKPIIAD
ATPVSAASGEPQHATVDPAGTEGAVDEWHPPPVPVLRRPQRRTVGKGARNLPSSIPPQPLASHQFNTTDTHITSLDPHPS
FAPNSMSSQEENSSQIAPGSSRTELSDFPSSTQLNTVPPVQTIPRPSRRYGATMSIARPQAAPSMVSFAGPAEEEEDGRL
KELYEKTRKQGFGPPSLVKKGRTVGRGGDVEMEDTQISSVASMTDRERYKAPSEILHIDEQPEEEEEQDLFAQTMRRSKR
AASAAGVSTTQGTESHVRSRDIGRTDSQGLMPPPAQRRRIQSPSPSPEPGPSEDLAPRRIVPSQNRFDFQDAIPQPITRD
EEFLRVVAERKKAKTAIDDLDKSFDSMLRIPKGQAQSEADKPDYSVLDEVPPPKAGNYIAVMRTSSLFRKDLGQAKEAEN
VDDGKPNFKKFKKKNVPRRAPLKMVLTTSVTDPSRYDEPEPYWPTQKKTQKKSQAQSGSLSEAEEDDRPLLPKRKPRLLV
EDDNEQNDNVDFIPTGQTAGRRETQRNQVRDNQATLGTSTQRTRRAGSVASDTYDIQPARSDTSKTVTSKTAPKATAARG
RKKQLLEDNETTIDWGSAPSIARGKNSFASTGTATLDDDPSSTTRKGTQKRKALAVNVDDDDGGFGNFGKRRRR
>XP_003191387.1 choline-phosphate cytidylyltransferase, putative [Cryptococcus gattii WM276]
MSSNPPVQKRHNRNRLGERRANRDPSSSRDASEEDNDNVENSFSDVGSMNSYRAEALSTTSTIDSPTRMPPPPLPTHITS
GSPSTTQAGRRSYLQRRVEELSGEGSQSESLDSPTYDGDVESSSTIGGAPAHHQHSSFRSPSFPSPVSTSDALHPAPHTV
QRQPTPKAFQTGLSAADYSAVQTPKAAYVRPSDVPVAPSVALDECARGPPATSPFPSPNSARGPPKMYTRAVERTEEDIK
GFVERAIQGRGQEDGVERWWKTNPPPEGKVVRVYADGVYDLFHFGHALQLRQAKLSFPQVHLMVGVCSDVLCAQHKSAPA
MTHAERCEAVRHCRWADEVIPDAPWVVDQAFLDKYQIDYIAHDEEVYPSKNHEDVYAFAKKEGRFVPTRRTPAISTSDLL
ERIVRGYRDGFFDSKLEKNGHPELLAADVDWDSSASMERREKRKAAHHHKVKK
>XP_003191389.1 [Cryptococcus gattii WM276]
MGILAVLSFTQGLATFSQVLLGLPAALSLLGPSSFLLLSLLFTLHHLLYSTLRLCLKNTSLAPLVSIVAVLSPAISAALA
LLTLYFYLAPPQPGASLAHCLVNILPFAYAQILRWVSPLFTLLEGISTLLVIQVAGRVGKGWADEEDKDDGLEWRSVVAL
VAAALVYCAGLAGIIKTFPSLPFPAFLLGAALTAVLFLSLIGFSLKRTNVLETSLVFVYVVYSAWLSGVEAEMPSTTAVS
GSSSFPSPSPLRKSHSLPPIVDRSIHSLLSYALHSAVPSFITVSETLPPHLILSLIYRVTVLHLAAKIVPVLRRASMGWD
DRDERQGFWDGRTLGDEPPNMRITTVFLSYRRAILIAVYTHLLLLDGGSQTWWRWVNIALLLSVWSLELLLDAEGDDTDS
VTRWKVD
>XP_003191390.1 Hypothetical Protein CGB_A4250W [Cryptococcus gattii WM276]
MASCLAASSSLGSRLHRTVCLLCPGVSRGFSSSSIRSWRQDPPKERFSESSRRGRRDVFGKRASKEEDVQVVEAHPNAPK
TKKARYRPLLRPPPQPVQTPPPPSSTPAPPSPQRTPHTSSLSEAVAHKSRGPWQPTKKLTFSAMAGLRALHTLDPERFSR
AFLSRKFGISHEAVNRILRSKFRGEKVGGVEGLDGVRGLLSEEVPAGGLGRPDLRGTKWDKAPETSERVSPVPAIMRAYG
QSRRSR
>XP_003191391.1 [Cryptococcus gattii WM276]
MEEQQQPSMRPSKRPRLQQSCSVSSSASPSASLSAQPPTLNKGKGHIVDGQRLQEDPSEEDCTTEESSNDSEDEVEEDNL
IEVDSPRSSSTGKRAWATRAARRAERLSEAEKCIHIPPMPPPSNPNSDLLQAIHHHASHFYTSTSLLIPPKKRQRAMPWA
SKKRIDVLKDSLRSKGHEQDIESLVNEQGEFVSAAREAKVDEGGIGGARGRYKVRDMYCAIEGEGLMAIGIILQEYIIRT
LREIGYQPGEATQAEIESEDDDETQGGSEEGEENNGPER
>XP_003191392.1 Hypothetical Protein CGB_A4320W [Cryptococcus gattii WM276]
MGFTLFFQWSFTPLTGQAVSLADVVCARVLENYGHNPPSRLGLQLRTYRAQFPLSPATDVNIQDNSNQVSRYLTIISNLV
PPAQPGEVRTSIPIFKDDTAYLFLDDRSSTAISGESEHVNKPVETSTVTHSSNYVPLQANEEGRRFRCVAVRPPTAITPM
LQSLLSPFVMGLTKAARTTASQTSSTPVPTSLPGSTLLMTVLTFNALPSPTPPVILRLYILPNQTATSIFLEGEYAGSAD
GKSEEELEEEVKKYLEGCLIADLLGERRWIDCSRRHNWRAWNDAERNKHAMLTLAKTLRQGNFI
>XP_003191393.1 general RNA polymerase II transcription factor, putative [Cryptococcus gattii WM276]
MSSNFYTSSHNRYWLLTRPSLLQSRQTDLKYCTSRQLYCLFIFFSQLIQKLGKRLLLRQIPIATACVFFKRFYFKNSLCE
TNPYLVLAACVYVAAKVEETPVHIKSVVSEAKLVFHEHNIKMFPAETNKLGEMEFYLLEDLDFHLVVFHPYRALLHFTGR
ESADMGKFEKSRVQEDKEIRKKEGDAKRLREEEAKKASSKGQQPTVGQALEKEGWRLEETEEARIRRLMSRGTGEGVMEV
DEGVLQISWFIINDSYRTDAPLLYPPYIIALSAIYIAFCLTSMSNSSARTRSSSTQRPELLQSASINEGLNLLPPPKNAA
EFLAGFQVSLPMLFSCVQEIIGLYPVWEAFEPTVMRNSQAQAKTGNAGAAAGTKSGQNDSAQDKKDKFGLEEAESLVRKM
IEERMIDLGHPDNAGVEKAAGSGSSNVAGKKRARIA
>XP_003191394.1 Hypothetical Protein CGB_A4360W [Cryptococcus gattii WM276]
MLFNNNNSDEAGGVRTSASPLALRWTFAGHDVGPPIKTNPYVTYEDQKAATYTSEIGIPASAATPPFWNLNGEEARRMRR
TNNSRENGHNILESPPVHITCRVIGTIQASSMTWRCSLMARKN
>XP_003191395.1 cyclin, putative [Cryptococcus gattii WM276]
MPSRNPIHPASLCRLSTHSKPLVDCLRTRVRSDFLAHVAKQTCSVIHVSPSTPSIPSTSYLPTPPASPSRQHYDEDGKPV
EWWQASKGTEDDLDADLPELQEFIRGLVVQSNVQMPTLSVTLVYLERLKEKLPAVATGMKCTRHRVFLAVLICAAKYLND
SSPKNMHWQKYGKFFSLAEVNLMEKQLLYLLDYNLQVEEDELARHLEAFLPSVVAPIPSSAPPSVPVQAAAGPTTLPAVT
SRTKTPPSAFSRLRTGPSKSRSTNFDRSTHPTTATTNQHSRPVNLQRSHTDEHIGSSYKPRSYRPAPIHIPRAVICSSSP
GSASSTSSSVLYGDIPTPGLRRDSSDAGDSPQAARTPDEGRWGGYGYGGVPVSMSVAGKLHKKISCEPMIVGFSSSSPVT
SMTSPIGPDKPREGLFKRAGRTFKRII
>XP_003191397.1 HMG1, putative [Cryptococcus gattii WM276]
MQSTNAPVNGGVPQQWQSAMQNMYSGAQQRSTSNPKPYNASDASGMPVKKDDANLSLYSVNTESGYPSYQQQGFGTLGGV
GQYGYNGAGLGGLSAAYGGAASSTAGATNGRRASGQRMMTPPPHPSSVATNTSPSARYYTGQEGEAGRHASPYQPASAPP
QILSHQFNTMTNSPQTAQGYPQYQYDQQSHHQNPTQWGGYPAYGQSQTQARNNMSGRLGTTPAISQNSALGDNSARQQPM
SMYDYTTPALQQWPASDLSKVPSAHQSSWQNNQPLSRLTQGQSPALGQTQPSSASQPTSSTSSAQNASPIVPQGGWQGYP
SMPTIPPHTLGGGHLMSGQPYGWGHAQQWGGYYGAQQPPQAVQGTPAHRPSLNNPPIANTSSAPAESLPTGRKRMSKDKG
KMVKEKEEDRSRFEDYHGLGKRSAEAVVEEAAGEDKKEGKKKKSKEEKEKPVPKAKSHLHPPKQAPSSWQLFFADELAKA
KAAEPESRSPGGTSHPQKLNVAQIAKEAGVAYANLSAERKKYYAERVKEHREIYAKELAAWQATLTPEDIRAENAFRAQQ
RKEGKSRKGNIKDPNAPKKPLSAYFLFLKAIRENSDIRAQVWGTEAETTKQSVMAAEKWRSLTDDEKRPYLEQAEHDKQT
YETARKQYEEDSAARARGEDVPIRAVETPASPPKPPASILRSAHGGQASATKSSPSLADSLPHPPSHSDLEPVVTSLGKS
SSPNSASEPTLAQFHPSPHSVPHYDPTLDEVDEFQGFSDPLNMDLSGLGGIDVGSMGVGAGDDSEQSWDELQKLIGAEDV
YSSTKLQPASHIVPDASAIARAAPASGFESSDISVAPSYAEANNETQQEASLNGSPEENRIEPKVRHIAEAAEGELVVLP
ALSENTGQGNQGGLEVVVGAEARRHNESLLADSGEVAADASVVDGV
>XP_003191398.1 vacuolar ATP synthase subunit d, putative [Cryptococcus gattii WM276]
MEALGFNMSSGYLEGVVRGYKGALLTQSNYHNLTQCENLEDFRLQLSSTDYGNFLANEPLPLSTSTIADKATDKLVAEFH
YLRTNAVEPLATFMDYITYAYMIDNVILLTLGTLHERDTHELLERCHPLGVFDTMPALCVATNVEELYHSVLVETPLAPY
FQDCLSAQDLDDLNIEIIRNSLYKSYLEDFHRFCQTLPAPTSEIMSRILAFEADRRTLNITINSFGTELSKEQRARLFPS
IGRLFPEGNNALARADDIDTVVAAVDHIAEYKAFFDKAGVTSGGGAGADEASSSLEDEFFKHDVELNKQSFLQQFQYAVF
YSFVKLKEQEVRNLTWIAECIAQDAKDRVNDYIPVF
>XP_003191399.1 3-isopropylmalate dehydrogenase, putative [Cryptococcus gattii WM276]
MADKTFKITILPGDGIGPEVVAEAVRVLETIVNHSDFKLDLKSYDFGGAAIDNHGVPLPDETLNACKEADAVLMGSVGGP
KWGVGPVRPEQGILKLRKELGLYANIRPANFVSESLLKQSPLKEDIARGTDIIVLRELIGGIYFGERQETNDEGVAWDQC
IYSKPEIERITRVAAQIALAAEPPLPITSVDKANVLATSRLWRKTVTELMAKEYPQLKLEHQLVDSAAMIMIANPKKLNG
VLLTENMFGDILSDESSVIPGSLGLLPSASLAGAPDPKSTTMGLYEPIHGSAPDIAGQGIANPVGTILSAAMMLRYSLGK
GKEASLIEQAVQKVLDSIESGGFDYRTKDLGGQRSTKEVGDKVVEVLKGLLGA
>XP_003191400.1 cytoplasm protein, putative [Cryptococcus gattii WM276]
MTCTIHSTLPETDTHKDYTRFHFDTSNVPDKRIVGLLACQLDPLLRILRTKVHAAREAELTSVPPPKGKAKQKKGAASAS
EQNIVLKEESKGKLWEVELLDTVIFPEGGGQPSDTGVMRLLDSNGDVTHTFPIEMCLRRKLDSVHLVRIPSGVEIDLREG
KDVEVEADWDRRIDQMSIHTSQHLLSAILDTHLSLPTLSWSMQPYPSIEPAYVELPRALTPDEAMEIERLCGEAIKQRKK
VWVDFSIQGGDVGGEHIGEGTVGTREMRGLPKDYDGGVIRHINIQDTDRNACCGTQSPNISLLSLLHIIPPALSGPSKPS
PTKLYFLSGPRAILALQQASRTLSAAAKAVGYGRADLVERLERAEVVKKDTADSLKGLRAELAKLVGAQAVKAGKEGKSI
VLVEREEKGTHDFDWLSLVGATYLESISASGQKTDGKTPPSPLIILTSSITPAPATNQTLLLIQSSDNDLAKLVNERIKA
ALAGRVKGGGARGRYMSKIDGKWGNVEKDVLAKVVDDLRADRA
>XP_003191401.1 Isovaleryl-CoA dehydrogenase 2, mitochondrial precursor, putative [Cryptococcus gattii WM276]
MMLNNTHATSRLFCARPCLGTRRRYSSYNSAVAGLTEAQEEFRNVVQHFAQKEIAPRAAEIDKTNKLPQDIFPKLGEMGL
LGVTVPEKWGGLGLGYLEHTIAMEEISRASASVALSYGAHSNLLVNQLVRWGTEEQLSKYLPPLLTGEHIGSLAMSEPDA
GSDVVSMRTNAIKGDKGEGWTMNGSKCWITNAPVSSTFLIYAKSDTNVAPSKGMTAFLVEKGWEGFEVGESLDKFGMRGS
PTAELFFDNVKIPEENVLGEVGKGASVLMSGLDLERLVLSGGPLGIMQAALDMALDYTHERKQFGKQIGTFQLMQGKLAD
MYTKLSASRAYVYAVARACDAGKISRRDCAGAILYSSDRAVEVAIEAQQCLGGNGYINDYPAGRLVRDSRLYTVGAGTQE
IRRMLIGREFNEALSGL
>XP_003191402.1 mitochondrion protein, putative [Cryptococcus gattii WM276]
MKIVSQDDVRGYNDATIVGGIKGAFLAAAICIPGHMLLMKRSPYFRALPLPLKALGHVTITVPCISVAAEKGGEAYTRSQ
YSGMGQREIDWELQIRNEKWEKMSKLEKIGDWAARHKYGIIGGGWAASMALAFGIVARNPYQSTSQKVVQARMWAQGLTV
ALLVGSAMATGFDASNSSAPVESTDHSWRRMLEHDEHLTPEERAQLRDTKDPNTVEEIQKAVSQRKAAAAQA
>XP_003191403.1 [Cryptococcus gattii WM276]
MSALPVYHSVPTDEKRPIISPTVEIGEFDPRYVHPAAVGFEGLHVGTPRNAFQVAKDKYTGLSKVKKALVALAVVWFALV
ISHQAARLTGGKHHHAHHHHASTEFDVKQWKDHSFHRFGHPAFLEDAPPGCDGDREDRAPEELSSVATVYQSIRVVENND
ATKILSANASFPLKLGRGKHFDLSFQGEGNVVISRAAEESEDSTVNVLVESTWSNEEAEGVEMMSGEHSHALSVISSESS
SHIVHLVLPANKKRLPSISISSTKDLKLEIHPSVQDIHVGKLSVKSESGDIKLPTLAVNKLEAETVTGNVGGNFNVSKAF
VIKTATGNINATVHVVPLFPPHHKPNSSSPYPREREHDFHHFDAEHEHKSPRSHHREHMREKKHSRRRFHSEEKKSSWWS
LDIFKSKKEKKPHHPPPPPVFIGAFSTSGNILLKVFGPPFISAETKAFSHTGDVEVVQDKTFHGFYDIGTFKGSYDVIIR
EDKVHKVLEQFITEEGGKQKGLVFTPKHNKTEDSFEKRHFRDADSFEGEFPPPPPGKGPDGSGGPPPGPPGPPGPPPPKG
PGGPGGPGGPHQPHGPPPPGHSSVFAHTDVGYVKIVL
>XP_003191404.1 glutamate-ammonia ligase, putative [Cryptococcus gattii WM276]
MSQLIATKRVDLLAPYLALDQGSRVQAEYIWIDGDGGIRSKTMTLENSPSSVADLKEWNFDGSSTNQAPGDNSDVFLRPV
AIFKDPFRGGANILVLCECYDNDGTPNKSNYRAHCKKVMDAAKDTEPWFGLEQEYTLFDADGQVFGWPKNGFPGPQGPYY
CGVGAGKVFARDFIEAHYRACLYAGVKISGINAEVMPSQWEFQVGPCLGIEMGDHLWMARFLLLRIGEEWGITPSLHPKP
LKGDWNGAGCHSNYSTKDMRTPGKGMAAIEDAIKRLEKKHLEHIAVYGEDNDLRLTGKHETASMTTFSAGVANRGASIRI
PRHVGAQGYGYIEDRRPASNVDPYRVTAILVETTVLNN
>XP_003191405.1 Hypothetical Protein CGB_A4520W [Cryptococcus gattii WM276]
MPPQPSHHHGAARYGSLATHSSGLRGGKQPTKLEIESLASMDKPSYYDPPSSPSSSRSASPPPPNMMTNSGNKLVPGAQF
MRRGKMYPWGPSFEVAKADQHARKRLKLCLEQFMPSAAAEINEEIPPNIFGAGERRREKKRRREEEKEYILPHLRSPSPP
MSTAKLASLLALPQSYTDLLLNPAMRHSLGNDNMEQGLQRTAGDLLEGEKPLLQALGRLRDVVRVLERDVPLPKPSVQAD
RGAVSSPTANGNDTLSQSYPHLIPPLPHISDTDNLWRVTQELLSQPGQAQSVPVPTLTYTATPPGAAAPSLNPSGEPEPV
PTPLQRLFTCPSGITLHAVPNPSHPGYAYPQGHSLHPQTVKYNLDLKNQCRAVDDAWERISELLADCNEYRERLEEARDR
VADVARVRKRVWRTIKERAGWELERESKQ
>XP_003191406.1 oxidoreductase, putative [Cryptococcus gattii WM276]
MTITAPISRLLKYRILPTASRSSSGALLRPLRALRIRTFASEAKFDPESVERAQDEVDVCIVGGGPAGLSAAIRLKQLEQ
ERGGDELRVVVLEKGGEVGAHILSGAVIEPRALNELIPDWKELGAPLNQPALSDSMRFLTSNSSFPLPHPPQMNNKGNYI
VSLSRFTAWLGEQAEALGVEVYPGFAGAKILYTEDGKGIKGVITGDVGLDKEGNPKDNYEPGMEFHAKVTLIAEGAHGSL
SKQLQKKFNLREGKDPQTYGLGIKEVWKVKDEVYEPGKVVHTLGWPLDYKTYGGSWMYHMEDNMVSIGLVVGLDYQNPYL
SPYKEFQRMKHHPFFANILKDGQCIAYGARALNEGGFQSIPKLHFPGGALIGCSAGFLNVPKIKGTHNAMKSGMLAAESA
FAAITSAESSEETSLDTNPVDMSNYATAIENSWIWSELKEVRNLRPSFHNPLGLWGGMAYSGLDSLILKGRVPWTFRNSV
EDYEATKKASEEKPIDYPQPDGKLSFDILTSVSMTGTNHAENQPVHLRLPNVEGAKALHTKINVEAIVDYAGLLGRVCPA
AVYEYADAEGSEVDADGKKFVINSQNCIHCKTCSIKTPTQDITWDVPEGGGGPKYTIT
>XP_003191407.1 [Cryptococcus gattii WM276]
MATMSLISVQMELSRLKRAPVSAEAYLDVLNRLLEPLAVVQGPMGLRTWLSEVQYFMGLMKQRSFSGRTLSPRERQVIQW
YSTRWRELRGGPCDMGRPEAQIVLISLAELCMF
>XP_003191408.1 U2 snRNA binding protein, putative [Cryptococcus gattii WM276]
MHLLNLTLSSPTNVSTAVVGSFSGSKSQEILCVRGGTKLEIFKLNATTGQLDTIVSTEAFGTIRNIAGFRLAGMTKDYIL
ATSDSGRLSILEFVISPTPHFESLYQEVFGKSGSRRIVPGQFLAVDPKGRSCLVGSLEKTKLVYVLNRNTEGKLYPSSPL
EAHKNHTLVTHVIGVDQGYDNPLYAALEIDYSESDQDPTGEAYENAQKHLTFYELDLGLNHVVRKWSEPTDRRANLLVQV
PGGQNANSDRFEGPSGVLVCTEDHIIWKHMDVDAHRIPIPRRRNPLVQRGDKSRGLIIVSAVMHKIKGAFFFLLQSEDGD
LYKVWIEHNGEDVVALKIKYFDTVPVANSLCILKRGYIYVASEFSDQNLYQFQSLAEDDGEQEWSSTDYPENGNIDGPLP
FAFFDPQPLRNLLLVDSVPSLDPITDAHVVNLLGASSDTPQIYAACGRGARSTFRTLKHGLDVTEMVSSPLPGVPTNVWT
LKLTEDDEYDSYIVLSFPNGTLVLSIGETIEEVNDTGFLSSGPTLAVQQLGNAGLLQVHPYGLRHIRAADRVDEWPAPPG
QTIVAATTNQRQVVIALSTAELVYFELDPEGSLSEYQEKKALPGNATCVTIAEVPEGRRRTPFLAVGCDNQTVSIISLEP
DSTLDTLSLQALTAPPTSICLAEIFDTSIDKNRATMFLNIGLMNGVLLRTVVDPVDGSLSDTRLRFLGAKPPKLVRANVQ
GQPSVMAFSSRTWLLYTYQDMLQTQPLIYDTLEYAWSLSAAMCPDGLIGISGNTLRIFSIPKLGEKLKQDSTPLTYTPRK
FISHPFNPVFYMIEADHRTYSKGAIERIVKQKESEGRRVDTLLLDLPANEFGRPRAPAGHWASCVRVLDPLANETIMTFD
LDEDEAAFSIAIAYFERGGGEPFLVVGTGVKTTLQPKGCKEGYLRVYAIKEQGRVLEFLHKTKTDDIPLCLAGFQGFLLA
GVGKSLRLYEMGKKALLRKCENNGFPTAVVTINVQGARIIVGDMQESTFYCVYRSIPTRQLLIFADDSQPRWITCVTSVD
YETVACGDKFGNIFINRLDPSISEKVDDDPTGATILHEKSFLMGAAHKTEMIAHYNIGSVVTSITKIPLVAGGRDVLVYT
TISGAVGALVPFVSPDDIEFMSTLEMHMRTQDISLVGRDHIAYRGYYVPIKGVVDGDLCESFSLLPYPKQQAIASDLDRS
VGDVLKKLEQMRTSSAF
>XP_003191409.1 mitochondrion protein, putative [Cryptococcus gattii WM276]
MSHHPTPKEVDRTYHPKGYGMSPSLKRARKPFILTNVLIGGTIVAFALGVYAYSISAVQQDDFSDVEDLLPPVEERSKIR
SIEDEAREQRAFQSLASVLPTSRNLPPATSTPASPSKAIPEVPFSEAAVADSKATSNWGIKRLGDVEWIRKRGWVDDKGN
VLVWGAPDVDRIGRMGDAVSSKKLV
>XP_003191410.1 endoplasmic reticulum protein, putative [Cryptococcus gattii WM276]
MGLLHLLAFAGGIAAFLFVTLSLASGLLWLAELIEEHSKYAKTIGMRAIYVIIGLHIVLYFTDNLPITHVAFSIVCHLVY
LSNFSPSWPFISLTSPRFILSCILVIGDHFVWFFHFAAVAQEAKHYRVPKYRYGGQQVKAAGNNPSFGDVAAFFAICVWF
VPLYLFLSLSANDNALPSFDSSAPPSPSGSHVNLSSPNLQAVADRKHSTSLIKSALVPLLSLLPSIRSRSKRRNSEGLIA
PRSPSKSSPLPSPALQSPNYYPWGTEEKPMSSPGFNPSHGSMTPLGRLKTPPPPRRTQSELQIPTRGNLHSGSQAEEGMR
KVSVSRQEGLSSSTNLLPAIGNETELFKRKAD
>XP_003191411.1 sterol metabolism-related protein, putative [Cryptococcus gattii WM276]
MLANQRRQKEHDAKVQAKQERRAAPMGQQAKSNFWTFLPILLFLPLLSSFLTQSYTFNLSPYVLPHLRNFWAETPLNIWR
REMKEFTPLQLAMFDGSPDRPVYLAIDGIVYDVTANRRIYGKGGSYNMMAGRDASRAFTTGCFETHLTHDIRGLSTEELA
SLEHWKSFFAKSDKYFKVGTVINPPINPNSPMPPPCRDDDSASDADVHAPGEAAAKKGKAKPGPVHGQ
>XP_003191413.1 Hypothetical Protein CGB_A4660W [Cryptococcus gattii WM276]
MPIHTIASAFGDISTSQLIAGAATFAVIFWLKLWSGGKKCTWEREWAGKMILVVATPTPTIITLIDQLLHLPSPPQILFL
PPIPSPLPQDLLTILHTIRLSASRNPLAQLHCESLPRTPEAVRDFTKKWATAPTGTTGADGRRIDAVILGEGWEVRPMEP
KVEGKWSVHEYQYHLLTALLPYLLRAPKERSIRIVSLVSPAWTSAIPSMAGVKPRDDIVYNTGRRSISTLLLMKHFQLIL
DTLAAVALGAVKPVPGADDEAEVVKKRDESVKSNVMSVSVIMPWARTEVLKAAMVETPLSKILWILLYPFILILTPSSQK
TIQSILFALSAPVRYEALDDTLKVKDQGKEVIDPRRSTVGGGDVVRDCAVVDIPPVLCDPALAKATYDDLEKRVEAGVKR
MESKDRTKPEGK
>XP_003191414.1 [Cryptococcus gattii WM276]
MNPTQPNSGHRRWFAHPDFHYSISHRFRWPSYPVERPAVASSAATGAANAASAGAAGVVEGAAASGAFGAGGGFPPRGPY
GGYHHYYDGRYSYGRPFGRRPFLRRFVWFGLGIAAATIWHRHHEQKRHGLERFITDPKCWSGMHHHRPVPATPVDSNATA
TTTTPPFDSNPINPSYQGFPTDDRRRWGWRTCREHKMEERRLREEALRSQAQAQSDSSNSVSQDAAHVEQKETEFQSIRE
AVEKLWSEKRAEANEAQKRANDKAKEYATERLEKLTAALERLRVSLQEDSKRGEDKKLV
>XP_003191415.1 [Cryptococcus gattii WM276]
MLRIKTGLTVPFLLLVATIFTGQIHATGEEDDTKAFKQIRKELVQHHGSEDAGSVTDGSIASATISESITASPVENSQAA
TKVTSSDQSSPNSTTSRTASASVTGSVPFAFSFASLAEPSTNCTGPGGGCVGFLSSLSSCSDDSCACDLSYPAQVCAQCL
ASDEAIDSFNSFLKTCEDAGYVAPTSTVLVEVKYCEENKEPAPGSEAYSGLTTDSIPAASKSSMLNNLVALATDSIPELS
APSKVSLVGITSYSAIPHSPTSSSSPSGSAQVSDMRTLTAGASTLSGTIFTEDRADIGALNSAHEFFNNNILLGCSNDCE
KWKRIAQICAEDSCICTGDTLSAASKCSSCIGSQSSNSTAQMSAYAAFISNCTSASPLSGASGSQTSAARLTFGGKVTSS
AGANPFAAASSSSTSVNAEQANDAATTFVVAGAGLGNADLQPVVAIAIVVINMAWLTVGRYVV
>XP_003191416.1 isocitrate dehydrogenase, putative [Cryptococcus gattii WM276]
MFARSASKNVVSSLRSVQAPVGVRYYASAFNSSTPTSAFAGKKGADGNYTVTLIPGDGIGPEIADSVKKIFKAAQVPIVW
EEVDVTPILKDGKTVIPDDAIRSIKKNTVALKGPLATPIGKGHVSLNLTLRRTFSLFANVRPCVSIKGYKTPYDNVNTVL
IRENTEGEYSGIEHEIVDGVVQSIKLITREASERVARYAFHYASESGRNKVTAVHKANIMKMSDGMFLTACRDVAKEYPS
IAYDEDLLDRVCLRIASDPSPFADRVMVMPNLYGDILSDLSAGLIGGLGLTPSGNIGKDASIFEAVHGSAPDIEGKGLAN
PTALLLSSLMMLRHMGLNELADKIEKAALSTIAEGKAITRDLGGKAGTKEYTDAILSKL
>XP_003191417.1 [Cryptococcus gattii WM276]
MSSFSDTSSASALPVTPSSSRRVPSPVVTASSSSLATHDLSTPVSLGPYITPPPSLRLYSSALKAKMAAGMTAAMRELKD
DRGRPVRKRDVEFGYDEDPIERHVKLFLTPRTATRPDRPRPSLSHPSAISTIRPVSAPPAVKSAKLCVTDDGYDANVTVD
YTQRTEHAVLEESNTEMLAASPSTVGQSSASIRDRDSFVPGLIKFHRAYPSSSSLMPPRPDAWRTDSTGSTASSIASEAS
FEAIKAEDMASLYGGGAGVKRAEGPFDEETYWGDESEWGFSRASMLSTSTNETVRPAKTPKRTPTSTVHTSSPTATLACS
LLPRAKLSPALYQRLPPRRPGCSQQIGAGSDDGRSVDGLGDLSMENDPIWLKERTLSEKMVLQAGLRSQRQRVEIRRR
>XP_003191418.1 actin [Cryptococcus gattii WM276]
MSMEEEVAALVIDNGSGMCKAGFAGDDAPRAVFPSIVGRPRHQGVMVGMGQKDSYVGDEAQSKRGILTLKYPIEHGIVTN
WDDMEKIWHHTFYNELRVAPEEHPVLLTEAPLNPKQNREKMTQIMFETFNAPAFYVSIQAVLSLYASGRTTGIVLDSGDG
VTHTVPIYEGFSLPHAILRIDLAGRDLTDYLVKILMERGYLFTTSAEREIVRDIKEKLCYVALDFEQELQTAAQSSQLEK
SYELPDGQVITIGNERFRCPEALFQPSLLGLESAGIHETTYNSIMKCDLDIRKDLYGNIVMSGGTTMYNGIADRMQKEIT
ALAPSSMKVKIVSPPERKYSVWIGGSILASLSTFQQMWIAKSEYDESGPSIVHRKCF
>XP_003191419.1 mitochondrion protein, putative [Cryptococcus gattii WM276]
MSVLRTLPRVARAVRPALPSLRSISTTKIIFKSPTADPFPLPFSDPELAHANNALPSNAEEWPLPEPLDRTGEDEKTLRA
RLIYQTRKRGTLETDLILSTFARDELPKMDFKEMKQFDKLLDEPDWDIFYWSVEKREPPARWNGSPILEKLKKHAKNEGK
VVRMMPELMQKEPDL
>XP_003191420.1 [Cryptococcus gattii WM276]
MCQPFRHFPGHVITTIQFPCQHKAEDVLIIANRNSHLFVSSSSELKVRYSAINSRSFNIASTRDILLVREELPLTSAYIP
TIARSHPAHLPSSQPSRWNAVGYARDAFVNKRKLTEYDPNLYPLAFNHLPDSHDKPSLHSLGCEGMESCGAHDLREAPSP
RKRRLLAHKPLPSSLHRYVNIPELRYDDSQISSHLGEFVAPSMLPYGPKNPYTRSQIASADYSQRDSTLRSTLWSTQQPP
TKKIKKRKSLFKTKYALGMCTGTYVGDRTVPTGGTVLRGVNARRRITSLAKRLCALTGTSKNQTEGETQASGPSIPSADA
AKCLRQTVLGNVGGAEPLATAETLTFNEQVQAEPGLDLTSGNLPDWDRKMTAAWTKIHGHDLMPCLGPAPSFWAHSNSRA
IPPHHSFTVTFDFFTTYFHASTLSLMGRCAPRQSQSFRAVCTIDSEDQRKLLGLEKRWIMNGQAGKM
>XP_003191421.1 Hypothetical Protein CGB_A4840W [Cryptococcus gattii WM276]
MASICAACSRNLLSRPTIPSSSRLPTSLPRLPPPRQFSTLLAPCFKRRESRLDAKSYRLATTSAFNSSRSGLPDLPPVPS
RPNIKVSAPSLAAIREEGFYDDDVKLLPPEEAFLNITPEAIQQLTRITSREPIEVLSQGKLALRVGVESGGCHGYQYTMD
LTEERGVDDYVLQPEGVACIPVVIDLTSFGLLKGATLHHATELIGSSFRLQDNPQAKEGGACGCGVSWEAK
>XP_003191422.1 [Cryptococcus gattii WM276]
MSNSLNSGGRGIDGSPSDGTEAMQRATRLAALKYIQGDQPEQVTAYYLRDHHLQKTLSVISQAPVSIHSFSERVRTLNFM
DSESVIHTLGYKRGEPKLTDYRDWDPSRVSLYSKTLQEQAELLCRGREYVQDILEGSATDRLQVLLEDMNTHLEETKKHK
NIKWSDATCTHLDVIRRSYNLIQSHLTVNQMLPEIATKMYNDLCSLHSGASKPLTGKNKTRSRPWTDALSELRFAVSNLR
SSAWNIDPDILIDIEQKADGFFTELTDRQEGPIREGHMAALTKRDLDDPTYGPPPQRFRLTRLNELESYMEAKRAEVTQM
MANVDMGWKDISGSNFKWSEVTTPTVSRQSESLFVSDPVNKVKVLTFCQYGCSHQDHLLECTIPSIPSNVDYTPDLSALK
PIPQVALNCLSALQQDIGSYADTLLSKQPRSKMVPSQKAKYDTAISSAMEEIVERSRTKWEEMTAQLNDSTVAPDGLDSV
LMSRAASNYFTLRALLARHNEPPATNKKESRASATSVQKDREEAKKWEKNVEEWHASRRTSETIDVSNDDKTSQQLDKVA
TQIEAATVSGKLI
>XP_003191423.1 acetyl-CoA C-acyltransferase, putative [Cryptococcus gattii WM276]
MTSAIQNITNSIPSLGRARLLINSSDDVVIVSAVRTPIAKAKKGGFKDCCPEDLLAAVFTEAVKRGKVSPSQIQDVAVGN
VLPPGGGANVARMAQLYAGIPYTTPINTVNRQCSSGLTAVVQIANEIKAGEIDIGIGAGVEHMTAHYGAGVLPEKMSEEV
LSNPEAADCLTPMGITSENVAKQYNISRDVQDTFAANSFGKAAAAQKAGKFKEEIVPVKVRWTDPKTNEEKEIIVDSDEG
IREGVTAESLAKLKPAFAKDGSTHAGNASQVSDGAAAVILARRSVAQKLGLPILGKFVISAVVGVPPKLMGIGPAFAIPK
VLEKAGISKDDVDFFEINEAFASQAVMSIQHLHIPFEIVNPVGGAIAIGHPLGCTGARQIATAFSEAKREKKKIFVTSMC
IGSGMGMAAVFVNEQ
>XP_003191424.1 Hypothetical Protein CGB_A4820C [Cryptococcus gattii WM276]
MWIHRYSPTTQFLLLLVLVPLSCWSLPPHLPKPQLPGKLVPFSKLHECPSLPSRAYPKAAKDVRPDDFRLVMALGDSITA
GLLARGSRSSGTSSGPPPLGPQRTLLPSFDIQEYRGLSYPIGSDPGAITIPQILRHFSPSAEEILGSSKGKHPPVACLNG
RGIKGCAERPEEDGLNAAVSGSVSAGLLRQVEDFILPRLESMEIKKGDWKFVNLGIGANDICSSCLSPNITDIDFGGSPK
QFAKDIKHAVNALRKAVPNIIVNIIGIFRVSAIYKLTLKDPYCQPPLFPYPIPHLPLECSCALLPGPTGDWTRQKMDELG
EAYDEAVLEIVKEWEKEDDEHFGAIWQPGTAFDLPNYPITALSPIDCFHPSEASHQRMAAGIWNRLTLNLEGKYLPISWD
DEVLVRCLEEDDRVSVGMFSSLF
>XP_003191425.1 Hypothetical Protein CGB_A4790C [Cryptococcus gattii WM276]
MDQKSVKDVAQDLATKFVSLDKVEFDSVINEYFDTNCKQISRLAEIQGVSRIKKLAALEAIIASDSHLIGNVNYDPKDEI
IKFSWERTFKPPAIPSIIPLSHCVNHQLEKFALKSTWDSQLHMNAARDEQGETKLYVTKVGPTKRRNTTWFEDILPFFLI
RPIISFFFILASDVVSTISRHPVAEESQLGAFLSIVAELFEYDTSGDKGITAKRIITWPVHFVFGVFSLFIGSVQSSISF
VHNALHLDSNPIAQLVSICEDYAIRLISVIYSNVRHIALSSINVAENTAKSYGVPVDEYHELAERKVGEAVKLLGRVKDE
PKNSGNESLETHRNSQEPGAPSYAEAVRE
>XP_003191426.1 tricarboxylic acid cycle-related protein, putative [Cryptococcus gattii WM276]
MFYRLRRLGFLRLPRSPIASISPVSYSFTPPSTLNFSGKFRIYSRFLHQSSAASKPSPFKLHDIGEGITEVEIIKWHVTD
GQAVEEFDALCEVQSDKSVVELTSHAKGIVRNIKADPGQTVKVGTVLCVIDTGEPSSEDAAEDGPEAQSQSDIAQDNVKD
STESPAIGTQPQKLSGEEDIRAHESAAVAQAEELTEELERASERQSPPPTPSMSHRKHPLADKDEDDHFSGAETLFRAHD
ASMDASGPAKLSGEAAILPSPPRRASEHSTGPVPERRSRGEEDHERAIIKAAPAVRTLALRLGIDLSQVSPSGKGGRVVK
EDVLAAAGTTAGQENQSAQVERYNTHTASSELEAVKQETTRIEFGRTRKVMYKALSEQAKIPHFGYSHTLDLTALIPYLK
YKPSSPSRPSYTASDIPTSLIYEGATIPEVDKNAKPTLLTFLVKTLLLALEEHPIMRSRVKHGIDGTEKWLEVSRHGIIG
VAVSDPKYGLLTPSLPPLSPSTPIPILTNHLTYLRQTAHRPSSQEGAHLTVSSVGGLGECSGASPILPPGGGLAICAVGR
AKWEVEWVKKEGGKVFDLGEEDVKSAGLKAVLRVPVGWSADHRVLEGAELICFTETWKKYIEEPWRWMKFNG
>XP_003191427.1 RPN10-like protein, putative [Cryptococcus gattii WM276]
MPLESCMLILDNSEYMRNGDYPPTRFQAQAEAIQTVFTAKTDANPESAVGMMTMAGNSPSLLVTPTNDLGRLMHALSKVL
VSNTAQLSTAISIAQLALKHRENKNQRQRIVVFVGSPLGESAESLVKLGKRLRKNNVFVDVVTFGDEGRDNDEKLRGLVE
AVGEESNLVSVPPGERFLSDVIASSPILFDGENPMAAAGGFEGDIDPNMDPELAMAIRMSLQEAQAQQSQSADAGPSSGS
GATLPDSITQPLSTTHPSSSSGDVLMAPGDSGNLPGTPKAQAHAEAADKAGALAESGTGSTFTSGNPLTGNRAPDVAQQE
EEDEELKRALAMSRGGGGDIEMEEEEDEEAAIARAIAMSLEGQEEKKDKNE
>XP_003191429.1 single-stranded DNA binding protein, putative [Cryptococcus gattii WM276]
MAKSAKSAPAATVKVDKKDKKSKKEEKPAASPAPAKTAKKDVKEKKEKKSKKAKTPTPPPQSSSSESEDSEEEGSSDSES
SSSEDEKPAAKTAAPVAEAKKEESSSDVSSESSSDSESESEEEPKAETKKEASEESDSASDSDSDSSEDEDEKMEETKEE
TKPQANGNKRKAEGESVAPAKKARADDGEEEATTNVFVGQLSWNVDNDWLKSEFESCGEVVSARVVFDRDSQKSRGFGYV
EFADLEASAKAIEKDGSEIDGRAIRVNYATQRKPNEAAEKRAKVFNDKQSPPAETLWIGSLSFSVTEDQVYEAFGQHGDV
QSVRLPTDRDTGAPKGFGYVQFSSVEDASAALKAMNGAEIAGRAIRVDFAPPKQDNGERGGFGGGRGGGGFGGRGGGRGG
GRGRGGFDRGGRGGGRGRGGPPRGGARTGGIVRPEGQKVTFD
>XP_003191430.1 conserved hypothetical protein [Cryptococcus gattii WM276]
MALRCRFSCVRDYRAAISNRVVKCGIMSYKAAHSKPSLAVTDDEAARLQEIYAKFQDPSSHYYIAPGSFGPEHDEDHRTS
HVPDPPYSLSALTNAGASSPFQGSPGRREQIDDRHWLNEGNGRKEQALEYFKQQSHDTTGVLTWPVAWGDQDAFQHVNNV
QILRWVESARIRYCESWAGKLGKKAVDDILRAKGTGIILKEVSIKYKAPINYPDTLMISNRIHSINVERASYGHQHIIWS
LKDQHVKAVSDSTIVLYDYDNLKKGVMSDQMRELLHSLAGE
>XP_003191431.1 conserved hypothetical protein [Cryptococcus gattii WM276]
MSFQQIFSLLAALTVPVNAYFILSHPILETTRLDPIVSPGEISGHVHAIVGGNNFDKTMTYQSTQEGTCTTASITVDKSN
YWTPQLYYYNPTDESYEMIPVSYVNTYYLPRYSPGETTVQAFPDGLRMISGDPFRRNYVDGDPDSAAITYVCLDYNNDHS
GDADWAERNSFFDHNCPNGMRAQVFFRSCWDGVNLDSDDHKSHMAWPSGGVDGGDCPSTHPVRLVSLFYEFIYNVQDFPF
NGAGNVTWVFATGDTTGYSMHGDFVNGWPSLANGSNVLQEALGQCNQDNGVGGELKNCPPFVPYIDSASASACKPLNLLV
DEDIGDGHFINKLPGDNPLWIGNGTKPTYANYSDEGIEFTDFKSVIPDGYTEVGCIAESTTGRALSGSHFTASNMTRGIC
VSFCEANGYPLAGIEYRDECYCDFEMRNGASNTTLLASENCNLACSANSNENCGGSSTLTLFNNPSLYSTFTYPAGWTSY
GCMTEATNARALGMYSFTSSSMTPQLCMTTCQAEGYIYSGTEYSTECYCANSFSAGSVAADESSCSMACGGDKLQTCGGS
NRLTTFKFDDNTASSGSSITASAIQTSLQDNAAAILTVSAPDLEFTLVSAVSSTSGTPSTMLNTVSGASPSTYSYSASSA
ASSLISPSISSSTSSSFVTTAPSASAISSQYLGCYSDYTPRHLNGTSYTSTTSMTNEACVSFCKDKGYAFAGTEYAQECH
CGNYLNTSVKRDESRCNTPCTGDASEMCGYGGLLNVHDTGLGNGIYMAGQYFKRSFSAKFKL
>XP_003191432.1 defender against cell death 1 (dad-1), putative [Cryptococcus gattii WM276]
MSSKTPQPAVNSKNLQSSFDTLIDNYTSTTPVRVKLIDAFLLFILLSGVLQFAYRLLITVYPFHAFAGGFGSTVGQFVLL
AGFRAQVAPGRDGEFKEVSQERAFADFCAASVILHLFAFNFLG
>XP_003191433.1 conserved hypothetical protein [Cryptococcus gattii WM276]
MDSLTDEIEAVLFVAREVMVYQIPPRTTTAGYKAAEWNVESFLWKGRMRVLDVGSRSEIRLEDPNTGELFAQVNYTSPWN
QVEPVLDSSRYFVLRVEGEGGKRAYIGMGFAERGESFDFQVALQSITKRSQNISSASNPSEPPKPTAPPKDYTLKDGQTF
TIKIPGREGKRPSPSQTPSSGNSSGGGGLFSLPPPPPPGRRG
>XP_003191434.1 Hypothetical Protein CGB_A4620C [Cryptococcus gattii WM276]
MPDFNIDNLTVILLALLAALAIYHRFFSAPSPLVHPLLLSKQSEVSAVRKSGETGIYRSWATGQGTPLTVRPANTVKTVQ
DVVRPPKADPKMKNIRPDQRCILDIQLTDEALAEIVRLVPLGIHILFPGASPMSASSIVTLIPPSPNSALPLLLLSLSAT
PDRPLAILPNPRLLTAALAGRGPHPAAGIVVVFADLLAEVVEQVWEDDGDKVGILVIGDEKKLQSSVVEEARRKGLTVHW
WEEIWEVAESELADKVQLQDAHFSDVHSYYYSESENPEKPIIVKVTHMNVTAGIASLLSIFPADKRPCGKLRDVVASAVR
LDTPLGMTIALASIWNGAGYRMIGSQEPTFDVEDIECVEHLTALADPAKDLPKPTILFITPKYHQALLDGLQFSYEAHPW
ASLAARHKARDLSYGHVSRDGIWDKILWSGMRENAVGGIAGQKLRAVILVGDAPSPTALGASHLLFSLPLTRLHPSLYSS
GPVFVSHFYDLQSPGVNHVLKQVDMWESTEKSHCGPPASNMEVMLKGEGVDEAHDKGSKSIEGRVFMRGPSVLERVDGGG
RVQDGWVDTGEHAKVQTNGTFIVDGLAT
>XP_003191435.1 protein-vacuolar targeting-related protein, putative [Cryptococcus gattii WM276]
MEIQVVSSVCQFLDYAVRGVADITTFVITFLLPSSSIYIHRLSSMSNLEKSLFQLKFTAKSLQRQAKKATKDEAAEKNKL
KQALAKGNTDGARIYAQNAIRKKNEGLNLLRLSSRIDAVASRVETAVTMRSVTNSMGSVVKGMDKAMESMNLERISLVMD
KFESQFADLDVQTSYMESTMSDTTAMATPQDQVDSLMQQVADEAGLEIQHGLGEAKVPAKEPTLGEATKEEDSNLAERLR
ALRPAT
>XP_003191436.1 endoplasmic reticulum protein, putative [Cryptococcus gattii WM276]
MKNLTVLVTLLSSLLLFTPVTFAAQEEQKIVVPSQIRGLNPSLYDKYEPSKSGLFHCLDNSKTIPFSAINDDYCDCPDGS
DEPGTAACSNGLFWCKNEGHIPGSVRKSRVNDGLCEPECCDGSDEWATGACPNNCEVVGKEWRAAKEASEKIRKTGAKVR
GTYIKWAQGEKRRLEEDLAKKRQELVTKEQEVAKAKAILEKTEAHSQEDLERKKKSPVYISLLSHRLALARLRSKTNRLE
TEIESLHSLLREMAKGYNPNYQDMAVKAAVVGYEELTGIKYREGESEGETEVKKEEQEEGDKEEEITEQELEALEKEDLE
ALLLSDTTDENEEDDEDDGTGLLWKLDEYIPESLYGSWEHVRDVAIDWMICFGLAGRSKTKTSSGDGPQVAAAREKHRLL
NNELVKLNGAIRDTEDTLKNMELHYGREGEWKKLDGSCVDKVVGDYTYELCFFGKATQRSNKDKSSNNLGSFNQWNTAAD
QGSLGYYSQQLYKNGAKCWNGPNRSVTVDLSCGTSNALISVSEPEKCEYRFKVTSPALCWPEAPGSPTDEVKVKEEL
>XP_003191437.1 conserved hypothetical protein [Cryptococcus gattii WM276]
MSPPHTSTLTRPSSPSSNSGTEVVLTPTTRGEESRTTVDVHMEQAAEQSAQVVAERASKKAKISDSGSFGQENDIDFAGI
TNQRFTVFPMFTGAWNQTTESNSTSPIPMHPANAMQSPNHQQSQQQNGLDPLLALRSPSATHSTPQVNVDVGLTPELRFP
DETLASATAGVSQEAPQGDHTPIQVDESSQQQPPPGMLAVPSSRTGPSSTSESGQATKKENNPSFSRSPELRVSHKLAER
KRRKEMKDLFDELRDELPADRGMKASKWEILTKAIEHIKHTKSQQVEMHREIEHLRRELEIARAGNAHYHPHAYPTYSIP
YPPGPFAAHPHHAQAQPPTSGATSQAHTPQPQTQTVAQPQLQSQVAQQPQQVQQQSQSQPQQQIQPAAHVQAVPQVQQQE
QSQPQLPQQQSQTSGLQTSAQDIQRQPLSTQGTPAPA
>XP_003191438.1 Hypothetical Protein CGB_A4530C [Cryptococcus gattii WM276]
MLLANYGSDSGSDSESEALAAPPPKPAPISAASSSSRVPQPKKKKPVKITLDLPIASNGSGDDKENGDNEEGSGDEREAK
RTKLPKGGKGTSSLLGMLPPPKRKLPHSSAAGTKRTSLTVNKAMARSQLPAPSKATDEDSDDEDNVPKVHDLLPASLARK
QQKVESKKEVIDVFGLSTAAAPSKSTIATPSLKPPSISSAPVAPDFVPPEPTANDPYPGYYQLPSGEWRAYDPDYYNSFF
HSSAAMSDKQDAADDGRVGRHWDAFEKGQFQGQVLDIDANKDLAEARAEEERRALMKKPKLPGEEFVYQPKGQVKGLASQ
RHQLTSLLSTAYSQREELEERIAANKKGMRAAGTKYDLGF
>XP_003191439.1 conserved hypothetical protein [Cryptococcus gattii WM276]
MTAASPFLFQSSLHDTGLIHEMLSNPLKFGAPVAKKGLGFEAGMKEVASEPESPKLANKQLNNVKDEVKDDKEAELAAKV
KSQKQLNGNAENTQRVNTQLTKQSVSPPSPANARLSDANEGKNTQGLFPSTFDLSWPETIATAKRAAGLHNPSMACYANA
TLQILLHTPPVLRIALTHDEGNCLQIKKKNFCMLCSLKHMAEGSHWSGRKAYAPGIHRHLSQIKKGFSKNRQEDTHEFFR
FVTDALQNTALAKLPKDTPEKIKHTSWVYRVWGGRVRSRVVCSRCNNPSDTFDSFLDLSLDVNKQGKKSVLGMLAGFTKE
DKLEGDNKYHCEKCKCKANATKSFKVDQAPPVLTLHLKRFSVNYNPYSGRARAEKFNQPIKFEQNLDMAPYMVDPKSPGS
KYRLFGVTCHRGTELRFGHYTSYVRSPSGQWFHADDDDVSPVQLEQVLNDKTAYLLSYIRVENGKEELYESPAVRDRVNG
LVNGNAKGMRNDESESQSEAESSSRLSPSPIKRKPTYDPENPPRMKISAFVQNKANASSPKKSESPFSDEEKKMPPELPK
FGYKSKPTIHAPTPVEASSFYTSPISRPSNPLAGMSKKEKKKFKQKEKGKPRHSATPMPFAQGRVGNGRNRQPGVFSRMK
GRA
>XP_003191440.1 art-4 protein, putative [Cryptococcus gattii WM276]
MVLSYSAIAKPTADTPKVISMATSKQVCPEASEALSAPAAEDPQEVESQAKALAQTSTSTTETAVSSEDRKVIQHLILDA
GPLLSLTPLRHLATNFHTTPMVLAELRDPKAREHWERLALTGVSVKVEPPTAESMAQVTAFAKKTGDFAVLSMTDLSVAA
LTYQYEVMVNGDKRIRTEPPQAKKPGVKGKEKDLVKQAEKGDEEVQKNKNGKEEKPEEKDVGLERMTQSLNQIAIEPSTK
TEFPEIDVPTTNESQTQTSASAPAHAEDPESEGEWINPTNLSTHRSRDLGLITPSGSTAKPPAVACMTGDYAVQNILLGM
RLGLVGEGGKKIGKVKSWVLRCHACFKICKDPSKRFCPSCGNATLLRTSVSTSAKTGEQKVHLKQNFQYRTRGTIYSIPD
PKMGRAKGQQKGGSGLILREDQREWQDAMRGDRIKKEKEEKKAAKGALEGWNDPDWLPEMITVGMSGKGRSGGHNMPSIG
HGRKNPNQAKRRR
>XP_003191442.1 t-complex protein 1, beta subunit (tcp-1-beta), putative [Cryptococcus gattii WM276]
MNVFADEATEERGENARLSSFVGAMALGDLVKSTLGPKGMNKILQSASNSNITVTNDGATILKSIHLDNPAAKILVNISK
VQDDEVGDGTTSVCVLASELLREAEKLVTVQKIHPQTVAEGYRIASRAALGALEASAVDNKDDNAKFREDLFNIARTTLS
SKVLAQDKDYFANLAVDAVLRLKGSTDLEHIQVIKKVGGKLTDSYLDEGFILDKTIATNSPKRIENAKILIANTSMDTDK
IKIFGARVRVDGTGKLAELERAEKEKMKAKVQAIASHGITCFVNRQLIYNYPESLLAEAGIMSIEHADFEGVERLALVTG
GDIASTFDAPDKVKIGRCDVIEEIMIGEDKLIKFSGVAAGEACTVVLRGATSQMVDEAERSLHDALSVLSQTVKESRVTL
GGGCAEMLMSCKVEEAARTVKGKKALAVEGFARALRQMPTILADNGGYDSSDLVTKLRAAHYEGHSDAGLDMDKGEIASM
RQLGITESFKLKKQVVVSASEAAEMILRVDNILRSAPRRREAH
>XP_003191443.1 [Cryptococcus gattii WM276]
MACFPYINQMLLDTGVVDDPKKTGFYAGLIESMFAVAELLTVFQWGAASDRWGRKPVLLIGCAGAALSSVLFGFATTFPM
MILTRMINGLANGNVAVLKSVIGELCDETNQSIAFTFFPLSMAIGTILASAIGGYFPRITDRFPKLGQTIPIFDRYPYLL
PCLVAAVFPLISGLVAWIWMEETLPPKTRDIQVEGQSQSRSQVHHAHPHTTVHYSSTDEGDTRMEGATDHHNTWTPPGQI
DDQEDDVPVSFRDLLTPDINALMTSFGLLQLQGISFLGLLPLFCFTPVPSGGLSFPSGKIGLAMSIRGVSTIAVQLFAFP
WLSKKIGTVKLYKVLVILFIPAFVLLPLCNVMARVGRDVGVWIGLSGSMGLYAAGNMAFACNLIMVNDAAPNRRSLGAIN
GWSQAVSSLMRAIGPGTSSALFALSVDKHVLNGQLIWIVISALSVVSALAALMLKNDHRKI
>XP_003191444.1 IMP dehydrogenase, putative [Cryptococcus gattii WM276]
MSGTNPNAPPRSNSILNPADALRYLEEYPRGDGLSLQELMDSRKNGGLTYNDFLILPGHINFPASDVSLQSKATRNIVLN
TPFLSSPMDTVTEDRMAIALALHGGLGIIHHNCSAEEQAAMVRRVKKYENGFITDPLCLGPNATVGDVLEIKAKFGFCGV
PITETGEPDSKLLGIVTGRDVQFQDPETPIKSVMTTEVVTGTSPITLEKANSLLRETKKGKLPIVDSKGHLVSLVARSDL
LKNQNYPYASKVPESKQLYCGAAIGTRPGDKDRLKLLAEAGLDVVVLDSSQGNSVYQIEFIQWIKQTYPKIDVIAGNVVT
REQAAQLIAAGADGLRIGMGSGSICITQEVMAVGRPQGTAVYAVAEFASRFGIPCIADGGIGNIGHIAKALALGASAVMM
GGLLAGTTESPGEYFYHEGKRVKVYRGMGSIEAMEHTQRGSASGKKSILGLDNAATARYFSEADAVKVAQGVSGDVPDKG
SINKFVPYLFTGLQHSCQDAGVKSISELHSCARSGSLRFELRTASAQLEGGVHGLNSYTKRLFA
>XP_003191445.1 [Cryptococcus gattii WM276]
MESLTMDEESPTPSLVSFPVLPQSDLAQVAHTILQLFDPATSSNPVQAKYLQSELQKIQGTPEAWGLIAGLANHEDTNVR
FFGAHTAQVKISRDWDTLPQELHQGLLTLLLETLSRAINPQNPSSHQPGNGVVIRKIFGSVSVVRGFIPAMSQILTMRKL
ASLLLRLEFTIFPHPIRTVIQSMQSAFSQANAQSTGVNLALRLRLLELEWCAICVEEMGRAGLAEHRRAAIRRHVESDLK
IVVGTVIRSMNGDNAGSPDERLHEAEAACKCAESWIVWGLGADELNEVLPPLYNLLPLPAACSAVTEVLSESIFKYGKGT
KILTEPLISWATGPPGQSILGLTEEDPSDEAVAFAKLVAALVEHSSEWLVAHIQESQVQTFLAMVLRITGWKGIAGVEEN
ISELTLPIYSLLQEALMDSDLFQAPHETHPAWLVAKQFFAELVSVTCRKVRWPGEGEVPPGDTLGGLGKDDREAFSRWRR
DAGEVIVGAYYVLREEMMQNLTQTAAQQIQGGASWQDIEATLHCIRYSSEAVPLGEDQSLPVLFGEQVLGPLTQRPIGGL
GEDRLRLTIVCLIQSYEEWFKFHPTHLAPCLSYLVPSLTSRSHSISRSAADALKALCDMCRKKLVEHIDAFSELHGKIGD
MGSEEQSKVIQGISSVIQALPPSAAIEPVEAILNPIIDRMQAAVSASQTNAAEAQSLLIQTINSLTACLKGLSPSDDEIF
DAVDDEDQKEEEVKRVRGDVRMARLRERIYMAIEGVVGVWNGDSEVADALSSLLKHVSPNPPTLISLPPLPLLSPITLAC
SRSPSALWFTLASTVILSISAPPSFLIKKKDLGTENDEAARAREEQEKWEIVGQCGGRLVEIAQGLFQGEGMKENPDIVE
GWFKFCHSFAERYPGVLLRLQSPQVEAYIQLGLAGLSLHERFSLKAASDFFVALLSKTRFPSPLEAIFDPLLLAFGPSLL
HALILSAGSEGPRSVIPNLAELLAGLVTRVSSDVMSAWLEGILSIEGFPDARATLESKKKLKTAVLKSRTARRMREALHE
FALVARGLEGTTYGNATAI
>XP_003191446.1 ubiquitin-protein ligase, putative [Cryptococcus gattii WM276]
MKVEVNSYRAVAYWIWDVSDEPHKLYHYAPPDEVGIDDDDDQDVCGICQAAFESTCPDCKIPGDDCPLSKCTVCGPQKLN
ADLYCSVWGECTHVFHMHCLLKWIGQKEDESQQQCPMDRRPWVTADRKPDKQPAASPGQKAQHDQPEHDYGGQLDESLTT
EMGGTSRATNAQVESSMEVDEQ
>XP_003191447.1 palmitoyltransferase, putative [Cryptococcus gattii WM276]
MATVASPDIRVTAASPDSNRAVFEQSIAFSGAGKTDEGSSNRGEEPERDSQEVGRETIREPLMYNDLDIHTLAQRGDTAA
IVAMLQQNPSLDLSARDAQDVTPLHWAAINAHMGTCRLLIDSGADVDAIGGELKATPLQWAARNGHLYVVHLLLSRGADP
NIHDSQGFNTLHLITHSSAVMPLLYMLHQPVAIDEKDTDGHTALMWAAYQGDALSVDLLIRHGASVNTTDNAGMTPLHWA
AVKGNKVSIMHLVEAGASLDAKEESGKTPRDMAEELKGLVPFQKGLEEAGWSIDGVKMEGKLGPRNTILAIFLLPIAGLW
FIFSTFKWLPVYVGIPFAIAEFMAMQYTVVLVLLGHIKTQDKVSSSNYFASIITASLIWVGYCWISRFAVNTPGYAFTNL
GFIIMFSGCCWTFWKSIVTDPGFVSKGEQDAEIKEVLEDLVDAGRLNGTNFCIARKPLRSKHCRTCNRCVARFDHHCPWI
WNCVGAKNHRPFLLFVLFLIGGVILFIRLTIVYTHQNAPEYIPTPNPGLTTCDISTTLCQAGNFDPFLLCTALWSTLQLT
WTTVLAISHLWQVSRQMTTFEVSNLGRYGFMGGRGGQSLRDQSGAMLKQASAIGAGIGMSGAGEEAAGPPDAEAGPEGNA
LLPPPGGHVHGSQCRHGNHAGGRSHGVLHICGALWKTMTGPLMTILGLDRFTKGKALGGMKRAGRDQNPFDMGIIKNCTD
FWVPDSDVDYVTLYEIPPEGWRAYRRKLAMDKRVPGGKGRYEVVSEQEV
>XP_003191448.1 [Cryptococcus gattii WM276]
MDMDSAHLDPSLLTLAFRLIKAAETAPPSVLVGLLAEGAPAWFQDDDLGWSCLHYAAERKEPECLKVLLQGGAVWNAVDK
WGRTAGEICLSLGDEEGWSIIRNEGIRSEDKTSAGDNLVFLKSKLTWDVGKDGKERVLDADGNGVMMGWEEPLMVEHVRR
LTEEHPKAQLGAEGMSVLNVGFGLGIVDRLFQGCDPKPSHHTIIEAHPQVLEYIRKKGVHLLPNVRILEGRWQDWLLDGG
KVGDVLSGTPDGMGFDAIFVDTFAEGYEDLKAFFEVIPDILDAETGRFSFWNGLGATNPTIYSVSSSLAELHLEDVGLQV
EWHDVLIPESMREEVWKGVRRRYWDLPGYRLPIAKMGLI
>XP_003191449.1 transporter, putative [Cryptococcus gattii WM276]
MSSEQAIITIGSLVGTRPVNRRTESSTSIEGVSSNRMTMTSSSATLCQLGDHDDKPSTPGIEHPPPIFEQTSGDSKSEQS
QVPTRQSSTKHTHPHAHSHRHQGQTPPPVPAPDIVSVFDPASIGGGGPLKRIETQRSERYAEEMKEREAKEVGTDEKKSG
ILRRWSTVSRRRPIMIMPTHTHRHSEDEISPVEDDRNARLKRLSSSISHRTLAIAPTPGEREKYDFPNDGKDEGSCEAGN
HVHEEEVEEHVYPDGGYGWVVLGACCCLAGCTMGWGMNWGVFQEYYLQSVYPNANTSILSLAGTLCAFMMNATAFISGRY
GDRYGFKRVLYCSAVITWLGLFLAGWSTKLWQTILTQGILTGFGQGLSMPLFMSLPSQWFYRRRGLASGLAIGGAGLGGG
TTTLICRELLTKVGYQKTLWILACINLFCMSLSTFLIRARPTSPEGKGTGKGPWIDWAVVKTSSFWSLVIGLFVSTTGYS
MPFNYTAQWTRLHFPNLDPIFLALPVTLLGYTVCLGRALIGLVADLLGPMNTFILCFFFSGVIQLCLWLTASSFASLLVF
AIAFGLIAPGYLGIIPQIIVQLFGPTNLATNVGILLLFNGPGNLIGGPIGGALYEASGKTSFKYMIITGGCLQIAGALTV
CWARFKTSRKWLKKI
>XP_003191450.1 mitochondrion protein, putative [Cryptococcus gattii WM276]
MIPIRHKSCSLASLAGRALPRTACRAPQQYRSSSSPATPPADQEEHQPKPLTGSARLFADAEVEEKVTSNASDRDHLRLT
QGPVWTGDESTADAVLRMLVDAHKPMRNEGGVKYNAADEKIKGWMKGLQLEPRLGPGSSLPPEEAQQIGLERAEKESPHR
TKIPPHLHRPWHATYTGDSQAAETPNVKYGAFISKRADGESLTNLLELQLPPNADGKTRAKVKAARQSTKFVGRLDKARE
GALDYKLGLGVDDTHIVETGDEGEEGQTFKGNRQIKGSSVLGAQRGRASGMKAWAGLVVKLTFANFREQEVRIVTVYLRY
MLMAATEAGFFNNASGKGKPIVADPEERNPHIERGELFMNRIIKRQGALPPWIELQNLLDSNLRSFHSTLFTTYKTQLVR
NVISTNALQPLPPLHAIPDRDEAWEAREFKFHQENVKQINDLVRRMNAQAPSPVRRNLITLEGELSKIRGEVLKNEVWEE
IKKRAEESINMPYQRERPGLAPFIFDGEGWTKLKNITRRSFGTRAVSGTAPSINTDVGALEGSSKAYSGGPKGNHSSGRG
NHSGSDPRPLRLVIVAGVGVGVIIYLRRRPVKNDSADLIPVHRPLQSIPPPQPDIVASSPSEPPLTFTRIINIYIFEPIG
TFFRFFYLACLFAPVIFLTPMLLVGKPGKRHRSLIGRPISEEDQSWGAIWWYGFLVKQMERAGPSFIKLGQWAASRADLF
PAALCEKMSKLHSNGKPHSLGYTKKVMEAAFGMSFDDIFEEFDDEPIGCGAIAQVYKAKLTPKILADTKLDGLPRSADSD
TASVAIKVIHPRVSKTIRRDIAIMSIFANIINAFPGMQWFSLPEEVQVFGEMMNSQLDLRVEASNLDKFLHNFDKRGRRV
TFPTPIRLSDGKKELEEEMKEVLEMLLIDNWTHGDLHPGNIMVRFYKPTTTDYLSPLLHAFGKDPTPSTDESVASHDSLV
HTLAAVSKDSEKWLNKLDELHQEGYEPQLIFIDAGLVTSLDKKNRRNFLDLFQAVAEFDGYKAGKLMIERCRTPDFAIDE
ETFALKMQHIVLSVKSKTFSLAKIKISDILTDVLKAVRQHHVKMEGDFVNTVISILLLEGIGRQLDPDMDLFKSALPILR
QLGKQMGTREAIQATPTGNILAMIKLWVWVEARQVAGEVSTLDEWIKYDRLTPSI
>XP_003191451.1 tRNA dihydrouridine synthase, putative [Cryptococcus gattii WM276]
MSSTAAVQVINSEGLQSVGKDLPTPTQKQFPTFAAPGKPKHEKLGGYDFYRSIGSPKFVVAPMVDQSELAWRLLSRSPLP
PALAGPSETVKTPQGKTYIRHPGGAHVCYTPMIHAKVFVDAKGEGGRNGDGQFCLSLDEEGGEGTIGGVEGGDRPLIVQF
CANDPDILLAAAKKVEHRCDAVDINFGCPQGIAKRGHYGSFLQDEWELIHKLISTLHENLSVPVTAKFRIFADLDKTIAY
ARMMEAAGAQILTCHGRTREMKGQNTGLADWEYIREVKNAVKVPVFANGNILYREDVDRCMEVTGCDGVMTAEGNLSNPA
IFMPPDHPYAHPPITLLAHRYLDIVEALETPTAGSAIKAHLFRLLKPVLDTDEELRVQIATCRWSEGMHGFREIIRDIER
RCVPVREAVGGADWKPPAIDPKTGYRSLPMFAAQPQIRAKPVSTEIGGHEDMVSRPASPGQDGKEDGQDRERMFDVPNIT
TAPASSVPGTILFSRSHRHTGLAQTERCVHSDCTGVAATRCPTRACVTHCRVLRAVEAGYTREEAEAESAKGGLVGMGCD
AHEEKVRARKEREARKRKGREMAKEKAKVRKKEEKAKAREEREKSKEKVETTEEEASFAAGLA
>XP_003191452.1 Type 2C Protein Phosphatase, putative [Cryptococcus gattii WM276]
MLSRQPSRLAASLRTATRSPLLHPHPRPYSSSSSSSSSSSSVNVKTAFVSVALLTSAYVLYQYESSSASGSVSVPFLGHK
STFKVNIRTGRGGVQTYEFPLKPADQVERELREHESSRKVGRKGNPVVRWDSNWVGSNEPCEDRSAVDLVPRQDVAGGKG
EGVVGFWKGWYKGDSIPSALAQQDDGGGEEYEGKRDWMLFSIMDGHAGDATSSLLAKTLHPTLSMALASLQAGNPPRHDG
SGWERWVGYLSYLSPWYWAGLGNDVWTPENVSKTMQNAFVQLDDHICQTPIKLLPTLSSSSTRQTLVALAQPAAAGACAI
STLVDSENNGIYVAVTGDCRAVAGWEGKDGVWRCDVLSEDQMGDNPREVERMRKEHPVSERDTVIRNGRVQGGLQPTRAF
GDAVYKWTNAQAAQIAEAFQAEGEKPRSGRPWNYTPPYVTARPEVTYRKLDAQTGEKLRFIVLATDGLWDRITSEESTLL
VASYLAHPLHKPLPKSALPKRFPLAAPAPTRPYPAQDLPAPTGEAASDTWVYEGDGNAATHLIRNSLAGGDVKTRGELMS
LSGKVSRWMRDDITVTVVFFGDDYIANR
>XP_003191453.1 ER organization and biogenesis-related protein, putative [Cryptococcus gattii WM276]
MDDLLDLNWSAAPSPTPPPASGLFSQRPPSHTPPANYNPPPPPPAPSPRPPPPAPAHNDAFSSLLSIPPPAAAAGKNMTM
AEKQAAIAAERRQKEHAQRTQFEAHAAFWDTLGRASSSGTALAQAPKSPLDGVDDLLQPSRAAAQTTATPPVVVPADPFD
FDAFEIETSKSGATTATSRSEMRTPVSHFDFGDGDGYAYDDDDLLGELGKPPAAAAAQNRASPPPHIVGQIVEMGFAPAQ
ARQALAKTSTGLDVQQALDVLLGAGAAGGQGSGAGPSRSRDGADINTEAQAEAEAEAAEKERRRRRRAGPLRDSIKPTAR
PRPRPRTAEEHEHGNDAQDQAERILAQASEIGQSMFNKATLFWNSSKERAMKVYEEQKKAAMEAAEKEEDKRKNPKSAAR
SRPKWMQEDEDWKDERLHVKGGFKDSDDDEQEEKEGRLGKTTQSGNLLFDADHPRPSRPSSRPKPVARPAPSSSSSPKPP
RPAASPLPLPARTIVPATPQQLESSAAHKTKGNHHFKLGRFTEAESAYSSAIAALPRGNLFLIPLLTNRATARLKLGDSV
NAAGDCTTVIDLVGPSYHPSKESPLPPEYAEVKLDEGLSKAMVKRAQAWEMGEKWKAALDDWERVMGLDGVIFGGGGGGA
ASMRHMAAEGARRARRMMKMQDGGETPSSMSSSVSTRTTTTTTSTPRPVATSPAPSRPSASASAADVNRSAAVADLRKAA
QALEAEEEARLKHKDHVDNKITNWKTGKETNLRALIASLDTVLWDDIVKEGGLKVGMHELVTDKQVKIKYMKVIARLHPD
KLNTQNTTVEQRMLANGAFGVLSDAWQAFNQ
>XP_003191454.1 Hypothetical Protein CGB_A4180C [Cryptococcus gattii WM276]
MEHHHPDHDMHGDQQDYSFSEQNVSQEMSEEGWRALAKIVRDVNPNLSPDEELGDLAAAEAAVNAKDAERTEIVDKLRDE
LRQLSRQHSQAAAAAQRPASHPSPAEHEANVRSLEQQQFSIAKQLNEEQAAVAKKEVELGKWKTAKEDIEKVEVGEGVWA
DGKVIRLKLFSEAGFSLVSSKDGSNVTKVLIRNDVKEDVHSVVIDNSRSKVYTANLIWSLASD
>XP_003191455.1 late endosome to vacuole transport-related protein, putative [Cryptococcus gattii WM276]
MKSVNRWLYGPTPEEKVRSWQTKLRQQERQLDKEIRNLEIATQRSRIELKQLAKKNDVKSAKILAREVVRANKQRDRLES
SKARIKSVNMQLQHQLSMVKVTGAFQKSTEIMKTTNALVKLPQLSATMREMSMEMMKSGIMEEMMEETLDSVDDEEIEEE
ADAEVDKVLYELTDGKLGQAGAVGAALPVSHVRSIHKRAADSGLGYSGRGGRGERGGDAAHEKRNAGAVEFMMAVVDVGD
VRMKKE
>XP_003191456.1 methionine adenosyltransferase, putative [Cryptococcus gattii WM276]
MTAVSVNGNGPVTELAPGHFLFTSESVGEGHPDKICDQVSDAILDACLAEDPFSKVACETAAKTGMIMVFGEITTRAQID
YQKVVRDTIKKIGYDSSDKGFDYKTCNVLVAIEQQSPDIAQGLDHGALEKIGAGDQGIMFGYATDETPEMMPLTIMLAHK
LNAAMATARRDGSLGWLRPDSKTQVTVEYKKGEDGAMIPLRVDTVVISTQHAEEITTEKLREEILEKIIKKVIPKNLLDD
RVIYHIQPSGRFVIGGPQGDAGLTGRKIIVDTYGGWGAHGGGAFSGKDWSKVDRSAAYTARWIAKSLVAAGLARRALVQL
SYAIGVAEPLSIFVDTYGTGKKSDAELVEVIRQNFDLRPGLIVQALNLQQPQYLKTAAYGHFGNPAYSWEQPKQLNF
>XP_003191457.1 elongation factor 1-gamma (ef-1-gamma), putative [Cryptococcus gattii WM276]
MAPKLTGFPGNSRVRRVLAVAALAGVELEHDKSFTFASEWKTPEFLEKNPFGFLPILELEDGTTLRECAAIAEYIAEIGS
NKNLIPSDPKIKAIVHSYQATADQEIFIPGGLANAMLSGKLPYHKAAFQVLVDRVTGRLNVLDTILAKRTFLVGERVTLA
DIFIVTALTSIFTTWFDAPARAKVPNLLRFVETVINHPKLKEIFTPIEFSEKAPAPQPPANKEQKKKEEPKPKAEKAPKA
KEEEEEEPAVPAEPKAKNPLDDLPKSAFNLEEWKRQYSNLDTRGPNGSLAWFYEKFDKEGFSIWRVDFKYNEELTQVFMS
SNQVGGFFNRLEASRKYLFGSVGVLGKANDSVITGVLVLRGQDAEPVVNVAPDWESYTFKKLDLDNADEKSFFEGAMAWD
LVENGREWADGKNFK
>XP_003191458.1 f-box/wd-repeat protein lin-23, putative [Cryptococcus gattii WM276]
MPGSPPLQRHVSTKDELLQKALTLPLGLRRELATSLLWSMPRNEVLALNESLNMMLQKDIVGLLPPELAFLILARLDLDD
ILRCSSVSRTWRNLCNKQALWALLCATKSPPIRPLPITWAELTTQFSLPTPMDDIEDPTFDISLSDDRLSNHYDVISGQG
GMGGGGGIDPLGMSGGLRRSVWERGGAGSGEGLPVHLKRSAVNVQELKKKDEPPIASHLSLPSTNPHVNFKHLYIVHHIL
EQRMKIPRPIGMANYMPSPPEEAKANMPPLPPIPRPRAIDAISSVEYGGLPGHSEAVYSLSLISHSMQINMLQACPDCQV
QLGIPSNLSSTTEGQFQLSVIETLSGTGTSRQSTLSNSSQVGGRKDLVTGRDWLLSGSRDKTLRLWQLSPAPRVVKIFHG
GHTGSVLTHAIVKVPCLPFVPSPQSRFPKREFGSSAKEDKVRMKVMAVSGGSDGRICLWDVEGGNGEPEKCVKAHDDSVL
CVRADDERITIRLFSIHTLEPLLVIGGTGDPYLHRGAVNAVGLSKDYIISASGDRTLRVWSIKTGALLACIEGHDRGIAS
IDFSPLPLSGVDLPDGQVSKGLIVTGSSDASIRTFHLVEDRRPNIQNFEMDHSLVTSPVDGSEDGHFPANACGVPTELTE
EGHSVILVPQGSFFSPCICPPGLSRMEGGTCRRCFNRGHLDLVRTVHFGKGVVLSGSYDATVKVWSPAGEIIADLHGAHT
GRVFSVVGDRMRVVSSGLDCRINIWDFSEGLDTSFVAP
>XP_003191459.1 nucleus protein, putative [Cryptococcus gattii WM276]
MPAAVRERSPSSPSGRATKKSRNNTEHAVLSSINHPSAEQVAAYREKYVNAAPFKHAVLSDLLSDDLLEGVVEESKKFGM
RGEEGSLPGWGWEQKETDIYKIQQTPDLSSLSPEHLPDETLEALPLLTRLKDALYSQEFRNLVRQVTGCGPLSGTKTDLS
AALYSKGSHLLLHDDSISTRLISYILYLPYSIEDAPESKNVALQRSANGKFLKGWDPAWGGSLELFPVENGEEVGPPSVK
RFAKVSATWGQIVFFEVQPGRSYHSVEEVVIDEGRRRFSVSGWFHRPVEGEEGYAPIDKEKEQMQLSSLAQITATPSAPF
TSYNAAPPAGLKPSDIAFLSNYLSPSYLTAATLERLSGQFVEASEIVLHNFLQPELATKLKAETEGVDKKDQASFEGVIP
PQELGEGDGWIIQGPSSKHRYLSLTSLTTSTPIVQSIHNVLFPSEAFRAWLSVVSSLAPTGHRNEARRFRNGLDYTLANG
EGKDGDARLDVSLGMTWWADVPAGSDQEDALVENGGWEAYLAAPDEDEDPTVYQSSMAKKAVKEHSQEPKESNGKKSEEP
KPHANGSNEKKDGPSISIGGQELEFDPDQFSPSDFDSDSEVDDEDDGPLLTQPVAFNRLLLVLRDPGVMKFVKYLGANAP
GSRWDVTGEFEVGVLEEEPAEEGAPEAEGSGEVKADA
>XP_003191460.1 Hypothetical Protein CGB_A4080C [Cryptococcus gattii WM276]
MPTEVTLNPHQLAVNAAFYQGWSSMPPSGPARASDLLPIRHIPGSVMPNGLRNPWAHYHGEAYTPSAHVAAVQGEQRFAG
SDSYIGGGSMVGGRAVSLAGDGGGSVIAPSSVGLDGYREDDGWNGSMGRVHAGHAPDMSSAAGAISQVRPVGGSGGWLNQ
PATWSNHARMTPTVAAGLAGSEVAPPFYGLLPSYSSIGGHHRFVHEENEGISR
>XP_003191461.1 conserved hypothetical protein [Cryptococcus gattii WM276]
MSTPAMETHAPQTNPTPAIVSEKVPLNTQALPKIVFAGRTGRILCVADIRGDYHELNRLIREHDATAVIHTGDFGFMTAE
SVDRMNDKILRHLIQYSPLLPPAARTQLLAIPSSAGRSALINQLNNSSVHFPLSQFPHLLSGAINFPVPVFTTWGLVEDV
NVIEKFRTGEYGVQNLAILDEATSRLVEVGGVKLRLLGLGGTVADHKLFDYGEGHGSIAGAQGTMWTTALQIGELIDTAQ
RTFSPDETRLFVSTTPTSRNGLMTLVSNAIKADLTISCGLHFRYPVSYNEYSIHSDFESYRRKLQQAKDDFKGLFDQVRD
RVFGSLDDKQTALLHKSLSAIDNVPIADDGMWANTWHWSLSDAGFGNMLLSIADSRVSAETKSSGVNFAHRTGKGPALPT
GTTIPSAPSGLNSVKSFSSRPGPGPIGARPPPTQGVPSAHGAPGPFASQGRPPIRPNIGPGFSTRPPSGPRNTRQFGSGP
ASSMGGMSQSQMFAQAQAQAAVSGKTAAAASLTNGKKDEKNEKPEGDKGVNEEGKKEKLAANGNAIPEKIKYTDKKEKKD
VKPIEKSEDKEKSEGENPWGEDKEEKKGSNPWADEVSDEGEKKDEDKGEFIEDAKPKRYSLYIKGLPTPTTEEELKAVVG
ESGQKAIQVKIIFDQFTKQQKDFGYLDFDSEEVMNEALKSSTGTIRDTPVNVSISKPTVPRYNSRQFGGPGGRGRGSFRG
RGRGFGSGPRRERGEREGSGSGNATAGGEKKA
>XP_003191462.1 conserved hypothetical protein [Cryptococcus gattii WM276]
MSLSSDLDKQIEQLKRCETIPESAVKELCTKAKEILMEEGNVQYVDSPVTICGDIHGQFFDLMELFKIGGFCPETNYIFM
GDFVDRGFYSVETFLLLLLLKVRYPDRITLIRGNHESRQITQVYGFYDECQRKYGSSNVWRYCCDVFDYLSLGCVVDGRV
FCVHGGLSPAVHRLDQIRVIDRRQEVPHEGPMCDLLWSDPDEEIQGWGMSPRGAGFLFGRDVVEQFNHANDIELVARAHQ
LVMEGYKLMFDRRIVTVWSAPNYCYRCGNTASVLELDENLRQEYKTFDAAPPDARSIPQKRPMTHEYFL
>XP_003191463.1 glyoxal oxidase precursor, putative [Cryptococcus gattii WM276]
MHSAILLSLLPVLATAHLGPSRSLNNRAFSQQQIRDGVIPGGYQVVGDSGVSAQMLFLGTEKTAYVLDKAENNSLKVTND
DGVTHPAWGTSYDLTSNKATPMQVSSNTFCAAGLSMATGEWAVFGGNQPVTYGGVATKDNPSIPDDYLDTDGGAAIRLLT
PCDDGSCKWREGGDELTMTSKRWYPTVEVLGDGSLIVLGGDVNGGYVSTFVQNNPTYEFYPKTDNQSHYMDFLNYTVPVN
LFPLTWLMPGGKLFMQAAYKTILYDLDAQKETPLPDMPYAVRVYPASAATALLPLTPANNYSATVLFCGGSAANFKLSSD
GGAQFNVTAVPADNTCVRISPEDKNPTYEDDDYMLEGRSMGQFIFMPDGKMWMGNGVAMGTAGYGDERYSIGQSYGQEPL
YQPAIYDPNAPAGSRWSREGLGISTQERMYHSTAILLADSSVLISGSNPNKDVTFEQWPTSYSVEQWYPLWYSEERPMPS
SPWPSSLSYGGEYFNMSYTPSNSSSNPDNTKVVVIRTGFSTHAMNMGQRYLELNSTYTKDETSGEVIMHVSQMPPNANIF
QPGPAMIFLVVDGIPSQGKMIMVGSGQIEAQPISEVAILPETSVIPAQTAPSSSDSAAGTSTVSSGSSKGTSASQNVDSG
ATAGLRASFATVLGSAAVGLALLL
>XP_003191464.1 Hypothetical protein CGB_A5020W [Cryptococcus gattii WM276]
MSQPSQQALLAALAVQSSRPRPTTIPYSSLGPSEVKSEDTNVNVRKLHCPRKGCGSVLLQPGVGVWADMQASVLPDDLSS
PFPSPTAPHAVWHVASGPFAFDNIGFSRPDASTTLPSHTPSGAGSEKGANKGKVKWLICADCDLGPLGWTYEGERDAWLA
VERVSYGESK
>XP_003191465.1 Hypothetical protein CGB_A5030W [Cryptococcus gattii WM276]
MDDPWADAPASPLPKTEQRFDNVKNVSDNEDTNAFSNHFLPKSPSANGLEGVQEGQIEEEAKVKTEAEPSREEINGASED
EEVEEPEVQSSLVHEPHQWPSPQAQDSDQVGKAGREEDEEEKEKEEDGEEEQDDFDDFNDFGEPGSSSFPAANPNLGEGE
TPGEGGDYDDGFGDFADFDEGEFDEPVDAEAGIGGSGLVEEPEPIKERWHALELRPPPPKSEITAQLSSLLSPLFLHRDS
LSNEAVREVRGLAQVLVSQSSRDAYAQLTTPPITKPLDWTRSRVRREHLISMGVPVNLDEVDSHRLSALPPLRIVTSASG
SSRPQPRRAETFDGYQGVKYMSDQKGKGRDTDWPASAGPAVGVGYVGRGVNGGGIGKYGLGQKPEIDMPRAEELCELEEG
>XP_003191466.1 Phosphoprotein phosphatase, putative [Cryptococcus gattii WM276]
MPSTSTRAFPNEVAIFSNYLLFTTLTLKEVQAHGKTPYGHPGNKRPCSLFTLDDDMRYTSFAMDHGPLNLAFTFHACIRI
HEKLEKARERGKPVCLYTTTEPKMKSNMILIAALYSLIVDKQPPWSAFRPIAQFEIMPFRDAGSGPMDYGLTVQDILYGV
EKAIGNGLLDLASFDADEYQYYEMVENGDLNILGPFIPFASPTESSWIEGALQSASNEHIVHTPAKSRAISHQLHCVLDI
FQRENVGLVARLNDELYDRRHFLDVGIEHIEMFFDDGTNPPDNIVREFIRLAEHTIENKRQKVAVHCKAGLGRTGVLIGA
YLVYKYQFTAQEAIGFMRIVRPGMVVGPQQQYMALNQLKWAGWAARDQALKEIAQASCMESNPPIAPPVEVVIKGIETET
HIQPVTRSSSKLRPRRSHSSSSLATVSPRRGGDAVGQPRKTQQLVESTTEAEQEKFMRGQSDLLSCSPPVICEVASEVSI
DQKENELYPSTVSSLGSIRGTKRSASRPSPGHGHSNPLPRVSLNVPPSSLSRSNSNVSIGSEGSVDERPPKRRTESSPEV
EESGATVSPVSEPMAATQVETPVRLTVTKKLRRRISSSSPAPAPTFTPSASGTTPLSIDIVASTETPSTPTRVPRAIHND
MSVTASVQRAMPAKKSFLPVRKNVESKSSPARSTTISTTSQSLSLSTRTSVKVVNTLNKHQGIVVNSNFNPKNVKTTTPA
SRKLERGGTKRGMLTPPRITEMWGQLSRIGSSPPGDKEKS
>XP_003191467.1 Ptc1 protein phosphatase type 2C, putative [Cryptococcus gattii WM276]
MPAHEPSTLAKAHPDHPTLSELVSDRPDPTTTTPLGHDIASPQQTTTPTSMSDVDSSSSSPKAALRPGGFSEGPNARSKS
VTVASGEDTFGALNCHPALGSSTVVDGNLPAESFRVGVSEDRNRRCRRTMEDAHSFVYDFAGVKGQGYFAVFDGHAGKHA
AEWCGQNFHEYLLDGLLTKPDTPIPDLMNKTFHLVDKRLSHLAHAGGTSSGCTAVTAFLRIEEMDDNSHKGFTNPGLQAR
GLAEGKGEDELESQTSLQPSSRRSSMGGGTGGHMGGASTPGVNGRTGSLARRLSSKKIRDFVKGLTSGSEKNDDDVIAED
EGVVSAADGTKVEAIEPQSEKGIRRVLYTANVGDARAVLCRGGKAVRLTYDHKGSDAQEAKRITDAGGFVMNNRVNGILA
VTRSLGDASMKEFVVGAPYTTETTLDEQDEFLIVACDGLWDVCSDQEAVEIVHLITDPQEASKRLLDHAMSNFSTDNLSV
MVIRFNH
>XP_003191469.1 Hypothetical protein CGB_A5110W [Cryptococcus gattii WM276]
MSFFRTFLRPSSSIIPNSQPLLHISLRQPQINAFSTTPSTLVKQKLKSHSSSKKRFFPNASGMFKRAQAGKSHLNTAFSA
SRVNRLAKGVYVTNTQTFTFLVEEAPGRAYERTSSRVYHILDFRVGSKMPWDSRNGK
>XP_003191470.1 Conserved hypothetical protein [Cryptococcus gattii WM276]
MSVMLETSLGDLIIDLEVDKCPRTCENFIKLCKLKYYALNAFFNVSKNFIAQSGDPTATGTGGESLASYIYSQSPSGSRP
PRYFTPEILNSLKHTHKGTLSMAVAPIDPPGCGSQFFITLADNIDYLDGKHAVFGHVIEGLDTLDKINDAFTDKEGRPLQ
DIRIRHVEILEDPFPDPDNFMPIPQSPLRPPDDLSKVRISDTEDPNAVIPEEEAEELRRRTEAASSALTLEMIGDLPFAA
VRPPENILFVCKLNPVTQDEDLELIFSRFGKILSCEVVRDKKSGDSLQYAFIEFDEREAAEQAYFKMQNVLVDDRRIWVD
FSQSVAKMNRSMLSSSNPTGRGGRSGRGGRGGNYGGRRDGDRDRDRDRERDFGWSSRQSGPDPGRERAHRNDDRHRGSRG
RDAPDRRRPPPPAVPMSSSRDVRGTEGYGLVFDDGSAPSSGGSRRDRERSPRRERDREEDDRDHRDRDRNRRDRERNGDR
ERYRERSREREDERYRERDDRDRRW
>XP_003191471.1 Hypothetical Protein CGB_A5140W [Cryptococcus gattii WM276]
MPDSPGSSQQSETGSTSRRNRHSDRVTRACTFCKARKIKCTGELPKCQNCQRHHRACVYRTEMDRRATDRTAQLKIDELQ
YRVQELESVLAAQRDYIHISSLAPHNHFLPNHLPSTELLSQEGTDGIESFGTGRLVLSSTGNLHLHPAATFYCPAHVIPE
WRQALDTLNNTRSVPLPAYLSPYLPFHTTQAHHRKLVDLAFDCLLCFGPNPLKDKFVDSMDFDPDRRGLYFSPILHLAIL
GAGWRYCSDPEMLAMYYPKSPIENRGLEYVDKARDMVLQEADTGHLSNMLALMVMTLFYVGQTKDTMAGSCFSECGFHRR
S
>XP_003191472.1 Hypothetical Protein CGB_A5150W [Cryptococcus gattii WM276]
MSALTCENCPLMYFCNRRNDLPSEITWPPPSDAPIMHPGNIITHGMYATYLIILYRPYIIEIGGGPSLIPEALSKCLQYT
RDIVDTARYLVRHHGVMCAPLSWQHILYVGGTMLVLHIAGLPNVTAEVRAWALESLTFVQEVLQEFSYIWPAARLTAESL
KTLQMECSPTDDNTLSVIGAEHHLSSAAKVDPSSGMQVLQVPQTAQVEKSGSTSGEMIDLMGGGYHAHKTTAPLYGTE
>XP_003191473.1 Prefoldin subunit 2, putative [Cryptococcus gattii WM276]
MPPKAPTNAQEASIIFQRYRTELQNLAQKIGELESEMDEYSLVLSTLRPLKSSEPSRTCYRLIGGTLVKRSVQDVVPTLE
TTHSGIKEVLDSLVQSYQEKEKEFESWRKEAGIQMPR
>XP_003191474.1 Hypothetical Protein CGB_A5200W [Cryptococcus gattii WM276]
MRNLPLILLSFIFPMQGSTSWAIVTSAAEITSSAAAAVTSASEIIHDCPDESSAVVTSAEPYVTSIPQGSPTTLELHDCP
DESESVFHSGSLMVSVTVTSAAEAATSNTASDGTECPDESGSHQSVLLKARQSQLLLQLL
>XP_003191475.1 Hypothetical Protein CGB_A5210W [Cryptococcus gattii WM276]
MWPLSLVSDIQGDLYHTTRAAFTVWSRLFQPVTSVVTFDEANTALADNSAEGGWLGGALDVAIENMGGDGVYNTTDGERG
YKGKVLMSSKTETDRTRVEEAGFADLVRIVDFMQKVDGSPVLIYTTDTPDSSLAKDQYYTGRRANECFISVTLWDPYGDG
MDAFKYIDISALKVSSKWIYHLDWPHFFWPNDG
>XP_003191476.1 Translation initiation factor IF-2, putative [Cryptococcus gattii WM276]
MAPRASTRTHAKPYDRPAANSKSKGKGKAAAHDLGAPATHSQSSRKGKKAWRKNIDITHEEEALEKAREDERVTGGPMAT
KSNNELFTVDVVGDAQVGAKAKRQHKPLRSLAILSERSAVPSLTSRVSKTAPQKKKPLLSSAEKERLKRIARKTQAFSDG
TGLASADIKARGPVENDVWEEEQAFEVEGGFGEETIVKKKVKVPVTIARQRAAYLGSVDKAVETPEGGVSYNPSAESHAK
LIDEAYKEELAAVEREKEEAAIIEKFGSVVEARRHIERSEFAEGMLVGDGESDGEESSGDQDLPEKKASKRKTTAQRNRQ
ARQRAIEEATRQEKEKRKLANSVSSLAAFKREVERKQKEHAEKERIAKLAKKEKERRGKQEGEKVGKYRVQKKRVEVQLG
EDLAESLRQVKPEGNLFKDRFLALQKRALVEPRVPQLPKKKALKIKEFEKHAWKRFF
>XP_003191477.1 Hypothetical Protein CGB_A5250W [Cryptococcus gattii WM276]
MSKADSQYEIETKFDDIELENPSKITTCTTEAHLEAQAQPNRDRYQSNGKELVAPEPQPTVLPLGGESDAPDGGYGWVII
MCVMAMNAGTWGTVCIVLGQCMAGICHSFGTFLVCQGIVFGIGMVYIF
>XP_003191478.1 Peroxisome targeting signal receptor, putative [Cryptococcus gattii WM276]
MPYLRLPLPPFAHNNLAFSPFYDHHLALASGSNFGLVGNGRVHVVKMDQKVTGGLGLVRTWDTADCVYDVAWSETHENQI
AAACGNGAIKLFDLALEGLPIQAWQEHTAEVTSIEWNNIEKELFVTGSWDQSVKVWNPCRRSSILTIPAHAGQIYSATWS
PHSSTTIATCASDGFIRIWDTRTLPSPVQEIFPPSAASNPISSSSAGEILSCDWNKYIPQLLAFSSQDGGVSTVDLRHVS
RNAEKMAVRLVGRHGLPARKVKWDPHNGSRLLSAGYDITCRVWQTDLPPATPPRELFSHQDHTEFVMAADWALFDPGLVA
SAGWDGELHMYRI
>XP_003191479.1 Conserved hypothetical protein [Cryptococcus gattii WM276]
MTWPNEPEMHDGKTKYATNNKGRTFQADIILPCTGQRLHISLMAELNPALISPMTGRIRVLPTQQQFSESSTPTDTAPWT
FSSSSLIGSDEAQLQTQEDYNHIFAIGDCAQTRAIQAGHTAFGQGEVAARNILRLIAKEEEGVEKTNDEELEEYEAPKPA
IKLTLGIKNGVLVDGESVTPNNTGEEDLQAQLMGLPNAMSMDINE
>XP_003191480.1 C-5 sterol desaturase, putative [Cryptococcus gattii WM276]
MDILLEYTDEYVLDKVYNFLLPHPPVPSSLLSINTTVLPDSYPSSTTYYPSLASSSLLPRDSIIRQSISLFTIALLGAYA
LYFIFCSLSYYFVYDRRLEHHPKFLKDQKRKEIVSSVIAAPWIALMTLPWFVGEVRGYSMLYDNVADYGWAYTVLSVLMF
LLFTDFGIYWVHRIEHHPAIYKYIHKPHHKWIVPTPYAALAFHPVDGYAQSLPYHIFPFLFPLHKYVYLGLFVFVQFWTI
LIHDADMITGHMLERYINGPAHHTLHHLYFTCNYGQYFIWADQYFDSFRSPAPELDPIHDSLKMMKKKGLIDEAGNPIPQ
TKEAKKEQ
>XP_003191481.1 Translation initiation factor IF-2, putative [Cryptococcus gattii WM276]
MSYNASGGWGASGGGFNQLQQPAQGEDDGGWGGPPEKVEWAPPGAWPSDPAPKSAPSPIADISKPAPATKPTSAPVQDES
VRADTSKTRDPEDGGWGGPAEVVNPASVPIPPSTAATSTASAASVSVPPSDIDADAGEIQDDNAGGRGDEPVKPSADNGG
DWASPIIGNDTSNGWDGPQRVQTGVNDDRKKQPEPEPQQDNSGGWGAEPATLKTGNNDDDAGGWGSEEPQQANGGWDAPA
PAPSSNDNAGGWGAPQPPVRAPRSQTSNSGGWDSQSQSGDNGNAGGWDNTDTQSVHSQRSQPPAVRPARQPAPPSQSQSI
NYGYGGGRDASDVGVYIPDAVVSRGPWDKPFVRPQSDNGWAGFAARRRGGAVGGAVRGEYGGTRERQPQPQSQQQQQGGW
NAEPAQTSGGWDAEPAQTSGGWGNEPAQQSSGGWEAEPAQTFSNDADDGGWGADPAPIKSTPPSAPAPAPAPAPAPAPAP
APAPAPAPAPAPAPAPAPAPAPAPAPAPAPAPAPAPAPAPAPAPAPAPAPAPAPAPAPAPAPAPAPAPAPAPAPAPAPAP
APAPAPAPAPAPAPAPAQAQAQEDDNAGGWGTDSVPVANTSSDNAGGWGSPEPAQRTPKAKAKVIDDAGGWGAEPAPVPI
QTNQVQSNDDAGGWDSEPASNGTGDAGGWGDEPAPSGGNNWGSRSGGGAPQQPSESGFGGSLQGEYSGGGGGGRGRGFGG
ECHHCGKTGHIARMCPDSGYSGSINDCFRCQQPGHMARECPNTPGGGDVCFKCGQAGHFARECPGAYGGGGFFGGGNGGF
RGVGGFAPPASGANAVTNVPGATGWGFRKAFLSQNPNAGERSQGSFDSSNSLSSGDGGGWDNNNSSGNDRSAPTSWKDDA
SSGQSWSEEASANQSKPKTEDDGGWGGVPAPAQNQDEDDGGWGGAPVPLSSSGKEDDGGWGSDTSDKHGEWAGGPETTPK
AQPARLKPEPSAHSQPQTGGWDVEPVQTEAQTSTDDNAGGWGAEPANNGADDNAGGWGAPEPKQTSDPSNGGGWGASEPE
PVSNGNGGGWGQQGGQGNFGGKDTSETSTSSQAGRRPGVRTPWAERSTMRANQAGKWGHDGFEQLERDWQTHGRGGFGGR
GRGAPRGRGGFGGGFGARGNDGDNLQSRDNGWGARASSNVNDNGFSAPAASNDNAGGWSGASAPVPAASSNNDDGGWGSA
PAPVSSSSNNDDGGWGGEPAPAPAAASKGDDGGWGSEPEKHSSAPAPAAPIQEPASADVEGGWGGKPEKIEVAPSPDPAP
ATVSKEESKPEDDDGGWGGEPEKVEAPVASTPAPVEEPKAEPEDGGWGGEPEKVEQPQEKPSTEAEQPESKDDKESKPAS
KTEVNHASDSKPTSIAGSVKAESVASKQGSEHHTPKSVASSIREPSAPPSQSASSPRPFAQPFTPRTVQNSLLFASPVQR
HISPAPSIVSAGYLDGRVSPFTPGYISPLAAPGPYPIVAAPIGVPPVPDYSASVPVIPAVSSPIQPSGPRYFEPARSDSR
VSIKTPSGAPVISLAGSNASLPTSPTVAPVAPVAPVAQSGYYEVPHVPVGQEGGYYQPMNPYDSMPSHVNVPVGVAGQGM
SGFVEGPDGAYYPVSQQPAYGYRPFGYGM
>XP_003191482.1 Conserved hypothetical protein [Cryptococcus gattii WM276]
MSQPTDGHTGDFPELPPAPPSHVVGQGYSAHHPVPTVQGYKATQQKHEEEAHAYAEMVEKRAREAEDRERQARERHSGVG
GDGHPAPQSGSPDAQGPRTPVDAGADEETNAAKVQESKKTDEPNAASGANEKARMMDQMNANQLKPTERFAKAEKGQRRV
RDPITGSEIIVKDVDPKDFDSKHPATKGTNVLYHAFPPPQPVSLETALAKLKLIQYGIAGSVFFIWLTVSFGSGLVAFVY
RSTLCSVTAFILMTALSLVERSLEKDVEKVRQDMGRQRGEAFSPPVPESVEWLNGLIKLVWGLVDPAMFVSVADMVEDIL
QQSLPGFVDAVRITDIGQGSNPIRITSIRALPDQPGEEGYPHTGWINQGNDDIKTKDTSGKDIEEDEAGDYYNFEVAFSY
AALPGQGAHQRAKNIHFLIEFFLGLYDWLHIPIPIWIQVEQIFGIVRLRVQFIPQPPFVRNLTFALCGVPAVEVSAIPMS
RHLPNVLDLPFVSSFVKMGIAAGTAEMAVPKSMTLNLQEMLSGAAVGDTRAIGVFLITIHHCTGLSSQDNNGLSDPYVVL
AYAKFGKPLYSTRIILGDLNPVFEETCVLLLTMDEVKSKEDLAAMLWDSDKLTADDLVGRVQIPVEELMTKPNQMIRRED
GLMGFEDANDMPGKLVWSIGYFEKAPLRKELEKGPTVEEAASGAASQPKTAPEMEMHPGDIAPNPAAKDLPPPPPDVLKT
RPDPKWPSGVLSIILHQVNNLERQNLKGATGNREGEAGQDTDEPSEQSDNLPSGYGEFIVNDDLVYKTRVKQYSTNPYFE
AGTEVFVRDFENTVVRVVVRDSRLREADPILGIVSVRLSEVFREASSVNQTYALTEGVGFGKANISFAFRGMQMTLPPNM
RGWETGTLEVSDVRFTSTNPSLFDAQATRLRVVTSEQVEVLPKKEADVQGHTISWEMDMLRLPVYARYQSSVVFEIGKTG
GPLSVVGVGVKPDAIAVLWMQDLTDDIEQEVKLPVLVSDNIENLRQNAINDQTQKHHDFKVVGELVARIKLDSGLDEDHE
NLKQSQSRRHALEAYDHIEGEAEIARKQTHFADDGVIDKHEQKEIDKAHKRQLQSRERGPAQVKAYRSAKWMAKGIKERL
PGNKPKTREPTVQTEV
>XP_003191483.1 Acetyl-Coenzyme A acyltransferase 2, putative [Cryptococcus gattii WM276]
MRITAKRLASHIPHQESYIVASKRTPFGAYGGKLRELKASELGGIAGKAALAELPQGVKVDQVFFGNVTQTDNSTPYLAR
HVGHLSGLDSTVPALTINRLCGSGFQTAITAAQHIALREAEVCLTGGVEAMSMSPYTLSGLTRYGSKYGIDLKLEDSLAA
ALVDQNPGGHKTLMGITAENLAKKYNITRDECDAFALMSQQRYADGLAAGAFTSELTPVTLKPIKGVPQTLEADEHPRPQ
STLASLQKLPAVFIKGSGVVTAGNASGICDGAAANVLMSEEAVNKYGVRPLARIASYAWSACEPEIMGIGPVVAVREALK
KIGKSVGEMDIIELNEAFAAQWLAVQKELELPSEKTNMFGGAIAVGHPLAASGARILANLTHNLHRLDKQWALGTACIGG
GQGIAVVLERC
>XP_003191484.1 Conserved hypothetical protein [Cryptococcus gattii WM276]
MSAAGPSRSPPAGPSAPDLPFTHGSTSGSAGGIKSTNGTSLWNEVLASTDRQKALGRKNVILLSERNHGRTHLLSQLTPS
RREKSSKSNSIFYSNGQSKSTSQPGGKRGGLALGYEVIDAGEEDSDSAPPISVFYPPSSHPSLLKLVPTALPPKSLADTA
VMIVLDWTKPSSMLQELLNWLSWVEAWALGSAKRGEIEELHERLQSYLQHYTEPSATNMGVTAYSGLGPLLPLGAGNLTL
NSSGIPIIVVCTKADLMDNVAEETGIKGGRWEERTDWVQQVLRTICLSYGAALFYTAPTRPATYTLLKSYLLHRLYTVPP
PLSLHPMSLTDLSHTVPSPAQGVSTRYPFAHRANVLDRDAVMVPSGWDSWGKINVLREGFDPERVEKAWTVSLRHQEQRD
MEDGGADGQKDDEEEGLEGMWMEMIPDTSRGPRLSGPSTLSIQPEPEQTFFARHLEVLLKDPNRDPRQSFRLASTKDGIS
TPGPGNNSSATITTASLTTPSVVGPMIGDSLSLPGVEKVMKKMEGGKEKEGEELKEKFAKLGRRDDKGSGSGAGSAGSAD
GATAGERERSTSGGTPAMPNEALHNFFQGLLANRGKTATPVKTQSSGENK
>XP_003191485.1 WD-repeat protein, putative [Cryptococcus gattii WM276]
MSSRPQYIINSDDDDDEDYQPSDPEVALLDLLHDGYELYEEDYDEDDIDEEDEEDEEDEEDDGGLVVDENGHIIQDDGND
YDDDQEMSDDTESRAFADLLEFAQAVDNGESPLTFLSGRISGSFPSILHRLAMRSDPRFRNNDWASKVKKKQTVADPRGT
ELLRGGEFGKVGNWQAPGRTGRQRSTGWQRAVNGWKPPRSTTSQHLVPNEPGTVVAYYPSVPYVGQFAGEDYSIFYTATQ
YFTLHLYSTTQYLKSKNNIHQRRTARPSDSIRPIPASSTPPAQSNQVNEDEDQDGHEGDWEDEDGYEEQLSGSSSIEDSS
MKRIKRVQGVEGRWTITDCDADKKGEKMIYSSITPYVHMLYTDEFDQEHVELDFSDPRERGTYYRTGIWSIRFSADGKEI
VAGASNGKIMVYDINAQRRSLSVSVNAVCFADHSSTNILISGSDDGYVKVWDRRSLSSHVPSGVLVGATEGITYTSPKGD
GRYVVANSKDQAARLYDLRKMRSYGDFVNEPDASQKYGAAGFDYRDMRYPRSEPRSHPQDCSVMTYSGHSVLRTLIRCHF
SPIESTGQSYIYSGSADGMIHVWSLDGRVLDRSASEGLYSSQGIYSDPSAPAHPTQSSRTNLFGSYSHAVRDVAWHGYEP
TLMSTCWDMMGGMRRGGTIAKHEWKGLGKNGLAKLEDWEIKRKEENEGNRATD
>XP_003191486.1 Malate permease, putative [Cryptococcus gattii WM276]
MGTGITSILLYTFPFNGGWLRRLAVVMFIFNVVLFILIAVASVVRVLRWKGIFLATLKNTSAGLFWGTLPMGFTTIVNMI
AFTCVRDGKTGWSRTAIGFWWIDIILSVIVNLGTVYIMITRQRHTTDAMSAAWLFPVITCVVASASGGIVSSAVMPYSPH
LARSIVIVSYVVWGIGVPFALFIICNYLHHSVLHGTPPVTALTSAFLPLGPCGQGSFGIMALGKAVRELAYNHGIGFGVV
PDSVADAVSRRETILRMADAVYTGSLVTGLVLWGLAFCWYVLATTVLLDHWWNTNRDYFGKESFSIGFTALIFPIGVWAT
ATTTLAIELDSLTFKILGTILSVQVILNWIYVMFFTTYKVCDGTIYIAPELDIFPERNPPLRWPWPKLATATIHRKEDIE
LSPNSTEERRVGLGNSHREND
>XP_003191487.1 Mitochondrial matrix protein import-related protein, putative [Cryptococcus gattii WM276]
MLRQSTYRLLSSTPRSCRLISTTAPSFIRIRTQSSEPSPAERPPPVPENVNPSQPFEPEVNKPVGTTKAVETQEAEEPAP
AGTPLTPPQPEVVSGNTQSAASAAPETEAHVENPDYSKLPSLDIDPEAAAISEPAAGKDQETESGGRKKTGAGKKEYVSS
QEKSRRMWIRAGYGALAVGAVGAVLAMGSEEAPGKKQEGFVETFQNNMTELFDFFNKPAFKTLLPDPLPPPHQRPYTLCI
DLEGLLVHSSWDRTHGWRTAKRPGVDYFLGYLSQFYEIVLFSSQPLYTAAPIAEKIDPYQAFMPYRLFRESTRSVKGKVV
KDISFLNRDPSKVIVLDVNPEHVALQPENAIVLQPWDGSPRDKGLVDMIPFLESIGIFNPTDVRPILQAYAGKDIPIEYA
KKEAEAKAKAIEEWERSHPTAITGAGSGFLSSIFGSVAAPGSSRPNQPMTYLEQKRAQAQRIYQEEQKYWAEHADEFKKL
IEEDKQRQLAEMKGSILGYLGAPKMQDGPKEDVLKA
>XP_003191488.1 Structural constituent of ribosome, putative [Cryptococcus gattii WM276]
MLNLSIFRPATSRPRLALSLPTFLAPKTPTQGVQQVRFRGQLAPKRTKYRKASKGAPGGGSLKGTALHHGTFGLRACSSV
RLSAAQLTSCQAAVRRKIKPIKGAQFYLRVFPDIPVCVKGNEQRMGKGKGSFEYWSCRVKPGKVIMEVGGGDIREEIAKA
ALKLAQARLPLQTEFITLSSPPRLGRIATPALADPPSAQPIPNNLAYLDAKEEGGARRVIMRREERAVEEIVDGLRGLEM
KDAAKGIDG
>XP_003191489.1 Carnitine acetyltransferase, putative [Cryptococcus gattii WM276]
MPIRPSISAPRGLSQLKMPISVSKRTVTNKPLYASQSTIPHLPVPPLSSTLHKYLETLSPLLSQSDFSQSTSVVKAFAES
DQAKVLQQRLKNRAQQKDSWLSEWWNETAYMGYRGRIIPNVSYFYIHKRGLGKGKSQEDRAAELVRATVEFKKLVDSELL
EPEKIKGQPLCMASYRYLFNSARQPDSPSDFAKAYGPGNHHIVVLRNNRYFKVDTYGRGAKELAETFRKIKAIADRQPGL
NVGVLTADNRDVWNSARKQLFSYSPTNKLTVETIDSAILLICLDSHPAPTTDDSRAWSFWAGGHDNQKDGRGFNRWFDKH
EIIVDSQGESGFNGEHSMLDGTPTLRLNEFILASTDSNKIPLELDSSETSRRSTTEPEELKFELDDKLKQIVAQSKREFE
EEMEKQDLKMVAFGEYGKNLIKTYRVSPDAWTQLIFQLAFYRLFQRLPVTYESCQTRKFLLGRTEVIRSASNEGKAWVEA
MVNENFLGGDQGRERLFRKAVERHVQYAVWAADAQGVDRHLFGLKKLIAPGEPTPEIFSDPAFARSSHWELSTSNLGSRY
LDGWGYGEVVEDGFGLSYSIEDDSLKWGITKKKGANGALASAAELGHALGAAAREMASMMERAKTAKTKA
>XP_003191490.1 Conserved hypothetical protein [Cryptococcus gattii WM276]
MAQSSSDDNVWEERWAQGRTLFDQSAAHPAFVKFLKSDTASELGVPKSGKALVPGCGRGYDVHLLASTGLDATGLDLAPT
GVEAARRWIGSQPSTSGKTDVVVQDFFTYHPSEKFDVIYDYTFLCALPPSLRSEWARQTTQLANIATNTNPILITLMYPL
LPTARSGGPPFALSEEIYEELLKGQGWKMVWSEDIKEPTRMVGAPGGEKLAVWQRI
>XP_003191491.1 Chitin synthase 4 [Cryptococcus gattii WM276]
MPPPSSETPFHRYSHLDQISPSDTQENSPVDGNHDPRRHSAGFDHHNYPNPYAQRDAYAVSNHPQSTNLNQQPYLHQDRS
ESFDEPVYEAPPPGHNVGYEDAEPNEHEQHDSTMWSERPSYSAPYDSDIKAPLDPTPYTPDLEADGMIVKEKKVHATEVM
ATSKARRWWIRITWMMTWWIPSFLLVHLGRMKRADVRMAWREKLTIFMMIFLSCAVVLFYIIFFGKLLCPDSDKAWNETE
LATHQGDDDYYAAIAGKVYDFTKFYKAQHSDLSSYTTSSELMLEFAGQDLTNYFPMPMTVACPNLVTSTDLTLMYSNFTP
IVQYAVHTSGPLQTVENTKLNDINWYTDTLNPALEHYYKGYYVFDKSQIASGADSDNKYWAIYNNKIYDLTNYIYTVSYY
SSSSGTDLPNYSFLNSDISDLFQTSAGQDITKDMNEKLAALTAEDAANQMTCLNNAFYLGELDFRKTPKCTVQNYLLLAF
SIILIATIASKFLAALQLGSKRQPELLDKFVICQVPCYTEGEESLKRTIDSLAGLNYDDKRKLIFIICDGNIVGSGNNRP
TPRIVLDLLGVDEKLEAEPLLFKSIGEGSKQLNYGKVYSGLYEFEGHVVPYIVVVKVGKPSEISKPGNRGKRDSQVLLLQ
YLNRVHFDAPMTPLELEIYHQMRNVIGIDPAFYEYIFQVDADTTVTPDSLNRLIACAADDQQIIGICGETKLSNENESLT
TMIQVYEYYISHHLTKAFESLFGSVTCLPGCFSVYRIRTAEGGRPVIISSIVIDEYAEPNVDTLHKKNLFSLGEDRYLTT
LMMKNFPTFKMKFTPDAIAHTVAPSKWSVLLSQRRRWINSTIHNLVELLFLPEMCGFCLFSMRWVVFLDLLGTIILPATC
GYLIYLVIVVSTGKAAIPVISLAMIGATYGLQALIFILKREFMLIGWMLVYILAFPVWSVFLPIYSFWSMDDFSWGNTRK
VVGEGNQKTVVIEDDEPFNEGMIPYRTFKEYEWNAWEAASLHSESPAPSEKSLRTTRTGQSCRPHPNSIHPPSFHSSASE
LPSGADYWRDSSPLGMAHESRRLHQVSSDPSMRGDKPFIKGRKPQVDRVQSMAGMSMWGSGSVYDPSKQAVGGPAFLHPL
MTGNSLASQPTFYPPQTHYPMSMYGSPMMMTMGMPMMGLQHIGNANIAEGTAGPRGTMMTMGLGDQSRVTSFSTGGPMAE
SGTGRLAGLSINEEEEVQDEEVLAKLKAWLSKQDLMSVTKRQTREAIYALFPNANLQSRARWLNEHIDKILSES
>XP_003191493.1 Hypothetical Protein CGB_A5640W [Cryptococcus gattii WM276]
MSSAERLQTRSQPSYILHSHRSPHPFFTPTNLSFIDPQTGAEAGSWSSRRARKGRYAPKQANIHYVRHGTPEEEKGQVED
EKGKEKKATVERMEHMAVARMRKVEDARLRPHLEMDVSFWVAVSFTLGSAIWVINGFLVWFPLLRPKLDTDTFSRTSSAT
AFIGGTIFELGSYLMVVEALDRGREINFGTAIGQLLHHRRHTPHNATLDSSTLVNPSEERSYTASSTPPNSKQDLKTGIV
AGAKGFIWWGKPMWHDMGYIAVSNRPTFCSNSVLGVNLDRFAGCNSRIRLRGRIYRHH
>XP_003191494.1 Lipid particle protein, putative [Cryptococcus gattii WM276]
MSSLIPSPTSFLNATAALIAPSPISKPQSPLTPTEGAPLSGDATLIPNKYLSEKRDEDAGYPPSPLKTKSEAQTTSLNPH
PSRSVPREIPSLVRSPPSTLLDAPARAAMSLPNGQTAAAQARAVRGGEVKTPEYEVDEDGYSRAEDVPLLAAPNPIRPSL
SRASSAASTASNRGILRRIFIDRSSTPSQHLTRPTFPPPSLSTYTPLSPAPLSLWAKLNLLFIQTVSVILSTYFLILVVL
WAVAAELAKWLPKWIWPDRPRKFPWDDEEYWKKEGRKVSKDPAFYAKQVGMDIEHQTVETDDGYYLKVHRVIDPDAQIHS
DGRGGFPVLILHGLFQSSGSFVTSEDRSLAFWLAREGKYQVYLGNTRGVFDMGHRNLSRNDPRFWDWTIRELAMYDLPAL
VEHVCRETGYDKIAFIGHSQGNGLAFISLSLGMCPSLGSKLSVFIALAPAVYAGTLTTGFPFTTLNKMDWPTWKRFFGVL
DFIPLMRWAYDYAPPSMFASLGYIMFAFLFSWTDTNWLHRRKTKMFRFTPTPVSSASIFWWCGKGGFADRKCTLDDSLPR
WFDKRFPPLSIYHGGRDFLVFADPLLRRLKEKEKDVKVIKVTKLEDSEHCDFYWAAEAVEWAYLSFLDDIESTRPRYPDE
PEFPEGGTETDLS
>XP_003191495.1 Conserved hypothetical protein [Cryptococcus gattii WM276]
MSVQGQLTTIPCGPFFYPVFTSGDLTANRAVAFIGGLTNGLGAVPFTYPLSDALGKAGWKLIQFHWSSAYGGYGTGSLDR
DREEMQALVKYLKTTGGLSKVIIMGHSTGSQNVMHYLSSSMNNDPAYHVDGGIMQAPVSDREVCAKDKPYCDYLSIAEKM
VKEGRGQEIMPDEFCKKAGFGGVEMKMTAYRLWSLMGVGGDDDYFSADIPLQPTPPYVHSLSTSFGALTAPALALFSEKD
AEWIVARPEDLLPKWADVANGKLEWRIIKGASHDVCEKEAQVVLCEDVLSWLGKFE
>XP_003191496.1 Hypothetical protein CGB_A5690W [Cryptococcus gattii WM276]
MAATFALKATLRKSMLRTLKGMSDSEIDKQSRDVFRILLDQNFFKKANSVGCYLSMAHGELRTNLIVDHLLKRGTSLYTP
YIPAPSARTHNPSAPSPSSPSPEQDMRMLRLYSTQDLENCPLDRWGIIDPGVERKDVEKSLREDAMSSKASPMDLILIPG
VAFDEECNRLGRGKAYYDRFLQSYTSTRPRPLLMAIALEPQMLSPGEKVPTLDWDFQLDGVISPSGIVWRKKSEASN
>XP_003191497.1 Hypothetical protein CGB_A5700W [Cryptococcus gattii WM276]
MLYFSILLPLLALVSATPFTKRYTGAKIQSYRDGKCLSPNSNDYSNGVQVVTVNCDQAKTWDINPGSGSVILHGTNFALD
AGTGADNNEIVKIWTSYPGLFQQTWFLTGDKRIAITGGNQCLDEGNNGPQTYQCTPYNTNQVWNVLDGSGTTSSSSAAPS
RTCVTWSS
>XP_003191498.1 Conserved hypothetical protein [Cryptococcus gattii WM276]
MVAILTLLSLLLTSTFIASAPSSATTEVQDPPPGNGRRIRPTWAPLQLWNVTNDSSGPIPLQSKIGDMCLSAGDNPVSGS
SLTIDHCGNGQKQTWNYSAQNKIQLDSTDLCLDVKEGSGPINQNPYVIVKELQVWECEDDNNNQIFFELPYPNT
>XP_003191499.1 Hypothetical protein CGB_A5725W [Cryptococcus gattii WM276]
MPLYKLTEKRLKKRQREDEDGITELKAKMRAMGEEIGDSEDEMDSESDDSEEEGSEDDEEESGEEAAGEVSGSDDMEEDE
EEEGEEESGSDEDEDEDEDGPIPMTPSEALTVPIYTPTTIPTDSDSEGEDEGGAGARPKIKLCILCPGKILKNEHMVKVH
LDSGAHKRAVKRYSSYLSANPPRKTDDPRKIARSLVPSAPAPALKSNKAKPTTTVETEEDRKGEKEKQPSKKGLSATARE
NRKQALVIAKIEERLAKGEVDPKSGEGMEGLNRKMRRELFRRLKTKEEGEGHKEKKQKN
>XP_003191500.1 Hypothetical Protein CGB_A5740W [Cryptococcus gattii WM276]
MATNHKHVSVASIQKPYLRTPAKKSLQQASNTRPRDTGEAVGHDKNFGDEDYDSLDGIGEESVTDAEVQELEGIESDNSA
PEDDVQVLKTNHRLSAITTTEEIHGHNSPRDGWAGGQATA
>XP_003191502.1 Vacuole fusion, non-autophagic-related protein, putative [Cryptococcus gattii WM276]
MSTQPLLQRTAKKRIALPVRVEPKVFFANERTFLSWLHFAVVLGGLAVGLLNFGDKVGKISAAMYTIIAMGVMLYALVIY
QMRARAIRLRTGAPYDDRLGPVSSFSFIEGRFCHPLPCSLERRGFPTSSEGIVIDVERE
>XP_003191503.1 DNA repair and meiosis protein Rad9, putative [Cryptococcus gattii WM276]
MSQQHPLVQVGQAGYGHSYRPPVSRGQANQSGRHQDPSSILSVYPFMTYAPTARAYMPPSAPNTLRHNGSCVENSTSGAP
IAPSLMASSMIVHNGKQSFERFVDNTLSRSMGRQLAQPVAHPQAYAKPQPQHHSPPPMVPQSHPQPFVPPHSHPHPYPHP
GSQFHSLLQTQAQPFPQQQYSFSSQPSVVQQQQPNGESVTLLLARGVSPAKRPSIPSTAMRSPHPTSSIASTPTADRIMS
SPSLSSSPDPLCLPGPSPSKKPRGKKEVSPMWTQSNNYPADGAMGMGSLSMAERSANISAGPSSGVETKHKIMLKIPIHL
ATPQDSRRSNQDEDEEEEDKLEWADEFRKDEQGDWTMERYSSPGGNRDTDTQVQMSGKTGERDTRTAWQKLHTLLEDILE
ESDAFPANPTFGDLKSANAKYFSHISKDGTHALLSTKTMSKIIRYIIRVQSAKKRQKSAPETDGESRRWDLAAVNGLLRH
LEKCIRDAEGTSAFPEDRKAAIVDETGKKKKGKSKTGSISPLKPVNAFKSEGQDVEEEIPQTRMATCDEALLRLRRGVAA
AECCFVLLDSEGLSKQVYSEDLLSICVQMVKEQLAQVIVPILQGMAGEKIASSTLAHVVQEELANSKKGKLSMPLSPYFH
NVTISAIAQSICSTLPRLTSMVSRESFAFSESLIIQIVYLAKEPLFVVDPGAKKKSEKEGMAIVKTLRMEALSLLRGAFA
RYEGQRQWIIEEILSSLVGIPGQSHDQTHFQLANGKSIHALSALLLQLVQASAYGAIAKIRKLHSSAADMEVLDKPAEGK
RDVEEEEARICAETVESAVRSATMVASYILSKATTTKATKTSLDADYKTILSLFMDDLLTVLYRPEWPAASLYLSVFSRI
MVNSLDDAKTGTEATASKTVALDYLADIAAKLKTLGIEMTGVIRVSTLDEVISEASIDELKNLIEAQTSIRAFLNSAAHD
DSSLACSLDMASVIWAQELQTGVKKARSVVGNLAAEKDDEAQEMSQKLLSIGMMLKTTLRDIWMVDDKLFEVKTSDPKQA
EQAVQASISVSRGRSLQSAIDPIIHALLTALGNPIIAVRTKALRGVGSIVMVDPDVLRLRQFRLALEERLSDVSPGVRDA
AVELVGKYLVQKPELATQYYPQIALRVMDTGLSVRKRVIKILKGIFATMEEKKMQIDICCKMIALTDDSDPGIKDLSTKT
LTEMIFSDEGGDSAALLVDILSDYKGSYAVLEKAMNEVLKQCENVGRKFRFGKTIDDLVARLIDATEQIEFDSLSHVKAI
CLIAGSDPSQVDTRKASVLLTYLRPPANRCIPRMPRTASTFALDLTKSLMPMISKPSGGFQALRETIGCFCAVINYLTKD
WMKVIAVLKACEAKIRPIWRQSKSLPSGKIPALSQASAMMLYITALIAEGCKLDVVANDDLGALFRSYPSLLQQPEIVRW
MQDTFVSGDMDARARILGVIHEFLASEVKKRMEGVDTKKDVSLLIGNAKELQDSESQHAPAQNAALDVLTFVVNQGLYSP
VHTVPILVTLETAEDPIVSERALALHNTLHAKHANLIHVLFMDSAKASYQYQRSISAEPSGHRNGVALLSKWYAMLHEKR
SWRHDFLKALCRAFDGDLEDQMDIGLVLYLAENLATLDYKLQEEPMTVVQALSRVVSTCSHLAALMEEAILEGESTESLE
GKKVPLGKLSGESIDASRLADASIVVGLALLVKNHLVALYHLPEDKCASHIPGKKSTVGDKPAQRRGMQMLELSRMPLAR
GVVNIGDFKEQQVAFSRLLQEDGTLSEKEEL
>XP_003191504.1 Hypothetical protein CGB_A5770C [Cryptococcus gattii WM276]
MTRRRTPHRLAHPLSTPPSAHPALFSHSTFTFIASWQGQLLVCTAVLFLGAIYFFVRRPVEDWRTRRRERLARAREKELM
AMERNADDKAASSHAAVEDRKEEVKMNAKERGRERRKEVKKNKSVLLKADPNLSTSAESSPAFPPTSFPVSSSDPSSTAV
SSVPLATLNGQVSPRRAEPSTTSSASSATPIPVSSRPSYSGLESQIAAGMKEKRNVYSNDDASREPVSDKDQRQGEIGIV
SEPSQTDLLPKPIPNANLESSSSARSRSRERIETEESSSRHLELADTYKQKDPKAKSHGFSVFPEEGYLPVPVGHAGGKK
KKKKGKSSVAALPTENSGKETRKLVPPSSTGSVPQSLDSEVESSSLPPFPEGTESPALALNYSPNSSVIDIAQPAATARD
ALIESLRTELGVSKAEQAKAMDELIRARSNEERMKGEMEKVRRGAKEAKKNDKDDLQQRYNNLSKMYAAALNRLSHLESL
LESGTSLPPASPLPFQMPNSPAVSVPGSPYATSSGSQARAYSLGSGMYVGYPSPSLYPSPMLHHVHQPHSHAHPHPHSYL
PNGSPGPFRRASSGMVPLSMSGSGNNPIFLNNSQIRRHCQALGSSTGAGAGLGLGEDVSLAGPLTPGMGGFEMDMGVGIM
PLGQASQTSVSTLAHSSSKASNTDNTSAVSNGNPDDDLLSLSNTSSSVDAIGRGSASAGVMNAPVAPLPSIGKLSPEGKL
AERRRLSVESTVLKRKINPIPQPSMPNNTRANGNLSANGDAIVEEDDVIIVEEGKQVNSTEHIIEHQKREEDGEKVGVDQ
GEAGSRPQPAPEPKADNTLSSQDQQVSTDDNQVDAGVKEEEEHSSPASNPFSLSSINSSSNSTSNSTPVSQFDTPVTDTD
LLPHLSALTSERPLILDSPLHFEPPINNESASTTDINTSADPISTAVATDFCAATPSSSPKIKEGEHEVSIEPIFASLAH
TPAQVEEMRRQREEVSREHGRREYEKHQREKERLKLQNVAVNHHIGMDIGSPMGSPLPMLMKGMGTGMVSPILGMGVTSP
IGIDSPMASGHAMGLMNSPVILKGHVLNHGLGQGAENGERQGQMSPSTPVQGA
>XP_003191507.1 Actin monomer binding protein, putative [Cryptococcus gattii WM276]
MSWQAYVDDHLVATGKVKKAAILGKQGGVWAASSGYNLSQQEQNAVTQTFFQQPDSVRANGITLNGFKFMCIQATPEEVI
GRKGERGVFVIPTNQAILVAEYDAPTSAGEANVVVAKLADWLKSASY
>XP_003191508.1 Hypothetical Protein CGB_A5720C [Cryptococcus gattii WM276]
MFTLNAFATFIILLSFTNFVSATDYRLLVNKPSCQTMDQFKFNFETLCPVFETSNTTVYNGGLYFRPGDYQGKNTDTQAL
VFCTYVNCTDNSIYPVTSELVTSLGGSTT
>XP_003191509.1 4-amino-4-deoxychorismate synthase, putative [Cryptococcus gattii WM276]
MIRPPPLPRTLVLDYYDSYTNNLVTLLTRTYGDADVLEKLVVVKADKYTWDEFQRLVLPNIDCVILSPGPGRPDNPADIG
FALQLLRLHPLPILGVCLGHQAIGVAFGGKIINTPKITHGHVIPVAPVQPPTGLFTSPLFDADGKTQFDVVVYNSLTVDP
ITLPQDLEVTAWSIPSPDRPASIQGLRHRLYPIWGVQYHPESISSTCGSSLLVSFLDEVHKINNQPTSYPSLLPSIVSSC
AYRVVKAGSTTTSHEPSLTVPASSSKLKKVNKAFDGLGKGLATEDVFQRLRKREKAVAEIWLDGQTPTRPSTSSLASPSF
LLTYSLTTRTVTLHRAGFSPSTLPLPEDITFWEWFSAGQEAITRNLHSDLEPRMSGWRGGWVGWFAYEMKEESLTGYRRR
ERGEGEEKVDACWGWTDRFLERTPEEEWVARGVIRQGADQLDGIKDCEMLGWLQKKGIVLGATEDEWENYIQSVSNILDT
AGESPASSPLPKFHPFSSGDAYQKQIDACREAIRQGESYELTLTTSFSSTPSSFDPFALYLHLRKFNPAYYSTYMSFPTL
STSSLHGGSEMQGITILSSSPERFLKINSSRQVEMMPIKGTRARVKDGQCVCRPGIGCGGENPGSEECKQEGRREDERRG
RELVEDVKERAENLMIVDLIRSDLLSCCIPSTVTVPKLIALESYGVHNLVTTVQGALADNVGSVEAVKRCFPPGSMTGAP
KLRSVQLLDGFENHQRRGIYSGALGYFSVDGVTDLSVVIRTIVVEDNRLSIGAGGAITWLSDREKEWDEVLTKVKSVVGT
MDNVE
>XP_003191510.1 Hypothetical Protein CGB_A5660C [Cryptococcus gattii WM276]
MFSSSSADVLGDIVATVLPTMPPRTARLFAALRSLRPVHAAPCLAAAVGCALLYTGAESARLGRWANPLLVHAHSQAQPV
FRVDPETSIEFPATLPLATPSPPLTLVGLGVRKVSFLKIKVYSAGFYLQEGATRCLHHIPGWATFTAQHLLAPPSPSPAG
ETAPQLSGEALMANLLDQRIACAVRIVPNRNTDFGHLRDAFTRALIGRQKLERAKGTLSEADEARISEAIQTLKTFFPAQ
TVHRGKSVTLLRPPEGGIVVEFEGAILGKLNDPWIGKHLILTYFADSGAVSDKLKEDVAKGLEGFASNKQGAWGQ
>XP_003191511.1 Hypothetical Protein CGB_A5630C [Cryptococcus gattii WM276]
MQSVCAGKLLATCPTPAQPTADTQRGITVHGRFTQLVEPAARSCPDFVPLPMRDEVFMELPRDGVRKARRNLAFDVDAFQ
MVNDPKCDTHTGDTEISTIFADSPSSSKHRNRPLKGDVHLRSIYPGHMFFGEWVVFG
>XP_003191513.1 Cell wall organization and biogenesis-related protein, putative [Cryptococcus gattii WM276]
MTRLNIPLLAFTTALIIALLPKAVAQTCNSTNSCPSATPCCSEYGYCGTDSYCLGGCEPLYSHEITSCRPYPICTSFKTD
FNDLSRVQQNASLHDGNAKAYDWVVNRGSLVASPSNDGARLILTQNKTGSKISSTRYLHYGTIDFTLKTSKWAGVVTAAI
TLSDVKDEIDWEWPGADTNTVQTNYWFLGVANYSATEGASSSVSSDTTTNFHTYTIDWQENYINWSIDGLVVRTVKKTDT
ISEDGRQYKFPSTPSRVQISIWPAGTDDNAQGTIDWAGGYIDWTNSDYLSNGYFWNTIKSVNISCAYDTASTSGATGWAY
SGNDTSGIPVVTTTNASTHISAGWKRIAGVQINNREIGGAGLHIIIGCALLGGVALFY
>XP_003191514.1 Amino acid transporter, putative [Cryptococcus gattii WM276]
MSIERADYSLSSEKPSAEKDFGPHVYEGEAVIFPNDGSENVIPREEETHRALSPRQLSMIALGGAIGTGLVIGSGTSLAR
SGPASLFLSYIIIGTVCCGVMMALGEMSTKYPSKKGFAGHATRCVDPAFGFCTALVYLCKYLIISPNQIVAGSLVIRYWN
DTINGAAWVTILIAFVIAINCLGVKWFGEIEFWLSSIKIITLTGLILLALIIDLGGVSGQERIGFRYWEHGRAFKAYKTT
GDLGKFLGFVNALVLALFAYIGTELIGVTVGEAKNPRKTVPSAIRKTFFRIIFFYVFSSLLVGMIVDSSSPLLAQAAKKG
TSGGASASPFVVAIESAGIKVLPAIINACILIFTISAANSDQYIASRTLYGMAKDGSMPRVFTKCTSRGVPWVAFMFTAM
FMGLAYLVASNDALSVFNYFVNSVTIFGGLTWISILSSHVAFMRGMKAQGISRDTLPYKSPFQPYFTYFSLFFTCLICFF
KGFDGFMPWDYKSFITNYIGIPIYAIAYIGFKLIRKTKAVKMSEMDLTTGAREFQDLDEETEEEQQYKSMSFKQKVIYQI
KNW
>XP_003191515.1 Polynucleotide adenylyltransferase, putative [Cryptococcus gattii WM276]
MTSNPPVKFLGVTPPITTDPPKPNDIKSSEALMADLVALNQFESDQERKVRERLLSNIAQLVAKFVHDVSIKLGMSEKIA
SEAGGRIYTSGSYRLGVHGPGSDIDTICVCPRHIYREHFFGEFQDMLRAWPAVTEISAVESAFVPVMKTVISGVEVDLLF
ARVNLPEAGDLLDIEKDEILRGVDDASQRSLNGPRVTDMILNLVPDVATFRTALRTIRLWAKRRGIYSNVLGFPGGVAWA
LLTARICQLYPAAAPATIVGKFFPIYYQWNWPQPVLLKKIDNGPPNMQHSVWNPKLDRRDQAHRMPVITPAYPSMCSTHN
ITSSTMSIIRKEMLRAMQITDEILKTPGSSWIPLFEKVDFFSMYKTYVQVVASASTSDGIKDWSGMVESRIRTLVGDLEN
TDCIITAHPQVGGVNRVFYCLTEEEQAAASQGELTAEMIDRTEEDVEGKEHRKIYTKSFFIGLEIEKKSKESGGRVLNLF
YPSKKFCAVCQNWDKYNEMEMSVILRPAKRSELPPYVFPDGMPKSKKKTKRQQQNGSEDAGMNDGSEGQGPSKRTKSEQT
SFNNSELQQQLPNGIPVPKGADPVPLKDSTGPVDFKPPPGIEDMPPLSTAAMSSFATAAKGVANPQDENKEGLVVLNQSA
PATS
>XP_003191516.1 Meiotic recombination-related protein, putative [Cryptococcus gattii WM276]
MHGNLKRQATSATSTRESRSGETVKRLKGQKSHGTRLQSTLALTSQTEQPQSGLQRILTGGSQNEEMSIEQGGDVVMVDE
IKEQRTLSLHGPFMGNLAAAWYDPEARKIQVLEDTKDTLNWDLACLVIEQVRPTLIIMSTRTQNSLMDKVEEYRGQNECE
LLLLSSRSCCPKAASIHLASVRFSDTSVTPPVCHAEEQSAYDESRSGVTVDDGGWRDEGAGMGTYRLSLVKLGCWMNINA
PLATVAAGVLVEQVKKGRTMEAMLGGQHLNGLELIALESMDLERHMQINKDTLTSLAIFDVESHAFMYSDQDKQALSIFG
KLDSTVTPLGKKLLHTWHLRPLLDLAEISTRHNAVEFFSSAENAHFMASLRKAMKGVRNVPAHCTKLQTGRGSYAEWKCL
VDALTAALEIRNFMCGVTTPVSLPIVEKIRETITDNLIIFCQDMNAVIDWDASRLERRVAVRPGVDDELDNWREVYAGLD
ATLNQVALMIYPQVPPGISSSVNVVYLPQLGYLAVIQADADEPPEILGWESRFHTEDRYYYKTVEMKDLDDHFGDLYTLM
IGKEIEIIQRLVEHLKDYEVSILRTVDIIAELDCILALARAARDLGLKRPVMIEEPVLQIRKGRHILFESLVPRYIQNDT
MIASGGIDGLASMMIITGANGSGKSAYGKQVALMVFLAQIGSFVPAEEAVIGICDKIFTRLQTRESTSRHASAFMIDLGQ
VSQALRGATRHSLIIMDEFGKGTHPADGAGLLAGTIEYLLQGVCPRSIVMTHFHELFANHFITEDRLSVRFCHMKTLLMD
DSDGVQYLYKLVPSLSLTSNAAECALRHGIPRRIVDRAKEVTKCVSTFEISKLLDATLTMENIQEIKAAEELARRFLTWD
IDPESEDVIEVLRQMIEETDVFLEEDISVCVEGTANRQNAATSDEISIDSSEENH
>XP_003191517.1 Hypothetical Protein CGB_A5560C [Cryptococcus gattii WM276]
MWCHKRCFMETEPWGNDGERQFNIHDAVKQDDSMMRNVKGKQRRKKASATKRHNQPLLQDQDPGKQKARIEDEKRRTEKG
ECAVYTYYYAAGNRKPEVREGSPRLRRHIGSLTLTC
>XP_003191518.1 Hypothetical protein CGB_A5550C [Cryptococcus gattii WM276]
MDPIIVLSHHIIAVPSLDTIPQSEVPSPQLCESPPCESLTPSKPLPHPQPPTQSFTPETDAWQNSSLLSSVFGTFQPKAG
RYSSQPLLRCPGSRPGSGRSTPSIRRNVPPIHIPPSTPEDPLFSAYPDNGDTPTDSKCDIKTSLSQLTPNRDLYRRPSYV
PMSRSSSSPGKQDRCSDKMPCTPASPSHQPHRRRSSSTPPQSSDHGEEEAKSVGPRRGPFGAGGFRLGKVPSRRGSPERQ
SQGDSEEACNSGQPSTFHTAEVQSKFMPSEAMKISYLGFSPDGGEDGENQSSALTYLSEPSSPKRLSLHSSSIGSPVRQD
DQSLENYTSTSASGEPFSPMSLTHTHPLSSASTSLSRSAKSGKEGKGDKEKEEGDKDSALVAVRQQRSAQWKENQVERRN
QLQKRKHALLELVETTVSHTDHLKALATIYLPQAALVPSLSDIFTRALLPKAVELLDFNERLQGDMIKVLKEEGVGYNEG
GIKRKSEGDVFKSRIEKETGDEITEMEIDLSGRLDKAIKQIVKLCLDAEPDFAKYKDYCVESIGTSHLWSKISSRAEIQT
FEKRCQLLNNNRRHYGLQELLEAGSLSPIPASCQSRLQFADYLHIPVQRLGQFPLLIQRIMETSSDTPRVSSEKLSEEKW
PSQAKNLKSYLGELYVVMKTLGDVADAARGAREKKIATDTIIDRIEPHGQVTKSFLKSLGTTYLIGALDVMHQQASPIPP
MAHTKVKPLAAFLFKGYLILAKVKKNKIYEVKHHLPLSLFDIVDVEAGPLGFAIRLRVMDTIFDLGATCDAEKVHWQRGI
LDAREECDASPFDLPSSVSLHQARSRRASMDFEQRTSFVITRTTSANSPTTKRHTITSMDTIEGEVEAGLPFAVRSPEPD
SHPATPARSPIRNSFASTPDRNKPDLIFRKPSQAARDFVVNGLADVFSSELSVARMSVGFKKLTSREDGRQTVVNPPTLR
RKMSVLDIKLPQNIAFSGEVRGSIIERRKHSQRASFSNRFLPEELLVKEPEEVSNDKGQGKEIKEKEEDCDIVPSRMASE
FGSLGRECYESFVRSNSMASLTGTKKPHVKRSSSFNPLSDDGVLKFMSKKDKGKGRTVTLEQHRDLEREQEQDAINHSWR
RQNDTKQKPTNCYNMNIANYLTMRNKSSPASVVLSPTYEQNSFACVIEDDVDDDAIILSPVEAEPTETPTPPVVPRPSED
LTPIASRSGRHASFPEYSIPPAHSQFPAPPFGFSFGSSHASSHSNAVYQDRQEKQSMRPVHTLQKSLRRSMSFMSLKKPS
TTSLSEFVEASKEAEVSTSSLDWRSAPTSSAPAVVSSEPAIDVAGLSRSRSSMPDTPTRRRSIRGIWNSFTPMSG
>XP_003191519.1 Hypothetical Protein CGB_A5520C [Cryptococcus gattii WM276]
MSLPGEYPYTRLAECGPNHPRPEDDWESSDSDSPRHLATRGMYTPSTPLRAGRPANSNASVYTSRQSRRQGPRRRIDARP
ATPRRRRPASRTPERNAPILVTSLSYLLTPVRLILYPIQIVCFPVFAHLINGFILVALATLAGYVIIHRLPGWITGLLSN
MLSYVFKSSCLDIPRLGDLSKDVMGFSARALATPSCALTGLFCAHSLFTTSHSSTTTQEASDTIGTTARPFWKWLAPQPK
EEIDVGLVAQGLTKRVKWARNIFDSVKLLGEEHVIDPLDPVRIWQIGAMMTYGTQQDMGVGEQVIKLGDYSRDLMDQLSF
IDSTSVDKFSWIQWEFSRLLLSLSSTHPPSPSQLSKTLHHLLYRITSTLDTLHSLTSQSTIHATRASALGREVWLKLQSL
QRDHQMELDEAPAWRRGALGEAVSRGKRALVGGPLSRGEIMKRNLMVTQETIKTISSLVRALENTRRTIMGFRDQIGMFD
ASIMGFHLAAGAEEEEGGLGLGPEEELRILGEVINGFGTAVGQEKLRWEIGDTYRGGTEFLEIAK
>XP_003191521.1 Membrane transport protein, putative [Cryptococcus gattii WM276]
MSSPNTTTTTSTRLPPSPVSSTIRAVSIVDSDPDHDHITRIPTSTSHRTADFGHPLERTVTASHRAVPDLAFPYLTTDTS
RGGLTQEYRVETRAGFISADDVDRGLRPMRSRATTIHGDRFVLHDREKGGMGDKKLVTFLEGDPQNPRNWSKLYRWVITG
IVSSAVIQVALSSAIVTGDFPDQEEYFGVSSEVIALTVSLTVCGFGTGPLLWSPLSELLGRRWLWAIPTAIYIIFNIPCA
LAPNIGCLLASRFLCGFFGSAPLTLAGGTIADVWGPDERGFAIAIFAAAPYTGPVIGPLIGGFIGKYAGWRWIYWVNMIS
AGVVWLASLIIPETFAPIILKKRAKGMRHDSQDDSYVTEQEIFRKPLNEIVIETLVRPFEMLATEPILLCMSLYISLVYG
LLYAFFFSFPVVFNEDYGWDDAKTGLTFIPVFIGVGLALFVTPWLEKKYINKGDKAEPEDRLPGMLIGGPFVPISLFIFG
WTSPPYVTPGGGSWVGPVSAGIPFGLGMVLVYFSANAYLIEAFPDYVASALAAKTVVRSAAGAAMPLFIPQMFHGLGNGG
AASLLGGIAIIMACIPFAFAKWGKKIRARSKRAAL
>XP_003191524.1 Hypothetical Protein CGB_A5420C [Cryptococcus gattii WM276]
MGGEESLPSSAENIGPKRRDPFHRRVKSYFTTEIDAPNSTNLISIYACFLTGFTSAPSFTACYVWCGFQTGNVAQLGVAI
ARCFAPGSERTFGFQKPDQQALTSLLSFWIGTSLGRFGDWSGARKRTWLALATLLQAFLAMAAALTAHYSGEDGIASSRG
EPSWASPTGMAALGFLSATMGIQGIVGKRIASPMNTTVVLTTTWVEIFNDPLLFAFKYTPSRDIRIAGGFSVLLGAFISR
AILDASSSAGACGVLAGLRMVQFIWWFFIPDKQVKRVEAK
>XP_003191525.1 Calcium-transporting ATPase 3, putative [Cryptococcus gattii WM276]
MSTENGQLNTNEKQLINRADTGKTAVSDSPLPFKPHTALSGKVLEALSSNATSGLSDEEVSRRLEKYGPNRLKPPKKPSV
LKIIARQVGNAMTLILIAAMATSLGTMDWISGGVIAALVILNVSVGAFTEWQAEKTVASLESVGAPQATVVRIRNGSRDA
ATITIPVEEVVPGDIVQLKNGDIVPADGRILDGHLSNLEADEAFLTGESLPVAKQTEPIEEEDCPVGDRVCMVFSGSQIT
KGRARVVITSTGMGTEIGKIAQALDSKAKNKNRGFAAFWWKIKAILGVVETTPLQIKLNKLAYFLLACALIIAVIVVAST
GFSDVPLSIATYAVAAAVSILPASLIAVVSLTLANASTDLASRHALVRRMDAIEALAGVENVCSDKTGTLTVGRMVVRKV
WVPALDWRANEHAPLETSGGQAYSFETGSDPFYPRGEVLADTQKITAAPETIDLKQPRDQSDSSSSDSDPDERDVEEQGR
VIHVEEMENNLRDLALCISLCNQATLTRPIDQDGQWEASGDPTESALQVAAHKLGHGKPFLTHAAKPSQRADSIRSGHSS
RPLVAGIRGRFVQIVEHPFDSTVKRMSVAYKFVGEDPQDSHVLCLLKGAIERVFERCTKIQGQPITEEHKKDVMSKVDAL
AAQGLRVLALCGKRLPVTMVDEVKSTPRDAFEADFQFLGLAGIFDPPRKESAGAVADCFRAGITPRMLTGDHPATATAIA
LTIGILDKTYSKNAVMTGQQFDSLSEDEIDQLPELPLVVARCAPETKVRMVDAIHRRGQSTVMTGDGVNDSPALKRADVG
VGMGTGSDVAKQSSRIVLSDDNFSTIIRAIRKGRSVFKNLSKFLLYLLSGNLAEIIVLLIGLAFKDENGQAVFPLSPVAA
LWINTLAAGPPALALGLEPTAIDAMEQGPEAYHRIFTLEFYVDLIFYGFLMGSISLVNFVIVLWGYYPGNLGRFCNEDDP
SICDPVYQARAACFATLVIVLMIHALECKHLSRGLAQINLRDNRVLLWCVIVLSLSTFPVVYIPVINNKVFLLDGPRWEW
GIIFGMIFVYLGATEFYKWCKRIWIRRHALPSKGPSDKTLRMENTIAPPV
>XP_003191526.1 Translation initiation factor eIF-2B epsilon subunit, putative [Cryptococcus gattii WM276]
MAPKKHQQKNEPKQKQDNVDEAPLQAVVLADSYNRRFEVLCTDQPRVLLPLCSTPLLAWTLESLSLSKVKQVFIFCGVHA
DKIKAFVESSPYRAMLDIHCLSSQTARSAGDALRELDDMHVLNPENPFILVHSPLISNYDLSKIIDAHKRRRDIDKNFIM
TMGVGRGGRPHPESPIMLVHPPSSRLLHYAPHPLSPSQPRISFPSSLFLDPFPATIDTYEIWSGSSPSSSNQGGYRDLGV
DICEADVPALCTENFDYHDLRRHFVNGVLTSELLGKKIAVHVVGEEEESLDARAGGGRYVESVRDTRTFGEVTRDVLRRW
AFPLAPDLNEPGGVQYELRAGNVYVAKESVVLSRTTTLSGPLLIGPRSALAHNTLVRQSTLGADCKIGAGSIIRKSYVFD
DVKIGEGCVVEECMIGKGVIIGNGCKIGKGVLLGNGVRLGKGVVVPDFSRIGRQPYRGDDWDSDEEGDKFEEEGTLSLLG
EDSIGFLWPNEEEEPPSDSDDEGEDPYEHPRNKKLLQLGRRLSNLSSPSTSISTLSAASSSAPSSPLSDASSTSIPDIPS
LSLDAGPDKAFYSEAAASLQRAYEEDHKIENALLELRTLVMGYNAGLERAREEVVKFFMSKIDVHGPATSILASAGKVFS
RWGPLMANLTSDPTLLILDAQQFCVSTVPFAYIPWFGIILRAMYETDLVGEDELVEWREMSSSQGEGVGKKGKGGEEEKA
RWRESWAKGKGYVDVLESMDSESGEEESSSDEESDDA
>XP_003191527.1 Hypothetical protein CGB_A5370C [Cryptococcus gattii WM276]
MAAPTSENTDVTSASGAEPSVTLMTASASNSAASSSATSGPLLGYDGVAKCTDLQLHSGADWLITALCAISKCNHMWPVS
NIDFAGGGDLYDAISADFTTYDLTLASTTTNVKYTDAIGNIADNNGTAWFGGGFDRAIIAMNGPGVDGGKLITNDYSNVT
AVETAGMWGLTYLTGQYAVVENIPSNDTTWGKLSNSATWMNKIDGTPVLIRTSDTPDASLKANQYYTLSTMDGTDNVVVW
NPSGTGDNSYISIPIGTLKTSSKYLYHLDWAHFFYDVSR
>XP_003191528.1 Hypothetical Protein CGB_A5340C [Cryptococcus gattii WM276]
MAEQESLPPAPPPPPLAPPRYVPAYSDDQVMYQERYVALQRLIHELEDENNLIAYRALKEERRLGESGTDFRGFAPEEGD
VNGWFNNSSGRASRSGPVGDESAIESRINDSISEKIKLDDDDRAEIQRKERGRIEAERRELERLQAIERKRRLAQEEEER
EYLGTGGRPSPVSATASIPVEGSSDMQAAGTVDEDLELDRRRWLEFERELENRGEAPKHKPSEPLDVQTEQIGARPPDVA
RRHPSPGAPEGEVRRSWAKEREGYPERHEKRRREEDRGTVGAGVKRRRGSAMDDDVEPPFPRHSQQSPPMRTPPPILDSP
RPNQESPFSTRPAVHLSSVSLRHPVSPTTSLQEGRRRPLGANQGHNLSPGQGERE
>XP_003191529.1 Transporter, putative [Cryptococcus gattii WM276]
MSSAGSPPPSPVVLYDIERSSAPNSSPDIPGILRSKRHSAFPAPRLHLPRPLAVALTCLSIAASALQANGVYCWGTYGPV
VATIRQLDATQAQTIVVGGIVGVYLMAAPLGSLTDRYGPRIGSLMSACLGGAGYLSFSAILANSTPETPLLYIWLTAAYF
LVGAATVGSYFACLTCASLSFPTHPTLSLSVPLSLMGLSSLALSSFSSLRIFISPSTGDLDPVKFLFFLGLLSPSVNLFG
ALFMRIIQPTAPPPLEQDMQTTAQDDEGTGPNLPIDQFLHLSEHSPLLIGGPEAARPALEETYGAIRDGDEVEDASKPDH
LHHTDGATWPGAGQWGVRDLIADWQGFWIFGILVALVIGPGEMTIASIGSILTSLLPSPTSLLPSPTSLLPSPTSLFTTT
FSYSTPQAASDTNPLKQRNTQVFLISLSSTLFRLLTGLLADYLSPPPTAVPNPAYHPDQDDPFAPTPPEAVDHTNDDRAP
AGAGTGAGGGGERRAHAQPPHLWKQIKKVKMSRAAMTATCALLLGAVYVFGAAGLQGKQGQGGERLWVLSIGVGAMYGAL
FTLTPAIVSLHFGPTNFGLAWGMISYFTAFGSVVYSYLYALLSTPSDSQTECHGTHCFRVTFIVCAVSCFVGGLGIWLLG
RRWKV
>XP_003191531.1 Hypothetical Protein CGB_A5270C [Cryptococcus gattii WM276]
MPVRHIVGHPPRAIPSSPLHLNSQPVSQKHIKSKMGFQQSVVLGSCAFLLGMVFVSQVVDIPLLYQPVTPEAIDNAYKFY
EMWWEAPGAVKALFHVALGLPLIALLIKLHKWSESAVFFDGSCIVMHLATIVLYLTVHINSFRTFLYESTVTSSYTILPP
QAPRDVPPTADERIEAVRVLAAGNALVGLLTLGVMGMQIGQEYAKRVEEREEREVERKVKKDI
>XP_003191532.1 Hypothetical protein CGB_A5240C [Cryptococcus gattii WM276]
MAPSPGKIHQLPVKVLYSLDTSPHSYVTVLSNLQEVYVHYDVRPGSGPNRREGGLVGSCLLKGVARAICFASPECIPNQA
SLDFSVYNLDPAQRSPAPRAFAPSEESTSWTGRGFLSWALSESSPGSTVIKGRLIQDYEFSCSQFTPEGGLEGLVAAANA
GPQSREDDGKGWGLEVSISLRQVNPEGKAEFKGRKEFEESLAKGTGTAGSPASTPGILSSPAVRRFTSQQNVGRQVPVGQ
AKEKVHSQTQSQAQPQNSTSSQGQNQSQRQAQTTERLLSQTGPSSRPTSSMGNRTSSSGIPPSSFPGDPASSSSKQLSSR
ASSTIPPPPPPPQSQSTNPQNAVTSAESSATAAARSRQVTPPPPLRSKSPPPSTPSRKHLHALLRADGMMSPELARHLAS
NPTLRNLLKAVPNNSKVFTQLRSFSGLMGDKGKKNETGQGGSIGAAGGRNREAEVEREDSPTEPTTPTPSLPQPNTPLTV
TQNRSAAAGAQGGGCCNCGTMQSDCWRIRKMKDGPPRKVCDDCGVYFNEHKKMRPPELWNPKPALTNGLGRSQTAGPSST
TGKSINAPDHKRRGHSHDLFSDGPASGLRSSPRLKRRSSSDHPPSSSHSHYNTRSHPPQPPPHTLPSHAHGIQGHEAGGS
DAGGHTPSSSSTTGHPMESPRKRYKPKAGVAPSPRMATRASTRATVGTPSDFSSEVFGFSPRTITGESSGHGHGHSHGSQ
SDPKSFAPHSQPLASCLEWITPNTQPFTCYA
>XP_003191533.1 Mitochondrial carrier protein, putative [Cryptococcus gattii WM276]
MSSRPIVRFGQTSLSRGIATSAPAFAPKKAAATTAKAKQGFARKKKDASSGSGGGSNNIALRYSMSANPPDLSDLPRLNP
DKFRKDNVGKPTIFSQDVQDKLKSFGLPSKIDKEYASAGGPASVVREATLGLVKRVEGAKTGSSKLARYILTGERGSGKS
VLLVQSVAYAIESGWIVLYSPRASKWVNSTSQYIYDPETKTYAQWESAQNILSVLLETNKDKLSAIELSERVELTKGKSV
KAGESVAVLAQLGVKDDRSAVKVLEAVVDALEKQTKFPVLWAIDEAQTLFNTSKYRAADYTPIEPYHLSTPRLALDFITG
RRSFSRGAVVTSLSLSDPSNLPSPALRSALSLSSSTPLTPYTPINPYHLAHAESLTPINVPCGMNSQEAAGLFELFARKG
WAPNGSDELFMESFVASHGNPREMGKGLGKTFMPLTA
>XP_003191534.1 Conserved hypothetical protein [Cryptococcus gattii WM276]
MADCITIAPELSFKDQITELAAHLSRSLPNADNQVAVKEFVQGYENQVATEEGKDDVEDAKKKQVVKSIVDKFVELKGGL
EAAKESEVESSHFLLQHVLSTTFDQASEEYAQAVKDVNEAVKKGAQETAKITRAEAASRVLKNTYNFLPSNSPIRPSTLL
DLMSLLASTLDLSALPLPTSTLLPAISSWSIPSSEKVSFLTTASGLYQSTGNLAKALELLTLALKESVEPTVVEKAVLLA
LAVPNRFELDDVLAVQGAKEQLGKVQGVAELFEGDEVEAIEKGKKWAAENVSLIEGAGIPGFTSETILRKLRLIALVALC
AKSETRQLEYAPIAKALAIEESEVETWVIDAVRSKLIVARISQPQSLIRIQSISSITESSRRFGPNEWQLLEKRLEQWKK
SVNEAKQVVEEAELVAQQGLGQQRRGGKRREEKKEKEEKEEQE
>XP_003191535.1 Retrograde transport, endosome to Golgi-related protein, putative [Cryptococcus gattii WM276]
MDPLSPPDDINAGWTSPTTSLRFNQPSAADGTPPASANYSNRNASASENANGFGTYTSQGPGGGAVGGDVGAGYREPVVF
GAPGMGLVSPPPESQSQQETAAGPAQQERNVPRVYLRVRIGTLERNKKDLLIRFDASTNLSTYNNGMYRNMQRSYVEFQK
FAEQLSLVCPQTIIPALPLPSTSASTDEEDDRLVRIALQRWFSRVCEDPVLMREDEVRSFIESNFGYSPIPPPTVKRTQT
NVLSALTKVVRRGPLDEDDELSSAKIALDKLEERYGHAATCISHVGKARRQLANSNAELGAKMVSLSTVESEPSLAGAER
KIGRAWEQVSGMINAQASNENVILSDTLGYQALNARAAKDTLLQRTAVLEDSQSASKAAITKRRNLERLKASSNINPAKV
DDAISEMKEADSLEQSLSHRVNAISQNLHVSLRAHSRHAHEDIAVSLMEAARMSAMYHKQALKELESLRADISKVAPGAA
PLDGLAVRGKSPAASRVQPTQPPFMSRAPPPPQPQFASPYAVQPPLTAQVGRQPPMARTPQPQIQPQPQAQPQIRPPIQP
QAYPRNPYATQPPPPPPAPQSATPPFPSQSRSNSYVIQPPGSSSQSPYGPAPNAAGPSTSSQFSSRTPTSPPTTGFPVSD
GTQSMFLSSGGNGAMQQRPHSAAPDAPGFAGASRAVDPLAGFPSRPSAAAPGMQGMAQSMFVPSQSQPQPQSQSQTSFRP
YPGYYASQSQPLTPSAGPGPSNQVYQSSPMPLPFQPPQPPYQPGQGQFGQGYPVQNVQDYPGPQQQQQQPQQQVSPFPGP
AGVQRAATIATERRKLDERKAAKMLAGGF
>XP_003191536.1 Hypothetical protein CGB_A5160C [Cryptococcus gattii WM276]
MPQLTEIEVLTYYSSVVCGLLQPGSSSLISVPKVGSRQDVVEDINTESPQNMLDYNVTKKEKKRKGKKDNHDATPAVEPS
VKPVDAVIAVAKPKDKEEQSKKKKTKKALDAGRPIAEDLKQNVPAPDDRKGKKQRKGLPQNATTSGQTEPAQTSAHQAPP
QLQSTGVMLSKNASEGNKKSTKTKKLDSAAAVSEVPHKKTSKRVDKEGTEGQTPAKVKPRKSEGKEKDGAAPIRDAESAA
IETGNGKEPAKAKPRKSKSKDHTAIARIPAAIINSGASNVPSSSSKPSKSATTAPIPESPASPKSITPPRSTTPPRSFSR
APSTPISEEDVLRHLYTHLSSSSGPSVASPPTLSTSEVRKRRRESMVETPLRHKVLSRPMESLGKKRRMSAANEYIDAHE
EGEQMMEEVDMLAPPAVSTAIAAEKKEKKDKKKKKDKMSAPLAESSSNPSLAPISDESTGLPNFSELRKKDKKKKKEKKE
EKQKEEKEKQEREKIKAKEKGKGKEHGKERKRKSEAFQAEISSPAVAPAVIPVPVTASAPASAPALVSSLSTPTPKPKIP
LASSSKKKRRLTEIPIPRLSPSVKSSAAATTAESPTSSKKTKLSQGRIPLGTSPDAAKMHMYASMGIVTPSPGSKGSSKK
EKKIGKKGPKWITETPRM
>XP_003191537.1 Hypothetical Protein CGB_A5120C [Cryptococcus gattii WM276]
MKISIPLIAALAASANASPVRLIVASEPDAKSFGVGINNPETEFPRLSAEKSPLDQLHSGMVAEKKPCHGALSTFWSYMG
WNEMSSSTTSTLGRHKGKGRFMKDQPGHKHKHKHHAKLIDEQQRHGLFDSLRSYFPSYTPYLLGGAAASSSTPSEHRIPS
EHYIPYMTSEELNTVFYIDRTPQIKWWRPATGLRGKWEVKEGMGEWRAAKKGERPPSRGRKREKFFHRLRRSLDNLTFLE
SLAIALVIGIGLGSIAHLIMMLFILSCRRLGLASFSGPRFGFGFRFPQCSREQMRTSEEAEPKEEKETQKAATEASDRQM
IEKKEEQSRGQAEIKLPERDEVIPGGLRFEDECLPEYEEGEDAPFFKEKDLGV
>XP_003191538.1 Hypothetical Protein CGB_A5100C [Cryptococcus gattii WM276]
MTAIVDNARNFIYWPDGAERRRISHWFEERYKIPDCCGIMDDTHVHFKMRPSLHDPESFWCHHHSHGTNLMVIVDHLCRF
RHIQVGFPGSASDSRIQGNLRVFQQPELYFSADEYIIADAGFTNDEHVVTMYRRLAELSGEHPEANQEQYFSANEYIMAD
AGFTNGNRVVAMYRRTAELSRNHPEAAYFNPKAARLRVKVECTFGIWKNRFPTMQRSHTCLKDSIAQRRLHARIISSMVL
HNPLVTIGDTEEWETEHYHDMFVDDGQWSLRDGDLARKRRLIQQMMRLRGDTLDNHAPY
>XP_003191539.1 Hypothetical protein CGB_A5080C [Cryptococcus gattii WM276]
MTPPPSLMTTYARSTLLSLATPELPPPNPLRLQSFTPILRSSISDDEWGVREDLSTLLDGKPVSDFMPVHRDGKGRSEAA
KSSSAGRPVSIRRNSDSSTSSSTSEVLFHFTSVTPSKINPPQVLVEFSNPFTSQNSLGVGIPIKLGRRKSSVSSIFQGFP
ASVNSSSSSLHIAPNGNLNVIGGARDSMTLGKELGRMRLGRRDSLDSVGSSVSSQSSTSFPGGGLNPFAPPFPPSLATAN
DYFKPPAKPFTMARSSSPISQASQVPQVPQQVQIQTASLPLPRSSSLPPRPGPLPPVFIKRESAALPQPMALPDVAPLGK
EWEGENALSGNEKRRRTNAVGSIGSSLGSLNGLGALDNVSGRAGTRSRCESNVSSDAEWGGGPVGKRPERLARLGEHLRE
SMSRGRAKA
>XP_003191540.1 Carnitine/acyl carnitine carrier, putative [Cryptococcus gattii WM276]
MSDDASEIEAVSRNAGKQTVDPVKSFLSGGFGGVSCVLVGHPFDLTKTRLQTAPPGVYTGAIDVVKKTVKADGFRGMYRG
VTPPILGVTPIFAISFWGYDLGKRLVYSFSPYRTEPSLSIPELAFAGAFSALPATLVAAPAERVKVLLQVQGQNGAQAYN
GVFDVVTKLYAEGGIRSLFRGTVATLARDGPGSAAYFATYEYLKKMLSAAPETLPDGSKAPAPPLSVPAIMAAGGGAGIA
MWSLGIPPDTIKSRLQSAPQGTYTGFMDCARKLIAQDGVTALWKGFGPAMARAVPANAATFLGVELSLKMMDKMW
>XP_003191541.1 Osmotic stress-related protein, putative [Cryptococcus gattii WM276]
MPSQVPASPTAPGPPVRSAPTKSTSLLPSGPINDNPYNVDLVVPYSIALSKKDLKNRSQAEAEIKERYVYLLRELEGSGF
RLASKAGRGNKGQEELWIFVGASEERVEQLLKEERRLDASHNLLTAPSAFPPAPATRLRLIYNMLTAPKLQGGLGITPGR
GKWSRVKSISALHDEAADKAWVEKWTTGGDWQVGLTKGLDEDTRKRGGLGDQQPPPVHLYFEFLTTYTLSLFPITVVSVL
FYFFTPADSYPPLYALCLSLYSTIFIAIWRIKQRKFAVKWGTYGCENVAFGRLRPEYVASLGLDKTTAQQGVETVDAVQA
GNELRRDTKVAASVPIIAACGVGLGVVLMGLFVLEAFVSQLYDGPGKKIVPLIPTGLFVLIVPSIVGAYQCLARLMVKWE
DHPTPVGEEKSLTAKTFAMNAIVAYLGLFLSAYVYIPFGSFIMTHVQTHLMGRLPVPISRSANSTSPAISATSSAAASIS
AEKHAINGGRLKSQLFTYTVTNQVSGAFLELGMPFIMRFIQDWRAGKTTIKEALKKTNGQGGSEMVPTTEEEIEKRFLNK
VERELALPEYDTFTDYAEMVTQFGYVVIWSLVWPLAPVFALINNYIELRSDALKICKHVRRPVGDRVETIGSWLETLSII
SWIGAITNATLIYLFRPSPVSPDLHSQSPNPNFPTPGSPSLSHIVSAYHSSSSLSEWYPQLATLGLWALGASHGYIVLKW
VVEGIVERVWWRGSVEEREVQRMRAGSSSPSTSKLGDSPSKSISAQNPEPEFRYGDETDQNNGFDKMLGKEPVSAFWNGG
EEGAKEIARIIKVE
>XP_003191542.1 Hypothetical Protein CGB_A5010C [Cryptococcus gattii WM276]
MSGGPLGNLPGMTYDPLKNRYFPTPKGPPQNDQPPPNLYASTSLSKKGRPEMVLGFLDCQPQRKRQRPDIYERLVSGPGR
KLVKGRGRMGVGMGKRSQRGEEAILGKLQLDAEHHSCGCHGETITSYKSFGEEAYLATTDHGKLVMHGSEGETVVFYICP
QVLMGVHFDIMRLTLIAISGGADPHVHLFKRDPQMLDHIFMSHSELNLSGGDMYEVSSFDDRCTIGGHKSLTTINYTSSF
TTSNRRLPSDALAVHQYSRDLVFAGQRSGLVTCEDLRVKPKSPVVVGGTRGRKAVVNVKRVQDGAVPWGLVVSGMGDELL
LYDVRFSDKPLHTFQGHINNYQTQVSTAISPSGTHLFASGSDNRIRAYSLLTGSPLTPWPEDEYHQLEENPLVKKFEDKI
SALAVRDDLGLDVVVKGQLLRFAK
>XP_003191543.1 Hypothetical Protein CGB_A6020W [Cryptococcus gattii WM276]
MSHTPPNKKNASGIIIDSTTAERIVPESRRADGSVRKSIKIRPGFTPQEDIGLFRSARRAARDPSYAAANPQIPLRSPKP
GSPASTRTTQILTTEPVIKDRASVIKDNVDLDDDLSQAFGKISLGKESERTLENEDVEEKQGSSATTVAKETVSNRDKEA
PSATTVVDSAPSTPKRASNPARS
>XP_003191544.1 mitochondrion protein, putative [Cryptococcus gattii WM276]
MRSSLIRNTRHAPITSSTFTPRASSTIAHFASTIPSRSAAPSTRTPRLVGAQIGVYHFHSYSHRQTTSIEERVPVQLAYD
VVEPSNPSPEAAGQSLVICHGLFGSKQNWRSLAKAFAAKLGMPVYTLDLRNHGHSPHASPHTYSAMAADIHQFFVSHKLT
SGVNLLGHSMGGKAVMALALNSDLNRPLRSLISVDMSPARGKISPEFASYTDAMMDIEKAQVKTKHEADVILQKTEPTLS
VRQFLLTNTRLSKCPFPHLTFRIPLALLSAAIPNIGDFPYSPPPPVSAKSPQWNGPVLFIKGEQSKYLNKGNIPVASRFF
PQMRLEVLDAGHWVHAEKPIETVELVRSFIQGVVQ
>XP_003191545.1 amino acid/metabolite permease, putative [Cryptococcus gattii WM276]
MSKRPPLPSVVTSQDDTAYLKPSTSFKIPATPYNSCSDLDTSDNPSIPLSHSSTRNLSDAVYDSPLGSDLHIPLSGDTPS
SSIRRISVSSHSSSYLLPNPTLSMTKPHDIPYSSRPIPAPPVTIHHDQISNQPSRKVSGDVASPVTELSHLSSPPGVKFG
MDLRQNESRGSASQEDVDAQRLRALGYNAVLGRDYTFWSSLAISWLNIGALQGTIFAVSGTYNYGGPVMILVAWPVSGVL
TYFMTLTLSELASAYPVAGAMFSWSWKAARGGIGGERGWAWILLLVTWEIANIVVGTIGLSLNYQEKNWHNFLLFLGILV
IVGLIGSTGWGQSHCFWLCSGAFGFSMWLVLCITLLATNATKHDPGDMFNQFYNTTGWSSKPYVYILGWQYTTIASGADA
SAHMAEETQNPSRNVPNAMTTSVIATYVLGYISIVLLLLSISPEDAATVKSHSFAFGYILTKAISKPGAITICCLMVVVL
MLQVLAQLQASSRFVFALARENGMPFSSIIRKTNNHRRPVFAVWLVVILCLPFACLTLASESTLYSVLAVTACTLSYVGY
AIPISLYLVSRINLQTEGRSLWSLRKWSKPVAIIGLLYALALIVTQTFPGSTPVKASTMSWSPVIIAGTGVMCYVTWKCY
GDKHFAGPIRAITKWESGMEIDLSTTLASSRSRHSGFPQDQATNDSLKLALSPYYPSGIEGPGADVTVQSAAGSGITSEG
EWTSASESDNTISAWTQNGNENRKDEATERSIIGR
>XP_003191546.1 Hypothetical protein CGB_A6045W [Cryptococcus gattii WM276]
MDDSIDLAVQHKREHPEESYKDVADAYKIPKSTLYDRCTFQHASRAAAVPRRLSIEQEEQLILKINEYASRGTLLAPRHV
KELAEAICESSLGVNWTGRFVQRHKDRLHSRYFAFQELARLQADKIETRRAFYTLVSFYDPLADRFNPILASFPTRQVKD
LYETGSYAPHLIFNIDEAGFDLGYKRKARRIASRTHLPIRQAVPPSNEHITTIATIGIDSAPVPPLIIYQGEHLQDSWTS
THDKDIRQLACVTQSGWNNSYIMLKWLEDVFDPYTRGLAHDGRDPRLLFLDGAQSHTKVAFLEACWARNIVVVVLPAHLT
GKFQPLDVDFFNHLKRAYHQQLDDFQIGSGGQRALKGMFYLWHQRAWAQVATPRQIRSAWRKSGLWPLNKEVMDVDPHTP
PPQHAAKVPLTPNNFRILRANNLAVKKGELDPRVALEKTEKALAKALADKALLECELKGFRAAEQAARAARGSRKRQRYP
EGQLFDPLYQEEHAGELVVRKAEEEEARRKRRRTARVKRSATAPNVVRACTPRPTGTS
>XP_003191547.1 conserved hypothetical protein [Cryptococcus gattii WM276]
MATIPARLAKATSSVKSWEEARRASVSAYRTWYRSAPDIVQLYGLHVSPSLVRLKIRQDFERNRDTITDLSVMNVMLLKN
HQEYQETMNLWKQEPHVMHWFKKYDNPPQPKTFLEKFYASRDEPSQLEPTY
>XP_003191548.1 cAMP-dependent protein kinase inhibitor, putative [Cryptococcus gattii WM276]
MSSWTDILNELNRDISLDNPTDVLQWGADWFQHRLRQERQGSHASTRQASPGNLAFNTTNIGSLPPHALSPFSEMGPSDS
PFGPTARRATVPTGSNLADQPLFSTPFGASSGVIRSDDRSPFSEGGGMPFGNSPFGETSPSHGTHDDPPIPSYALGRRTS
VSAESLVPTSHRAYGPSSGLETTMEEDEATPNINSGTPVFPKSEEQLARIRQAIKPNFLFRNLDDEQEADVLAAMKEVKA
NVGQMVIEQGAAGDFFYIVESGKLDVFIKREGQILDLEKGDRPGLGMKVAECSEGSSFGELALMHNAPRAASIISVTPCT
LWALDRVSFRTILLDHTSRKRRLYESFLSEVPILASLQPQERAKIADVLESRTYNEGEDVIRQGDAGEEFFLIESGNAVA
IKTDEDGNESVVKNLGQGEYFGELALLNRRKRAATIRAAGPDKLRVAALGEQAFTRLLGPVKDIMARSVSERYGSSTGRG
SV
>XP_003191549.1 [Cryptococcus gattii WM276]
MSTSSDSQYTELEGFNFTGGLPASSDLAPSVIFIIALLQYGLLLPLFLWRIITKQTRTTILIRPAIFILCRFGSLGLRAY
MSKNNYGEGELIAELVMISVGPLFLIEPIISCWKRHIESDVAKADQPRWVRSLSITLRTGLFAAILTAIVGSSLIGNAID
DSSMMDTVNALRRASLILSMVVVAISFVATLLTHLHFSLTLRGSMWLYSLEACMLTVTVYKLAQFESSKPDAAARSIVPF
WVLQILFEFIAFVLIVAIPIPQWFPGPDRNADFQDRDMETGSKPSMLSVQNNNSATLV
>XP_003191550.1 conserved hypothetical protein [Cryptococcus gattii WM276]
MSLSRAKSLANVDTLYSADSIEFCPFEGFQDLFICGTYQIVEPKEGGKKPDEDGSDDEQPPNQTQRVGRLLLFQVSQGHH
LQELQKIETSAILDIKWSPNPKQEPQLAVADAKGRITVFGLDVETKRLRDVQKINVADETKLCLSLDFSNRRNSPDPTEI
ITSVSNGLLAHLIPVSSGYTLSSSWPAHDYEPWITTFDIDDPKTVWSGGDDCKLKRWDLREPSRPTFVNKNFEAGVTTIT
PSPHTPNLLAVGSYDENLRFFDARSATKPLLTIPMGGGIWRTRFHPSAERAGDLLVACMHAGFKIVHISQGMTGGDWETD
YNMNGSVVKTFEEHSSLAYGADWSRLPMEEGESLVGTCSFYDHTMHLWRG
>XP_003191551.1 VpsA, putative [Cryptococcus gattii WM276]
MDQQLISLVNKLQDVFASIGVSNNIDLPQITVIGSQSSGKSSVLENIVGRDFLPRGTGIVTRRPLVLQLINRPATSKVNG
DTKEKPEEALEKVQLNENNPDEWGEFLHLPGQKFHDFSQIREEIVRDTEKMTGKNAGISPNPINLRIFSPNVLTLTLVDL
PGLTKVPVGDQPRDIEKQIRDMLMRFISKPNAIILAVTAANTDLANSDGLKLAREVDPEGSRTIGVLTKVDLMDQGTDVV
DILAGRVIPLRLGYVPVVNRGQKDIDQSKSIASALENEKKFFENHPSYAGKAQYCGTPWLARKLNIILMHHIRNTLPDIK
ARISQQLAKYQTELAALGGPMGETNPGSVVLSTITEFCSEFRSAIDGNTNDLSLNELSGGARISFVFHELYNNGVKSIDP
FDQVKDGDIRTILYNSSGSTPSLFVGATAFEVIVKQQIRRLEEPSLRCCALVYDELIRILGHLLGKTQTFKRYPELKDRF
NLVVINFFKNCMQPTNKLVSDMVAMQACYVNTTHPDFIGGHKAMALVNERMNANKPPEKPADPKKLPPNALNNGKDLDAD
FKRDETSFFGSFFSKDKAPRKRPAAMEAPPPVIKPIASLNERELMETDVIKLLITSYFSVVKREMIDMIPKAITFNLVNY
AKENLQRELLEHLYKPDVLDELLKESPDIVARRRECIKMVGALNSAEAIVAAV
>XP_003191552.1 [Cryptococcus gattii WM276]
MPNISIETIIGVILLFIVILGSQLWPSSMTGNPPATFPSASTTHGELNKKSKKKPKKKLKPQKYTAEGDHNNSPMVSATV
TADGASLPDSVKEQADCRPAEDKKDEILTGRLFHDDREKEISGSTFIEGERERSSSDDQVIKTAACLPELSEDKAEMASA
QPHVVTAAVTASATRNDPSPSSSKTNVQKYEDGRLSNDRYLKPLKDQTTGEDDKMWNIVASKKKRPSSPNITSPFKSDLQ
ATSLPLPIATKGQKKNAKKSEAKKAQRHADEIDRLQRLAKHKKDLERERINELYSGKEKRLGGKATVTSNGKLVWD
>XP_003191553.1 Hypothetical Protein CGB_A6160W [Cryptococcus gattii WM276]
MTTDISNINGISGPAVYNNEVAESSKMGAEIDPVFHAVNLARGIFNVGYLNQEWSDIQLTFFASRLKSHRLILARSPYLA
HLMSATTPGTTIHLSFADSNVTEESVHIALQHLYKPSLNLVYSQNARAVLATAFLFGGMPELIHHAYLVIRDSLDAKNVV
DLVYWLEVSSDPSTVYDGQTSLQNHREDSVKAWLSDPYPRYGEWTIRLRHDAVNYLLHTLPEQVIQENKFNVTDDPLSIT
YAHLPYELFKALVESPELPIASHQDRFTFVKKVLVRRKKIAPSGGPQMEENVVLAFRGGEGMEVHVTRRPKKGRTFFKVE
G
>XP_003191554.1 vacuolar ATP synthase subunit e, putative [Cryptococcus gattii WM276]
MSRSGALDDNEIQSEMNKMVAFISQEAREKAREIQVKADEEFAIEKAKIVRQESLAIDAQFEKKRKQAEVSWKISQSTAI
NHSRLKILQSRSDHLETLFDEANKQVMELSAGDRYKDALVNLILEVLLKLLSADVTLSHRPKDAKLVEKSSQEAQKRYKD
IAGRESNISFDPSLPDDSPGGIIGTAMGGKIKVDNTLEERLKILEEKMLPELRHDLFGPNENRKFYTR
>XP_003191555.1 casein kinase I, putative [Cryptococcus gattii WM276]
MATTHVIGSSNPSAHLTSSGSHSSSSSNIVGVHYKVGKKIGEGSFGVIFEGTNLLNSQTVAIKFEPRKSDAPQLRDEYRS
YKILSGCLGIPQVYYFGQEGLHNILVIDLLGPSLEDLFDMCGRKFTVKTCCMTAKQMLSRVQTIHEKNLIYRDIKPDNFL
IGRPNTKNANLIHVVDFGMAKQYRDPKTKQHIPYRERKSLSGTARYMSINTHLGREQSRRDDLEALGHVFFYFLRGGLPW
QGLKAATNKQKYEKIGEKKQTTPIAELVEGYPNEFSIYLNYVRKLTFDETPDYDFLRGLFDLALSNSGEMDDGVYDWMML
NNGQGWESSGRQSAAQAEIARHNTRGRDREYRDRVDKLRNGSAANQPSPGKPRKSGSALPNISNQAMVGVSAPSPLPQSR
RQSQQGGHPFASSKVLPGERNETYDASNVAVQSQAGLQPISPMNVNSRGGNTAANSQQLGEGDYHQENKGNGFIRFITCG
CFR
>XP_003191556.1 Hypothetical Protein CGB_A6240W [Cryptococcus gattii WM276]
MSIFPTTSSPFGVLEPIHSYILSNTEQLSWSNWWKLFVIPFIPLYLQVLLLRREHTRKERVVLAGLGLGLLWHAGLRYRF
LQPWFNAFNNGLGIGYMTISLRYLEFAFIEGRLVDEYWESRGRHWSVAAFDICINARWLGLGPESLKQTGSSPKVNYSVD
SHSPNNSNSPSNGRIVANGGAIKRQSQTYPAWVVKPPLRLSRSQAVLRHFIIFFRNYTICDTMLSLLRAYGSDTIGSSTP
VPHALYQFSHKNAFIVFPKVAGGFTAPRWLADLAAVICVAVCVWLALSMAYHFLAAIAVGTGLYEAEAWEVDLFDNPLAA
DSLLDFWGRRWHQFFRHQFLMLSTSILRAVGLPVSSPSILFLSFFFSGAMHTLGQYLMDPVPSLLPVFALFLLSGFGCAL
EVMFKRITGRKVKGFWGRVWTWAWMLTTGRWAANAWFESGVGGSYLCPAYIGEWMSPWVQEWMVDRKAC
>XP_003191557.1 phospholipase C, putative [Cryptococcus gattii WM276]
MFGECYPHAVSYRLRCESVYPRGLAIVSKDRRTRIQAIAEYMASSSYDIVCLQELWIYKDYEVVREEVQGNLPFSRFFHT
GALGSGLAIFTRFPLIAAHALPYSLSGSPAQAFAGDFFVKKAAGNVVILHPVLGEVEIWNTHMHAAGEHPPDTRQAHRIA
QSWQLANAVRGGAAKGRYVFVMGDFNSQPWSIPIAMMRDHAHLTDSFAQVHLSANSEISPPPSPAEALKVYGMTCDSPLN
TYSAGKPIPENVLERGGKRLDYIFFRQPAVARRRPLLWKYKDEADGEESQGGEDRSGQGYIESGKPLQDSVSSAPSLRCV
DSQVILTNRVPGRLHSYSDHFALFSTFAIDTPDKGKHARNASPQDEPSNLSHSNSSEPLMPILSQSKADPIGSNVYAVRD
PFKRRSHSSNPSSPRTSTSSIPKASTIRSALGTLRLYTRISNHTSTSHLRICGLSFLALIGLTVGSAWQPKSWLQPIFTI
LAGLLGAAAVTFLYTGFIWGRWEVGLLTEVTEEMELELRVVEMEENLRR
>XP_003191558.1 nicotinamide mononucleotide permease, putative [Cryptococcus gattii WM276]
MSTNNHLMATDSIKRDEEWHETSLDNEKEATLELAAQYVPGSEAEKKLLWKIDKRIIPTVWGLYTLSYLDRANIGNAKTG
GLEKDFNLTSQQYSIVLLVFFISYVIFEIPSNLFIARVRPSLYLSGLCILWGGVAACMAATTNWSQLAGVRFALGVIEAG
FAPGVAFYLSSWYTRYELASRYSLYYTATAISGAFSGLLAGVITENLNGARGLQGWQWLFIIEGCGSSFLGFFTWYIMPD
WPSTTKFLSPEERLLAAQRLAHDGLGNTAGAQGHIGHWQAVKMAVVDWRTWMLTALYMLCTGAQTIQYFVPTLIGALGWK
GYLGQYRTIPLYACAFCFILAFCWGADYFKAKPLFITVAATMGTIFFIIVTCVTTHMVQYVFLILAFGCVYALPPLILTW
VPNILSHPAEKRGVAIALVNALGNSASIYGVFLWPSTDAPRYIPGFAATTVFMALIAVLAQVMFWLVKKYPIEAPDAERV
VQEELAKQRGHGKADIA
>XP_003191559.1 anion transporter, putative [Cryptococcus gattii WM276]
MSPTRRHPQISTRSHRSLSPTLSRTTTRPRPVPPPNPPEPPLTLLHPSQSLPTSPDELRRSYQDFDRTGTKRSWIWSIGR
GMRRDVVSRLPWYWSDWVDAWNYRVIPSTWFIFFANVLPGLAFSLDLIETTGQYGVQEVLLASFMAAFMASFFGGQPLLI
SGVTGPITVFNKTIYDIFERNKTDGPNYLHFVGWVYLWAAIFHWVAAVLNAVQGLKYVTRFSCETFGFYVSAVYVQYGIQ
VVTRQFRQTSTTSAFLGIILALITLVLPHYFNALARSGYVSKQFRRFCADYGMPITIIAITGLAYWGRFDQYILEDGMTL
PTTTSSFKPAGDRTWLVRFWQLEGKWVGVAFPFGLVLFILFYFDANVSSLIAQGSEYPLKKPAAFHWDFFILGITTFIAG
LLGIPAPNGLIPQAPLHTASLVIMGYEDASSASSDVTLHTGEEGNQAVQLDQMEGGGVKSNNTMGNDGHSTKQRRMSNGV
GERKMDKRREIPVAVVEQRVSNLAQGCLCLILMTKPFEHVLGLIPKGVLAGLFWYMGSDALLSSGVTAKMLYLVRDRRAT
SPSEPLRRVRKSRIIIFTAIELIGFGATFAITQTIAAIGFPVIIMLLVPLRWFVVPRLGFTEEELGILDGAVASEFTMES
VGGSR
>XP_003191560.1 Hypothetical Protein CGB_A6330W [Cryptococcus gattii WM276]
MPSSTRPHKSSSSRRKSAHPYHRPSSSVPAAQPSVLDTKQEGLNTQDEEHVSDAPVHLSVPETSLSQGSEKRKKKNKRKK
NKKSRAMQLDAIKSSYAPPSDPLSPSKPLQTECGTDITSPIFHSGITDPALLPLEHNTPLISLEPSSDNGPVSDKARATN
LNRDIARLREEAQKREAVHLELSKAHEEAGRLRDKVENLTKREDELKARVEELERAVEANNRKTKILDTAMQQHDSTKKD
LTEALTCTVCFEILRDPYMLSCGHMACKSCLFDWFRSPGAYRRPPTPITTISNLSYYTKICHMCRCIIVRRPTRVFFLRS
ILEPLGLHQGDPPPPLASHPAQSSLSAASDPWKLIFPPDPTTYKLHDDDDHCLRCPECMGEVEDGCCFSCGINFSSDSEM
EGQSDEDFDGLGEDSWPSDEGDESRGAFFQHLFRFHPHLTNIYNQRHPLGIDVDDDESDSDSNSVFVMEEPPSHVSVDNM
SVDENVITDSDGYEDSFIDDEGEESYSEDDNGDSDVVLLENEDRPLRGGPPPRVRSVMSESGNESDQPVFTGRTRRTAGR
VVSDSE
>XP_003191561.1 cytoplasm protein, putative [Cryptococcus gattii WM276]
MTSPQKNVQIVLNERPQKGPVTDTTFKSKTVDVPELKDGEILARVDYASVDPTMRGWINEGRSYLPPVEIGAPMRANGLG
TILASKAEGFKAGDKVLGLLNWQEYYVGSTDGLSKRETPEGAKDVDHLGLFGMTGLTAYFGMTEVGKVKDGDHVVISGAA
GAVGLVATQLALAHPNCKVTVIAGSKEKLDYLKKLGAHNTLNYKDDDFKEQFKKVGLIDVYFDNVGGKILDMALAQLNPF
ARVVACGAISQYNATVPDPIYNYFNLISMKATMRGFIVFQFADRYPEGIKYLSDLVKKGKMEFNYHVIDGLDSCVQALRE
MFEGKNLGKTVVRVSNEAVKGSKL
>XP_003191562.1 conserved hypothetical protein [Cryptococcus gattii WM276]
MEPQQISTPNTTEPGHLSTGFPSSESYHPDHTSTFAVSAAPSAPFASADAVPSPRISISAQSISTELPGYPYQNFEDANG
SGRGRGRGRGRGRGRGSRGGRGSRGVRGGMRASTRLSERNASGSGGVAKLKLSFKSGGVTEASGGRMSSFLGEYDRELDE
NPEEPLCFEEQFILRVPRDVAEGKNGVTGLRDMVKGKGKGLDGVGFKFLDPRRAAFKVNNMTYAAKLVDLPNIIEAQKTF
DNRHLFKIADISQMLIVENPVADEASITEKPLKIDEYIWPHGITPPMKHVRKRRFRKRMSRLAIEVVEESVEDLLKKDDE
AEDTAFDLIDVHQDPDIDDQYYIDYDPNGTWQNYNQGDMGSEYGGSEMYDDPGSVAPSQMEDWGEGGTDWGTEMGDEGEG
DYERGEEDYGDDGTLDQELAAALMEGTGASEFTGLSEDDGVTSGSEDDDDDDEGDKSEYDEETLEKRAKIKQFTSEIKAL
EAIIDKKRAGFAGGNPIMVKRFEETIAGLQADVTAKIGARQALVDEIGKAEEGATVEAAKQKEEAAETAIVREGAEHRDV
KESTIAAETPMDVDLDEGGDGYGEAPTPVAGNDGEQASSPHYSDGDDLFGDDDDDDDVEAVQDGHGEESAVQQGDDEEDE
MARLLRAELDGLDPNAVDETADIPEDQEQVDAAASAALDSFAMSDAFGQFPAQEESGSLGGFDFPESMEQITVPGFVEGG
VGRRRLAMGAEAGDIEDESSEDSDD
>XP_003191563.1 Hypothetical protein CGB_A6370W [Cryptococcus gattii WM276]
MLPLSSKVLISSASPSLRAFSTTSRSLAKRETFVELLQDVPGLGKTYDRLFVAPGRARNDLVPARKARFVAFKDNKQRQV
LRMTEEERKIHWLQVEAPGATSQNPQEPAEGSQQTPQHLLDSLFLLPSTLHFPLRTVSPTSPTLHGSLSLSNVYEIFEGN
YGLSSKDVEVSWVEQEAGARMKELGTWKASVKLRTGGREEQIVDIKVDRLVSGDV
>XP_003191564.1 General RNA polymerase II transcription factor, putative [Cryptococcus gattii WM276]
MSEISSPASSLDFFESDGSADSDYDEAPRRTRKPPPKKPGARRGTSTPTASGSEFGTKIKINLSSLQRRAVEGGTAIEQE
EEGDEDEEGYFDGLIGKRGVDLSGQTLKGDHGLRPLWVDDRGNIIVEAFAPFAKQAQDFLVAISEPVSRPSLIHEYRITK
PSLHSAMSIGLETKVIIEVLSRLSKTPLSPRLVARIEEWTASFGKVRLVLKDNRYFLETNVPEFLQKLMNDEVIKECMVH
REEETGPTVFGAEEGARPRRDFAIPGTEEARRRERGEEAEQTRENDAVLGAVIGIGEADEMDDEDDKVHSFEVSGERMED
VRRRCKDIDLPALEEYDFRNDTINPNLDIQLKPMTVIRPYQEMSLAKMFGNGRARSGIIVLPCGAGKTLVGITAACTIKK
SALVLCTSAVSVAQWKQQFLHFSNISERQICAFTQGEKEMFSTSAGIVISTYSMIAKTGKRAHDAEKMMQFLRSREWGFL
LLDEVHVTPADMFRKCINNFKVHAKLGLTATLVREDDRIGDLGYLIGPKLYEANWMDLAKNGHIATVQCAEVWCPMTPEF
YREYLRNPSRKRILLHAMNPNKIQACQFLINYHESRGDKVIVFSDNVFALEAYAKKLGKSFIHGGTPEGERLRILSRFQH
DPQLNTIFLSKVGDTSIDLPEATCLIQISSHFGSRRQEAQRLGRILRAKRRNDEGFNAFFYSLVSKDTQEMFYSSKRQGF
LIDQGYAFKVITELHGLHSMPNLVFPSKDEQLSLLESVLNQGDAAAETADHYMRLNGGKHLKRIAGAQPSTSGSTVQRFM
APLEHLSGGQNISYREQNKSVNKELSREVRQNKRAGGSASGRDSHAIFKKRKTELAAAKKQRETEF
>XP_003191565.1 Hypothetical protein CGB_A6430W [Cryptococcus gattii WM276]
MQPSASSTSSSQSPDQSSQPETPATGSSSSRSNPLYPSILPTSATLLATKLGPTLPYYQSQTQVFAADPEQVRREAMEAR
QRAMPEKCFSWCTQSEMARPFCRMVCLRKKEKGVGMTREEQLERLRPRQRQQRIQVESGVASASADALANVISPSPSPSS
SSSSIAEWIYSPIATLRSRLTPYSIIYIRGTPDGVIGRYMEELEWDDGVYDFKGLSRGQAAKSAARGEGEKMEWLEWGDQ
GALMHLPLTVLFSPILALPENIHRLLSPSLHLLSAYKASFTEGGQGRNLDRFVETVKNNGAGEMVEKINTFIEKRVQEGR
EKREEMMKQRQERMKGMKDVGEVEGKEERQSRV
>XP_003191566.1 Cytoplasm protein, putative [Cryptococcus gattii WM276]
MAAPLYVTQSGRLWHAGLILIVTVGLPARGKTHISRALERYLRWLGVKTRVYSIGDYRRKVLGGAENVPHDYFQTKTPRS
EATNALRRRIKTELEDQIMDFFAVQGGQVVIYDANNGSIAERKITSEKFGAKGVHVIYLESLCDQEDIITSNIRSVKLSS
PDYAGWDAEKAVADYWERIRDQAAVYDTVTADEGPFIKVMNVGERIEVNRIEGYLQTRCCFFLMNIHTRPRTIYFARSGQ
SLIEHSYKADSDLSPAGWEYAERLKAAVIARRKALREERKSKGEVLGEENPLLVWTSARRRAYHTAWPFVHSGYKVVQKP
IMSEINPGVWDGLSTQEAMELYPDEWSRFLADPYAHRAPRAESYHDLSVRLESVIFELERCQNDLLIIGHASVIRCLLAY
LVGLPPNEVPAVEIARGDLVEITPASYGVISRAWHFWSGEGRGDAYGENLYENFAEATSGKGSVLPDSGVNFAADALNME
KEAEEEEGREKEKEKEMGKGGREAMMEAAMAVGKISEQAAANSAAAAAGAEGGGGVGQGARGPGKALRRWGSEKGKGRGL
PGLSELNEAEEAEEERGEQNDEGAVSEGEGKDGGKTRSRAMSLLEI
>XP_003191567.1 Hypothetical protein CGB_A6480W [Cryptococcus gattii WM276]
MDLPHDNIEAVVDSIDPYPEPPESDGPHLSASDAHPIIHDLPGPSTTYIPRQPSPPLPDLRTRSFPVVDATDDEDDEDDE
PIATLPIYLSPGLGEQGLDLYQYPLQHRDINVPTWARDRGKTISTRVKEKIGRVEVEIPVDAGAAYWREDRASDLGFVVD
VNGDDGPVGGYSFGGKEKDKKGREKAPKKKEEKWGDKMRLRSELVPNVTGYYSGVVRDGNYICFYGLMCINNLTGALHLH
PISRVLQFRTSLGYLDDVDQKSRSRRLANGAVNGAGDSDEEEAPKKKKAPPAPVAKPRRVLDEEDNDGTGSIKDFRNKMW
AMAIKEDEDSWVSYSWKAGEDDAVGDALGSLILDEEKRERLTCQTRPLDYLDRAV
>XP_003191568.1 Acetylornithine transaminase, putative [Cryptococcus gattii WM276]
MSARLFRISRTKYAAPLSRGYATELKPNLAYLQATHPDIAPAPTQSLIEEHSKYLLNTYVRPPILFSHGSSCTLTSTSGK
DYLDFTAGIAVTALGHSDQGVNNVMVEQASKVGHASNIYWNEHAGELAKSLIENTRTHGGLGLGKAEREDKGGRVFFSNS
GTEANEGALKFSRAYGKTISEDKTDIVCFSNAFHGRSFGALSCTPNPKYQAPFAPLVPGVKVGEYNDMSEERLKDLINEK
TCGVIVEPIQGEGGVGEGKKEWFEMLGKRCKEVGAVLIYDEIQCGLFRSGEMWAHSSFPAAAQPDIVTMAKPLANGFPIG
AIMVRSNIANSISPGMHGTTFGGQPIACAIGVHVLERLSAPTFLDNLRSTSAYLGEKAEKLPQLFPSLIKEIRGRGLIRG
IAFKDESKPGELVKLARERGVLLLTAGKDAVRLVPALVVSNEECDKAMGVIESCLHIIQGDKA
>XP_003191569.1 Hypothetical protein CGB_A6530W [Cryptococcus gattii WM276]
MSFRTATRFTARLAAQRNSTHLIARRTASSSAGPKSGSDTPWIIGSTIGFGTLAAFILFPSGKDAAKHAVPHSHEKADIS
EHAPKVSLGKENVQSSDTIERAVASDDPKDVNPIANEPAGEIPSKKEGKGDKAGEDQKPEAKSGGANANETAQVQKSADA
NKGEEKTEVNKEEKPEEKQQGSEEGSPSAQDIKDSIVQAAVSNPFEKIWNSNHKLILILLQKANAPEVAMDAEAKGESPI
GKQ
>XP_003191570.1 Specific transcriptional repressor, putative [Cryptococcus gattii WM276]
MQPTATASRKTDQILIPNYLETLADSAIDPSLKHLTDTFNVESTASPRNQTQGDVQGGTETGDDFSWLPDFKNTISQSNA
LTLYPWPLDTTLPFIPSTQPTSSDTGSPASPFPNGPPGSVECPNNVDNGMIDSSPSTSASDHGGIAGRVGISSTSSESGL
EAGGTKDDTVPPPPKKKSHARKQPEGHIKRARNAFILFRKHITDSNLIPPSVEVKHQNISVVAAKMWKEAPQEVRQNFQE
QARIEKEEHQRKYPGYRYQPVFRRTDIIRRRVRKDPAEDERVDAVAEALINGKAGNELEKEIKEQLVTRSEASESDGESS
RGSRRRRRETGQLSKGAIRAQRAQARTKQMRQDLLGSNLLNISLYNAANARLASSTTATAATENDCRYHPGIDSVGTAVG
HGHTHPGMQYAMGSNIQLGYGLDGRPVKVGGYSGEMYGTTALLAGPSSASDHESDMYQFPPMNGMMDVRNRYEWHAPSMQ
YWDQVNMGPEEVQPQGGYPVEGEYYATHYDLEGGVPEQMEYRFSSLMETSGEGNGSLPKRAPGDIIAGAYVAYKEQEDRN
PSSIRQWAGEGQQTPSGHVMFNEKLFDGVMGSAGLFDKAEGPDVLAMFDGAMEHAGEIASW
>XP_003191571.1 Guanyl-nucleotide exchange factor, putative [Cryptococcus gattii WM276]
MDAQKPGLFSSISVGRASRNKPTGETLAHPLLAATSSSTSLPTSDSSQLDTTSQPPPLRHKSSGSWPRNTGDAANLPYKP
RQRHGGGMSSISSTASIFGSAGAPSPNNQAAPTSGSSGAPITPTAVSAPPTTSTSTSTTFALPPSHSDPPIQVNESAAST
TASSPQAGSSSLTSRLQIQSLKAAAQGIGLGNGSMGMSMIDAIFDKGQLGRAKAGEGGDWGELLRTLMGGKAILLLPTSP
SSSLPMTPPTLRDHVAFLSPPVSITSSSFKTMQSTRETEGKAGLKEEQLCTLNILVTLSGLIGTLKGTDISFESTIPPDS
PLLQALKNHSSRQTALASLRPTQISYVNYPSYILSTETTILPFPPHSKTPPPVQSEIKERERLPQGKLGRINPFASLFGG
SNASLSYDTKTGGSPSPKPEALPSNSGLSPPRSRPPSPGPSSPKPSVFSTDHDAASISSDSAAAGEGFQVTAYTISRPIR
YHEVHKSLIKSVRADVRDALANIPEKVVEKVLKLALTNTCPSGQLISEDILKGHRSHGSSHEQDGDAWLLDFANPTETGE
RLQDFMERVYDELLAHYRQEVNEGLKRKVSGGAWVRGSHNVEKDKEKEDELGEKQREEKKRRDREEMAEKEASEGTERIE
GLLCRLLYNRLFSPLESDDSKHDEALASRIAALNMLELSLDHLGLITRPEGEHPESFISDGLDKIVDNIGKEFQKLSLMT
CITPKDKTEVLIKAHKIVVDGLSELPDIELRPEGEPYHKPREVSTGPSNAAGDPTILKPPPFPIACSEGSPTPSISSVEP
PTAPLSRNISASSDAKSNASDPLSTATVEVTPRAVGVDPVIDQRPAIPQLTPDSETQRAEPTPLQEALSDSVLTVTAAPV
FVSHAALPFEDAPSVPPPNASLDKQTKASKQSTSGADLILPIIIYAVVKSNPPQLASQLMYLRRYRSAICLTGEASYAIV
NLTAVVEFLEHVNLSELGLGSDSDKVMSIEDLSPIGLDYMGMDGGNGDAESIANASTRLRGRVGEFAGSAAGSANKVISG
VVDTSWSALRGLMGNPNAGSPDGDEQAAGNDFRPGIRPRQASTFSLASVTASVANIAAAAASRNRSRADSRATEQVWGGN
QELVEVSSRPGSIRERESDYPTSEEDTSDDGELEPDVTSARSRMRSATNASSRSAKEKDDGPKQERVSLSNRLASIGVLG
RLSSPASITGGENNLASNDNTHGPSKSFLQNLTTARPASNSQSHTPRSSLLGGSQTESQHYKANSPRGSLAALPSNDAAS
GSHALLDNVDPPIDKFMTCDVGDLRLSDIGELLRDYRRLGAIVALANSK
>XP_003191572.1 Hypothetical Protein CGB_A6570W [Cryptococcus gattii WM276]
MDQVHVARNQVNTLLQSIKDYISNTSESATYHAPIIDWQHPEPYQQSTITGLKKFLGAVETERNYLEALASSDVPPKELA
TNLPHLTAVWEEVKRADWPLGCISQVLECSDGSQVKVDVVARGGEEWIKVNTMKESRLMAEFREQDSYCNSDYSDYDSDA
PAETLNGQPVYPGLTNSAIEQVTSMVQSARSYPRLPHLPPPKVKYILNRLEENPEGGYVDPRVNRTFEVIRSLGAQLVLA
SDIRPLPKQLTPPLPRPTSNVLLDLSVVVALCCDSTHFPLPDSQQELEARFRPLQLASDGQLSLAPHVPVTKDLRDQLQW
EMQHPLIQEMQERLSLVDGTLEFWVTEEVKSRLPKIVEVIGGENEKRRAQAMFTGFEDFWTGSRWKGSEGVLGNMRVRVI
SKTDWDLVDLHQIQHSPFRRGFASVCQMMLAIVERQTSASALPSPPPPPKANKTTSNRSARRPQPGITVASRLPSAHTLR
TFLAGIKGSMTVLTNNRGAVGKVIREMGVNEGLAYGVEDAKGEAVVWVVNPSSLSEWRRKEVGAKNKALKERLGLGKGDE
PSPEALSV
>XP_003191573.1 Histone acetyltransferase, putative [Cryptococcus gattii WM276]
MPPPSYTSNGPMSVSDCEFLASQLLEPAVTARKKLEIALELRDSAENNRDFGFYDKYLSIFIPALISILGDEKSITFVKD
NVEQRFRHTLLAFLQRLPHTEPFRHHMNSVMELCVKLLKIENEENALLCIKIMIDGLRSNKDQMEPFTEPFLDLVKQMYA
NIKAVVEKEFGPSGGGPKAVSTQGEGSANGQQSQQQQASSSNHIILPHALHSPKVLTECPIAVVLIFQTYKSIMQTAMLD
FYPLVIDSIKIQPEPQRLAHLEAKEKGEIFVGVASSITNREMFAELVKAQVKVCTMAFLAYVLRGNQGNNRDYVNVFPEA
CARLLRDCPPEDVITRKELLVATRHILTVDSRSSFIPYIDVLLEERVLVGTGVSSRELLRPLAYSVVADLIHHVRNELPL
QQLIRVVYVFSCNLNDSTFSSSIQTMCAKLLNTIIDSIYNKADTNEMSKILKGMFFTFLEKLSAMSDAHDRLKALAARDK
GKGRAKGESGDEDIEVTDTSDEASDKLIHGWRDIEQAMPVHSVAYANESVDSFCRDSRYLFKTILHTFRTLLSYTRQGEN
PPPQPDGEVLSRFFECSIKCFAIFDGINRDPREAKEALELLSEIVLLFEPHVFAEVWTSHMEFFSDISITNNQVFSLLQM
VITHESVSHQLVSILLKYLMEKLPEVGRMDKQRATLMLKMFKIAFLAINTYITSNEAVLVPHLQKLIMSSFESAAKAEDS
SFYYQILRALFRSIGGGRFEALYKEVLPILQEMLDHLAYLLDHSPDEISKDIFVELMLTVPVRLTNLLPHLSYLMKPLVR
ALSAGPDLVSQGLRTLELCIDNLTADFLDPTLAPVLRDLMAALHQLLKPIPANREHASAALKILGKLGGRNRRFQEVHDN
LEYRLLSDRLVVPITFEGTRHQLDLTPLVNSAGKAIDNEADLLREDGLQVLMYSALTIFEKGAPGPEGNATFRTTMTRLF
FACDRPVIGERALIFVRDLCRRAFALELGRTDGTEHPIKPGPDHSRRRFLPLTNALSDAFLETLAVSKAAEQKGLSDLLA
TIVMDFKELALSPRFQGVVDGHRSFDRMVTFFALRLVTLCHEEAWSKKMAGVSAISTFAHKIELSRKNIIDLQLDFIRAL
LYCLRDAPKDVPRSADDVIGLIKHLIRTCQSQDDGKPRIGRLIETFVGELNSQSKLARDAAQQCIEVLAEVTAQTVPELI
TNIAKVKLLSVDHGPIYSKPLRALPFAMQVGNISAVTYLMDLRPSVVETSEEFIRLLHEVLALADVDDANLVSKPATHKQ
ESWLKALRICCLRLLKSSMATPDFMNKPTQGQLRARIIQVYFKHVYSQNPEIVAVAHEGLRDVLQQENRLSRDVLQKGLR
PILVNLADAKRLSVSGLDGLARFLELLTNYFKVEIGVKLLDHFKTLGDHQMLIKAAYAPLDDNHNIARMSRLVNIFRLLP
SSAVQYLNDLVANVVEVEALLHQSHPGPFTEYLGRYLDRYHANAVQNLFDNIRNTRYVWTYRNIITSGSAPHLVGEFASR
GEALCQLCFSNPEVTDLVLPGLLLVRDLSRVQSSWLSDSEPVLEPMVNVWRMIVTKSRDLKADITGYQFQQMPSLLLEMF
MASLEQQQHIPLLFHVVEAYEVRAAFERSHVTFFLYRQVALQESVEYRREVIEYFFSLYEAEDVPWTYKTNALRVIVNPT
LRVYFGDPNHDGSLISTQLVQKIANLMWRPLSATTSSKQREDTHLIEVFALTTMLVQHCSAKVNEARKEIFKLAWMGINL
LEPTVKLMAYVLAARFMATYDTPVKFVRLTWTGVLRLKDTDNRVLYRQAIDTLASSLSVRDPPPANGTPEWAKLLRTVLI
EEGHATNQLVTVCELLVHHPDLFYDYRELYVPHIANSLGKLAFAQAATPELKKLTVDIVELIFSWEKRRMAARDGETMDV
DEGPKRGADQSVEQGPTKKQRVDRAGTAISGSSGGGWAAPSQVRELMTAHLLRLVSTSADPVTRNGLTKRALMLFKDILG
PKGLPNVHVKLGFFHRTMTQDINPNTRPTVANSTEVIAAVAAAVKDTQWVKANLSLLSKLLEKVWVSPETDLHEVVAPLT
EDLFSEMPADENAEAEPDAKALLAFVQTAVNDGLSASLRSTLSLPGTLFLLKTWLKTHPKVLQSEGISSALLKVLANLVK
LHTTSNQSAGAANEPDIVRLITSVLDILRDRVNDLREQRKHLYSSITVLVDRSLNPVLCRYLLQLMRHWVIDGSDGATHG
KEKALILLRMMGFESRSDQLFQEFLELVYDVYQQENLRGSDITHRLEPAFLLGTRSKNAEQRARFLDKLEQNLPRSIDSR
LQYLCSLQNWDTLADSYWIPQILSQLLGVANLQESLTQQPMPRILDVDPIVDMAEGACIRHIVRPARNLIHIDVTLSHDL
WVSVFSMCWGSLSRSHQLAFTPYLIKLMSKSHLQRQTEMRPNVVQAFLDGIAACTVPVTLPPTLVRFLAKNFNAWYVGFE
ILTRLTDVYRGDDGLRETCASALSELYAELCEEDMYYGVARSRCQFPETTGALTYEQNGLWPKAIELYEQAQIKARNNML
PFSEGEYCLWEDHWILSAQKLQNWENLTELARIDSDADLLLECAWRLSDWASPDREAIDQNLARVIDHPTPRRKTFEAFV
ALLRSHMAREPPNEFLRVLDEAQQVTLRKWISLPAHMTNAHLPLLQMCQQVVELGEAARVFDSLQMTNQANLELRCNSDL
KPIFQTWRDRLPNFWDDISVWSDLLAWRQHVFQAVTKVYHPLVAQPDNATYGYRGFHETAWMINRFGEVARRHGLLDVCS
VSLNKIYMLPNIEISEAFLKLREQALCFFQKPEKFNEGLENISTTNLKFFGLSQRAEFLTFKGMFISRLGQNEEANAEFA
HAIQTDWNLPKAWAEWGRFNDKLYKDRPENPATGPPEPEPGKPKMTDAQWQESYSQDRAILASSAVSCYLQAAGLYNNHK
SRGLLLRVLWLLGLDDSHNTISKAFENYKGDLVIWYWITLIPQLLMSLSHREASHARLVLMRIAKSFPQALFFPLRVSRE
DFVNVKKQQQMQQRFAAARRAENQAKIAAANAIADASGQPSEAKEVKDEQSAANATGTQPPVSNGQAMGLTAQAQSPSSQ
APRQPWDHVEEIMNMLKTAFPLLALTMEKMVDQISLRAKPASDEDIYRFFSALLADAMQQWGGRSGLPNDDGELNAQTKD
NLAKFATNLNGELKVMIEKDFMVEMPKLREYIRRLQRWRDLYEKNLDDRSKTLPLDQGGCNLTEFHHTKFDDVEIPGQYV
QHVDQGEEFIKISRFAPRAELGRGHGYCFRRITMIGNNGVSYTFHVQMPAARHCRREERLTQLFRIMNSVLWKRKESRRR
SLQIHLPTATPLAPQLRLVQSDSSYVSMQEIFEDFAASKNMAREDTVLAYFDRIKELHDPAIPRVRSCGSNKEPRLTIGQ
NDHRYIQLRAELMEEIRVKMVPETIITNYMIKSMNGPENLWLMRKQFAAQTATTMFLTFVCCLSNRTPSRFYISRKTGLM
YMSEILPAFAPGQPLINSSEAVPFRLTPNMQHFATRAGVEGVITGTCTAMARCLTAPEFDLSGTLSLFIRDELLIWHNTY
MKDSRLESPLLGHVYKNVDSFIRRVSTMGFIGENRDRSSNAPPVVHAIISLISQATSALNLAQMGETYMPWY
>XP_003191574.1 Hypothetical Protein CGB_A6600W [Cryptococcus gattii WM276]
MAATNKPPYLHSASALIKTLRAPVDTPEQVGLNKVQVALKAWSATDLNIPRKAEILRDWVLDAWNRAKPNDENNALIQPD
YHRLLLQLGRFEEPGAPPPLQILSSFFATLSKFDDPKSKLVLSTAPASFNVLFNPQDLTYKTENWVDVWTNMLKLLSKDS
LQEYEVQLASLVDLVVAGIQRSQASSTNPKKNAQTATGVFADYCEAYLVHPSLRLRLNDGLVALLFHPTTLQTSEPLASL
FTTIESSLDQASRAEGCLLALPRLFNSLVSVYHQNSFALFTQASSSKIPHDVFVASKERDAVRSTLEKTVSFLDSIESKH
SRIASEGSSSWVVKTWIWQSRVAVWQALVEWGGYMEREEPWGRMVDATARRAEAVLSTYATDGSPEANVFLGKVLETLAT
LEQLDHDQANIGPDVVRWCLAAPSDKHIVATRILSSLLRFHQLTHTIPAFFTLLLTSLRGLFDSSLPEDITQSLYQLTIK
GPLVTRNFREELVAALRTANPGRRRSAHWNLVFGELARGLQDLVVSEPEPEAKSKKRKAPHDPSSSSAALVGIHSRLLSH
CLEAALETAYDGEPSNDALSNFLPFLQDWSNTPVEVPKLHKKGSSNVGVVWPVTVVTAGRLRVIRCAEKLLRRQLGKGED
LSEVLGWNACPDELKLELVRFMYHRGALRLQTHKALPDSFSSELDAVLSLLESALKVQDVPSSALWQVVVEQGLVITDLG
GSASQMSRLASICVKALALYPFTRNLFAAAELWELRRLRGALQETVLRIVASDPASLIPFLLACPPGHLGRKARNSAIEA
LYAQKNLVQSLEWLSRMAVESENLGALTQNVDVLVKLAKIAGKQIGSHSPALILWKKAISHLCSSPSQYEDLLIKILEHY
LKLIKKVKKGKSESAETDIQAVAVFCREAMAHNFESFPDAVRKEMVDLSDKAVSYVQPLLDEQSVDLARLGVIIEVYNTV
MRFSNWVGAPAKRSGLGMKLAATVLMECQRCKNELDAERASKAVLEVVGEEPNSIEEKLAVVIVFYSTFPKSELDETVQN
VFCGKIEDAIKTCIKLVSAKSSRQNAILSVLKVVATSCSKPDLVRQALQEGLLASSGDDDSVRFARAIVEDKVTMLQTDD
ILLILSTLYHALFLPLSSSTFNCVLEIITIINRRRPELIFASLPQLVQLICYIFPRFQVPRTIMLLGRPSPSTSLTEEDA
KSFSRLLVSLAQCKPAKSKTHEASPLAKHVPAILVAYIRACADPSLGFTTAVRKDFEPGLHALCDLTTAGGRANARGREG
EGLGTPFGLGEGPGGDGEKELWAELWLGWSKGRYMGQG
>XP_003191575.1 Cystathionine beta-synthase, putative [Cryptococcus gattii WM276]
MSSSVTQPQHHWHGVLSSALDAVGHTPLIRLDRLAAEEGFKCNLLGKCEFFSAGGSVKDRIAKRMIEHAEKSGQLIRGKS
IVIEPTSGNTGIGLALACVLKGYRCIITLPAKMSLEKEVMLRALGAEIVRTPTEAAFDSPESHIGVARTLQQAIPDAVIL
DQYSNPNNPLAHYFGTYEEIMYALETSRLPRKDITLLVAGAGTGGTITGLARAIRDSEAHLYPSDGEYSSPPDGTTNGFN
ASRALILAVDPVGSILGGGEPGNYQVEGIGYDFFPDVLDREPQLIDEWLKTTDDESFEATKRLIRREGLFVGGSSGSAFA
GALRYLRSPAGRHIAEDPEANVIILFPDGVRNYMSKPWFLTENNAQEGQELRTKIKDVIGRDLGDVQGGKAAINVNSH
>XP_003191576.1 Hypothetical protein CGB_A6660W [Cryptococcus gattii WM276]
MSDDIPPLAALQNIDSLTIVLSTLFEPSPPLHTLLVPSVLERLSSPSLPQSYNQLIDICANVAEGWSWEQKGQFLSGHPM
IGEVKGLSKLSGKEQSGGGATPKEVLEKLAHLNQLYCKVYPGLRYITFVNGRTRAQIIPEFESILGLPHSSVGIDESKVP
PLNSAEADRMVKTPEMVEWRRECDRGLQNVWLIGRARLNGLDLE
>XP_003191577.1 Conserved hypothetical protein [Cryptococcus gattii WM276]
MGRGPKKHLKRLAAPSSWMLDKLGGTYAPRPSPGPHKLRESLPLTVFLRNRLKYALTGREVTAIVKQRLIKVDGKVRTDE
TFPAGFMDVISIERSGEHFRLLYDVKGRFTIHRITPEEATFKLLKVRKHQLGAKGVPHIVTHDGRTIRYPDPAIKVNDTV
KFDFVQNKIVDHIKFEPGNVVMVTGGRNMGRSGVIVHKERHLGGFDIVHVKDVLDRTFATRLSNIFVIGEGSKAQVSLPK
GKGVKLSIAEERDQRRRQRAQEA
>XP_003191578.1 GTPase, putative [Cryptococcus gattii WM276]
MPRKTPISNKRRKEQLLVKRALKRGDISIEDHDAIRTQQKLKTAKRRPGAVAARSGGPVNTTSRKLQSKFIALSADYVAR
TRNLAYALPLERPLPPERAVFPLEILEDRDPKRRLICPSRPKFRYGQTKTEVEKNEEGVFKKWLKNVEEVVHEWVDGDEE
QVYAGESIHQVPRGPTWFETNLEVWRQFWRVTEASQILLLLLDSRCPPLHCPPSLRTHLKSLVPSKEIILVLTKSDLVDA
KALEAWKIWIRSWWGQESVHIVSVRSKGRHKPDIPQQSLDELISALQAAHKRLLERSVCAKEDKKLDSWKPSVRPSVDWA
SLKDEDHIPDPRLDTVERIIGPQNSLRKLSSGKQDEQTTPQVKNPSTEPLTLGLIGQPNVGKSSLLNALLGEQKVRASRT
PGKTKHFQTMFWGPKKEIKIVDCPGLVCPSLAGLEIQAMAGIIPISQIPSLPSCILFASAHMPIEVIFRRAREREEEERK
RDKWTVGGVLEARALDKGFMTAKGGRPDINRAANGMMRALADGKVRWGFYPPGMAGKTCMGIWLGDDDPEGVEEGDIAGA
SWDERDEDDEEFISQESEFADERTDEEGEVEQIEDEQSEGEVANSNVKQIGGFFAALEVTDSEEGGSEDEDIGDAD
>XP_003191579.1 Conserved hypothetical protein [Cryptococcus gattii WM276]
MSEEPILDPFTSQPPLTRAAAKRLATASPSKPSSARSAKRVREATPVVADDGYSTPRATIVTPTKDMEELGEPAVEQLEA
YPNAHLIKGSIDVNTSEAESVLFSEKTTVLQNEEVEEVMETDGSTGQNLSLMASDVRLNSLRGDFTQGEQDLFMPEATSR
STQRHESKNHVTMPPPTDVQSHKLRSSSLYDPFTAPAAEGSKLDRMTEVLEKQKKRSFTEIDVSEFPLEAEWDEEDEAED
AYSDESYHSGDTEDYEMDHRPVLQRTAVKKDIRDFTNSLSLLRDGSIHGIPYKVVDRLGEGTFSSVYLAYDSLHHLHSNE
YWLSQKDGAPQMSDNRAVRVALKKILVTSSAVRIENELAILEDLRGCRNVSQLITAFREEDQVIIVLPYHQCDDFRHFFK
HMDPRHMRSYMRDLFRSLKDIHQRGIIHRDVKPANFLYDYESETGVLVDFGLAERYCPPQEATCQHAPATSTFLQGFKIK
TPDTSVVEQAVYDARKRSKLGEGRVGFPHEDKRPAIRTNRAGTRGFRAPEVLLKCPDQTVAVDVWSAGIILFSILTQKFP
AFNSSDDIEALMEIAAIFGKTAMERCALLHSKITY
>XP_003191580.1 Cytoplasm protein, putative [Cryptococcus gattii WM276]
MDLYTTSFTYPILQSNSHQSSGSPKISLSSPIPTTGPGPGSIITSVNASGTSSTANNVLNNDIDPSTENAPKLPVTAVIS
ATSTTAKPISAVVASPPQVEKDWEIVQKLALDITTREGCLVTVTRECVDGGSRSGPSEPSTTNGGAPVPVTTVWNFHLSG
GYQPVMAARGAILRETPQDNRVTLKVPCSEILDSPAASVSSLKADVGRRLEKIALESKAQVSVISIEVSAGGGPTVLATT
NGEGVRSTEVKSEAESKLTDAATDVADAKPNGEEESCVSSITTPYVTRSLGLETERLCELVITGSMESVEVAKICLLVML
DEMSGLHAESCDIDYKLHNIIAGRKRNVIQQIQEETATNIYFPTPLVGVLNPPQPGSQQGIGYRHVQMNMASVGMQPTGP
MTMQMTGAMSHGHSASCPSLDMNPAGGGPMGIPRMNGNYHQQHNAHGRHATPVYNPHQHVQYPYQPQPVNIDPSTTRGMP
YNGPRMHYPMHQGHIPMSLNHAGFQSIPGSRIGSPMPPHAPSPHPGMNQMNIHPHHSQPSFPHPQNLHPMQNPLVSNVQM
GAFNIPNNINMGMGIDPAMGQFPGPHPGLSVHGGEQGMLGKSNQIWITGEFFGVQRARDMLLNIAMQKCKLVISRDTAIL
PRKLDWLLTQKIEDVKTIMNDNGTYIQVPSVGSQASLITVFGDHRVNIERTIRGIMALACQFYVASVWLLPVTFDVFMPQ
PTLNPAQMQPILKRIAHSSGAEVVFKSNCFEMHGLEQQVKAAVMMVLEQDIVHNFHREIRFQIELANEHRDFISGKKNGK
INKIMKTANVKIKFETFNDYNFLIDISGTDGDALKGLSMLQEELPAEVSFHVPESYHKRIIGVSGKNIQKIMKLHGVYVK
FSNAEEFAALGGYTDNEDNVVARTPAKNAVNLESLKQAVMELDKDYTVESVTIPRRYHRTLLGEKGIFIHDIETKTNSVF
RFPYKETASDVVTIFGPESQVHIAAAMLLDHVPFEADLPVPPNPELSRLMTSADFILFTERIKRDHQIAIVPSPKLGLGN
EAIFKFRCQRSNVDFLGTAIDALEDWLSQNKIQVYPKNANKRPESFTDAFSHFNSKLLSTKNSAELDGDSDRRIKQTAAS
VVATEDVRALFNGRGNSFQLGDESNLGLVSSLNYQDPRKGADRWPGSIPQQPPVTGRTESDHQKRDSDPIINDRIRQAST
GHSSSLSTHLHPHSRPRISSNRHQSLDISQLNFSRALTGGPSAFGSMPLSPTAANSSPNTATAPYFPHVGPHPIRANVTG
RGGYGSASSADVESVTQTMSNVQLSHQ
>XP_003191581.1 Hypothetical protein CGB_A6610C [Cryptococcus gattii WM276]
MTPLSSPAHPLSHSHKAHTSDPNVNPFSPLSPDLAPNQLASAQKLIMDPVTDVASSGKPLITYTRKELLLIGSRCRDRGP
PEAMGALESWFGTIARPNQSDSNFEDPAIASISHSTGRRNNNNGGNGFGEGFGYGGGIGGGSRLHNNARGTRNIGLRRLP
DGLDLPPHLTPPNVGEKGYSGQMGKFNVRSNNNMRLGGDEQKRERRNNNQGNNSNNNTEDWRKEKQTRENGYQQRDRDNR
DHDRPYQQRDRDSHQRDRRNNWHQASQHDENEQPEWMNDTMMPADPAIANDSDPFVKFTPGEDMIAAHKRAMKAKHANDW
RGNIPSLPAFFASDPAIVSSAPVAASLEHKPKEINANNYLVETRERQEEPEQSQSAPQSAFSSRFHKFFGNGADQDSDAI
GSSQSAPVPAQQPLPPIQNQVVPENPLEQRKAALMGLLSTKSPTPKLEHDSPSQHFHQPNSPHVEIPSSMSASNMYTSNT
GFRPPHPNVLLQQLYNVGPSPNINPSPVNHPHQEHAPTDPLQLLAQAQAQRGQYVPQSQMAPQHMSLPPHFARPPPGMYD
SPPPDVPTGFPPFMRPPPGPGYGPPPGAGPGYLPIPGYYQGPSRPSGMGVQGYPGPQPQQQMAPQPAQRYPPGQLNTSQQ
DMLSTLFAGLGPRHG
>XP_003191582.1 ER to Golgi transport-related protein, putative [Cryptococcus gattii WM276]
MDLVNHLNSVQNYARSLKDTQIRHPGEFFDYQRVSRPRDMQEYLKRASYNIRYFSANYAIVVALLGIYSLITNPLLLISL
AFLIGGFLAINRFFPEPMEFNGKTITPQNLYVALFVIGIPLLWYAAPISTFFWLVGSSGCVIGAHAGLMEPPVESEYAGL
ETV
>XP_003191583.1 Hypothetical protein CGB_A6550C [Cryptococcus gattii WM276]
MPRFLVYAPDHPDYLEKRLAVRAEHLARGKLDENAGIVLYSGPILPQPGTKAREASLPEGTPNIAGSFTVYKMDTLEQVW
TRLKEDVYWRADIWDKERIIVEELLN
>XP_003191584.1 ARF guanyl-nucleotide exchange factor, putative [Cryptococcus gattii WM276]
MDSNAEAGPSTLRPHRSSSPSTPTPLTPTSARAKRRSWFGLASPVILSKDKAKDKRRGSSNGTEELELRPVLNRRDNDTV
KEARSEDAWKEEPKEREGCGSDDLLTIDGDLEKTVKKQKKKSGGADEPLILRMEDLGPKTPARTMSEKTLTVDDVMKTPH
ALTTRIFSRTTSGSDPFTAPDPPSDPELNSLPFNKSEGLLVNPAPRSSSLNMVPSSITSFDRDKTQPPVPVLVDRPLPPL
PPPTPDNEVLKAPKAPSEIFITPSSPQKLKTTKRVHEERRSKSASGRSRSHSRGRATSTEPSKILGLGLPSVISGRSRSL
SRSRPSSRSPSVSVQSPSPPPVPIKPQSVSSPFPSRPGTPNHKITFVEPEVIKSQALQKEDEPDKKTRIKRARSLSGLFG
KSPPMVPSAKIGDADGQKNGEEETNGDQGGGGKLGVLEWFGMKKTVRRKASETRLRESRNELDDVQNVAGDSSRSPEGQT
PQKGSTDQVNEGDQYSGQPGLSLPPTTDARHGTPKRLNSLFARRSSAKNEEEAEPLSIMVVPRTAHSCDSQSHPLTNVSQ
SSLQLPAVDPFSPDESSTWMSSPGIENGEMLFSPGSSTHWGPGVRPWMEAREHPVSSRSSVSSALDTLPEQGPPMRKRGP
AKASAKVQEGRVRSFSDGPLPQRTSDHSPASSQHASNSPNFSSSPSVGPKTPVRPRMDSRTGSSNSAIIGRMKSVFSKSA
SRSRSNSLLRQDPSDVDEFGGVASQRMRPSASASSMRPSDTARDGAMIEDNVHLESQQEENQAVGRASRSSMTPSLSSNA
SSTRHSILGDSLHAHATASRQSRVRASTISLAPASYHFTPPSPSTFPTSATPPRRQSTIRRLSNGLFGSASSSPHHSALF
PLPPRSSGSTSSIATGTQTFGQGWEDGSSGMLSPGVSPRPSLGSLAVKPNAMKQAAVPEGGESPKEWLDRALSTVGRCEI
ANVLASSGDALHVEALQMFMATFNFTHNALDIALRKLLMQISLPKETQQIDRVIEAFAKQYERCEPGLFGEKDNTYVLAF
SMMMLHTDAFNKHNKNKMSKSDYVRNSRMEGVPSFVLEAFYDNITFTPFVFIEDDSDLKGTSGYTTPLNFGPSTPTFSNF
LNGSNPPSKSSNKIDVYHLIVRDMLNHLRVDVGKEIPAENPFSCLGTRPILDFEGLSKTFASAHSLSIPLPQQKTARRNT
LVTPGKRQAAKREKEPDMALRVTKVGLISRKDEAFSETGKKNRKWKSWSVILTQSQLLFFKDPMWALTLLEQARVTSEND
KDSQLLLPRMTHFKPDEVFPVKDCIAVFDTSFTTYPNTFRFVISQHQQYLMQASDEFEMNEWISLINYASAFKSAGIKMR
HGTMCKDQAVLAGAAAAASHRRDIREERHGSLDGASTPGRIAVFGDVDHTDQGKTSAHLQGDGVRGVDIDGANDSLQEGE
QLEEVFGVVKAELAAGRGGAKTVGTGKQPDRSYSHASRLAIIRNHLRILREKVLPIESSIRSSLLLARNINILTPFQKST
RDRLASVIPSLARRTRTERIFLSKMQFWIDVLEYEADRAEREWKEVRHLALQAAARSLREEGVRGVVEDVARDEEGEDRG
VPVLFLPDDRDEDAENEVTLLSMSPGELPIMFRRPSNGPNNVRSPTSRDTSSSRAASLLEESGGDRRQTVSSDYFLSPHE
TERRSSDVESAYSRAGTPDMNPNGYDGSRRERKDSEAGRSSGRNTPLMFVMESPMEIGYEGTQERFFKHTPVNRQNEKET
GNKDESREGRDEVKEEEAEDWKDTKAATRVSLVRPGETRDWESMRKINAENKG
>XP_003191585.1 Conserved hypothetical protein [Cryptococcus gattii WM276]
MPKSDLEQLAEWRTLGARYSEETVHLAKRVLSSGNAGDQEWAVREQLAIAALDLGQTQLASEQIETLYGKFPGSPRVRIL
DGLKFEADGDISRASAVYEALLKEDETNITAHQRIISLALPSPSAVSSLLSYLDIFYSDPAAWSLLSDLYSEQGLYSQAL
GALGHLSIINSWDDGVVGRCGEVAYTLGDYHLALKYFLRAAEMQGGKETNVNSHRTRTWWGIKLAIQRLLDSPNLETSVP
EDLQTSEKQLRLLDELATERLLDAGGQGVDVRRKVLYEEALTR
>XP_003191586.1 Cytoplasm protein, putative [Cryptococcus gattii WM276]
MSGPQFDISRLSAAAVSIQGRHFIDSHGRVLHLRGANVSAASKVPAFPPPKIHDHAQASYVGRPFPLEEADEHWARLQSW
GLTFVRITVTWDALEHKERGVYDEDYLAYLRALLQSMEPYGLVAYIAIHQDVWSRYCGGSGAPGWTLEAAGFDLSNEGEN
LALSGAAFLDGIKSGRLAGERGLWPTGYQKLAAATMNTLFWGGETFVPSLKVASQVDGKWVSRNIQVYLQEAFLAATAKL
VKAVGDLETVMGFELMNEPHPGFIGLQSIHEWDYNTDLHLGQFPSPLQSFSMGAGHPTPNVPVYTRSFPFPTRITSYVTA
NPEGACAWTSKECPWEKHGVWRWSEVRKEPAVLQQDYFTKNRDGGNVDFYEDFYFPFVRKWEQVIEENTTSTKGLKARMV
EAIPNELCPEWKEESRPKNMVYAPHWYDLNMLFKKKFGFMSVNVQGLARGMFVLRALYFGTAAAKANYALQIKALVLAAR
LKLGPVPMIFGECGVPMDINNEEAFRTGDWKWQERSMDALICAMEGALMGFNLWTYNPANRDDIGDDWNAENFSWYSESN
RAKLLKNAEKGSDCLDVGARLLNVIVRPYPIATAGNPTSLAYDASACTFTYRFRSPLRVSTAAPSPEEYTEIFLPRRVFR
KESTEWTVTSGGKVHVDWDRERAFVWFEDSSLTAAKIKEDMKSRRIDIWVTGQKVEESWSTAQILVTVMILLLAVLVAYY
AQLYEWEKDKMIFQRLREATGM
>XP_003191587.1 Aspartate carbamoyltransferase, putative [Cryptococcus gattii WM276]
MSIPTPPAFQGVVPPSDIPASQQASSLAPAAHSAVAPEVDTPNMERTPSSTPMPRPAGSLYPPATLKGIDYQGMPDEPKW
DDSMGEPDAVLELADGLALAGHSFGAKKSVAGECVFQTGMVGYPESLTDPSYSSQILILTYPLIGNYGVPERPDVETSHV
PTSEDAHNVPPASSLLDSLPLEFESSHIHVAALVVANYHPSFSHHLASSSLGKWLQEQGIPAIWGVDTRMLTKRLREGGV
LLGRVLNKRQGVVDGERSRDGQPGVLGGVQRLINGLSTSTSLARSQSIDPFNVNWREDYETIPYYDPNHENLVAKVSTKT
PVVYTASTGSDKKMHPQTGRQMRVVAIDVGMKWNQIRCFRERGIEVKVVPWNYDINNESEPYDGLFVSNGPGDPSMVKET
ISNLSRALETSKVPIFGICLGHQLLALASGAKTRKMKYGNRGMNLPCTCATSGRCYITSQNHGYEVDVTTLKNGWEPLFT
NANDGSNEGIWCGKNGKPFFSVQFHPESAPGPRDTEFLFDVFIQSIVDTAREGRLISIDVPGGELAANIAAKPREQVKKV
LVLGSGGLSIGQAGEFDYSGSQAIKALKQEGIYTILVNPNIATIQTSKGLADKVYFLPVTPEFVLKIIKHEKPDGIYCTF
GGQTALNVGIKLKDEFSKLGVKVLGTPIETIITTEDREMFARAMEEIGEKCAESATAVNLTEAIEAAERIGFPVIVRAAY
ALGGLGSGFAKDVEQLTELCGKAFATSPQVLVEKSMKGWKEIEYEVVRDCRNNCITVCNMENFDPLGIHTGDSIVVAPSQ
TLSDADYNMLRTTAVNVIRHLGVVGECNIQYALNPYSKEYCIIEVNARLSRSSALASKATGYPLAFIAAKLGLNIPLNEI
RNSVTKLTSACFEPSLDYCVVKIPRWDLKKFNRVSTALSSSMKSVGEVMAIGRTFEETIQKAIRCIDDQLPGFGDHATIE
DLDYEIANPTDKRLFAIATALKKGYSVEKLNEMSCIDPWFLTRLQRLVKTEQVISQYNASNVPSALVRNAKQLGFADRQI
AKMLSSNELAVRRLRIEAGITPFVKQIDTVAAEFPAFTNYLYTTYNASEHDVDFEDNGVMVLGSGVYRIGSSVEFDWCAV
RAIRTLRENGMKTVMINYNPETVSTDYDEADKLYFENISLETVLDIYDTEHSSGVVLSMGGQTPNNIALALHRQNVKIYG
TSPEMIDTAENRYKFSRMLDKIGVDQPLWKELTSFTEAKAFCDKVGYPVLVRPSYVLSGAAMNVVFSQDDLNNYLTQATD
VSRDHPVVISKYIEEAKEIEMDAVARDGKMVMHYISEHVENAGVHSGDATLVLPPQDLDAETVRKIEIATQKIGHALNVT
GPYNIQFIAKNNEIKVIECNLRAARSFPFVSKVTGVDAIEIATKVMLGLPVAPYPDVKMPANYVGVKVPQFSFSRLSGAD
PVLGVEMASTGEVACFGKDRYDAYLKALISTGIVPPKKNILLSIGSFKEKLEMLPSVHKLHRMGYNLFATAGTADFIQEH
GIPVKYLEQLGSENDLNPQKKEYSLSQHLANNLIDLYINLPSKNRFRRPASYISQGYKSRRMAVDFAIPLITNVKNAKLF
VEAIIRKPTFDISSVDYQTSHETFTFPGLVSVQAFVPGAAEENSTDFGEATEAAIEGGFTIMQMVPQGINSAVEDEISLQ
RAQANASGAAHCDYSFSVAATADNASRLQDAIAAGAKALYIPFNNFYGANNKVSSVSQHFAAWPADRPIITDAKATDLAS
ILLLASLNTRSIHITSVSTKDDLLLIALAKEKGLAVTCDVSIYALFYSQVDFPEAAKVLPTKEDQNALWDNLASIDVFSV
GVLPYELGRALNKPVSARSGVAESLPLLLTAVTEGKLTLEDISLRLSENPRAIFGLPEQSQTYVEIEVNRQSSFTAEDAE
RTWSPLDGKAIAGNIHRVVANNHSIFLDGQTFSMPFGRDVSASGPRPAKKARGSFALQKRPSVTGLMSPISEKTSSAGGK
LMSLASVAPIQEVSPVRGLVSVQTHPTFSRRHILSVKQFDREDLHALFNVASEMRIAVERSGSVDTLRGRVLCTLFYEPS
TRTSTSFEAAMKRCGGEVVQVNASTSSVQKGESLADTIRTVGCYADAIALRHPSVGSAKAAAKSSPVPILNAGDGIGEHP
TQSLLDVFCIREELGSVNGITVTLIGDLKNGRTVHSLVKLLSLYDVTLNFVSPRSLAMPESVKIEVSRAGIRFTESFTLT
DEIVSKSDVLYVTRVQKERFENVAEYEAVKDIFVINNDVLEKAKESAIVMHPLPRVNEIDPEVDFDSKRAAYFRQMRYGL
FVRMALLTLVMGA
>XP_003191588.1 Tubulin folding cofactor C, putative [Cryptococcus gattii WM276]
MATNEQGVVSTAQSAELHSLFHSQKQGILQSLEEQSSTSITDISKRISSLRTLVDSFGEGLPKYDRGRYASQITELESKV
AILRAKEKPKSRFAFTKPKSSPSPGAGQSRASPTIPPPTLSQATSNVLSLTVSSSDDVRRAPDSTSASTMHTISSLTDTL
VRPELAPGTGAYTLSLSHLYRCVIDLCPPHVADITKPTLTTLHAKGLEQCIMVAPVLPGSAMLSEMVDCLVIVGAQQVCV
PSFFSFHFPGVVRSLKSFVEQFRIHSSTNTQVLLNVASLPVIEHCTNLAFGAYPPFLLSTQPVYESKHTHVQDFDWVRGG
QSPNWSLLSKDEASALFTQEMASRLYNVREKDEKLVMEWTKRLRSRLSIHNLI
>XP_003191589.1 Hypothetical Protein CGB_A6440C [Cryptococcus gattii WM276]
MRRGKFTSSRHCPLPDAARGPPPPARVHAGVLPRLCGRLAAAAPAARLPPERPPPLPRGARLVARRQRPPHPPPRRPPGR
QRIHRVEAHHLQGLRQDLRRQERPQRRQEASPGQARHAARRPEQAQPLGSMCVGPGCVQLTADPIHQQAKLERIYARFLE
RFGPRGLFTPFGVSLVAPKFRDGAGDDDRPEEEAKDYLDGSYGSVIIPEEILRGVAAMRDDWDEDEDEPTHRSSSSSSVP
RESAPRPSLNPTTQRATPTAASSSLEPTAIPIHTNSFYLAQQPASSSRKEPEVKRTRIDPRESLEAEKRVKAEGLLASRH
GGSNP
>XP_003191590.1 Cytosine deaminase, putative [Cryptococcus gattii WM276]
MSPVEGSPAKPEDYPHFMSVAHDQALKSRSEGGIPIGAALVHLPTSRIISRGHNNRVQLSSNVRHGEMDCLENLGRVPEG
LLRECAMFTTLSPCIMCSATCILYKIPTVVLAENENFLGGEQLLVDNGVNVINLDSDEIKKMMKDWINSPAGKVWNEDIG
EVTQS
>XP_003191591.1 snoRNA binding protein, putative [Cryptococcus gattii WM276]
MKIKTISRSLDDHLPSSSSAPHPLSHNLAPHLHPFAKPREYTRAVTAVKMERMFAKPFVDALGGHQDGVYCLGKDSRRAG
VVAGGGGDGEVIVHSLGLRRPLLKIPGAHRGMVGGICWTSEAQDRRRGLITCGKLDGTIKLWRSEAFAPGLRDKDAFEGN
EFGLGQAEGSGFLDQAGAIGESGYDEEEGGGLSLDSAKRDALGQNLEPTMTFTSKNGLNGIDHHRTDAVFATASNTVQIW
DEQRTAPLSTLQFGNSMETVSGVKFNQSETSVLASVGNDRTMCLYDIRTGKAERRIVTQFTSNCLSWCPTLPTLLLLGSE
DHNLYTFDIRNLETPNQIYKGHVGGVMGCDWSPTGEGFVSGSYDRTVRLWNREEGKSRDVYHTKRMQRVFDVSYTPTADF
VLSASDDGNVRIWKSDASKKLGPVSTKERQAIEYRQKLVERYGREKGVRQVKERRHVPQSIHNATKLKREMIEARNIKED
RRRKHSRAGREKPKAERKSKLAVMMIKRHNPTKPRRSPLPTSAWDDDRRFGLSGPSAYSRWFTTLYIPLPFGHPSDSHSL
SSGSSLGSPRSYHAKPRARHLKIYLPIPPRLYARIPRLNSPIRVLFLLVICAVVGFFLLGFRKTRQGERTWSPPFVDPDT
MVITPEEAAMVWEWEILSGHYPSTEYPPDHLPLSPSLKNPVVPGTLLPSPSTPTPLVAYQNRADKFPSAHLAGNGPERHY
LSVWDMRESQPGFPARPMPGSIMDLDLVLGKCDFGTNKYVRDCLEFLRIGGGLDNGKRVRRGNYLTQYKQLYYEESTPSQ
SYSMTPRNLKQSTGRSKTPLMLSDPYDIPASFDSRDACDPLHPRIFHIFWAGPFTDKPYMAVMSFLFTQNLGLDKPVDAV
SDTANVVRGTCRPQLWLWINPGPAASVPNPSAKREMYEQLATNPWSAPFLHERFRDVVKFKMWNTTEQLDGVHELKDHWR
KMPIFNSGGNTYGDPLLAKTEDEATEEVEDGSSKTVSIKKKGSLFEKVGSSSESDYDRLSVILSDMARFIVTYRFGGIYL
DADTIFLRDWEELWNYRGQFAYRWSWHEKYNTAVLKLHKGSALSSFLFKTALHNGLDFHPMTVSKYLKDAGLEKLLFRVP
DALFDPAWLNMERYQRDRPPFPYFPEFSVFFSNDKFDTAGPQPLGFDGFFRGAFSYHFHNFWWLPFDPSRNFPDLGHRFI
KGERALRDAARSSSSDQAAHTVGNDVEPRNVPGTSQEGVEGDSDVTNREDMDDEPDLSWSTVLKRSFEGFLRGERPNAYG
EWLEWGD
>XP_003191592.1 Hypothetical Protein CGB_A6390C [Cryptococcus gattii WM276]
MERHEFMRLPQVIRRKESSGAEKKNRCVTLLRRLMGRQYCLNSVVPLLFFVCDMPVQIYSNSPVVSTSSDLDLYKHSIPY
YDDDDATESKDQTNGAFNEITLSLDKESCSNPLYRTHPTLQYAKQEPFPTDVYMTESKTTSLTSHPFQLLSFGEPPSWHF
SAPQTYEASSSSIGTIQEISNDREQDHIKRETTTHEVPSQNFRVLRSADSSGFERSNSRRSGYKDHTLSALDSHKMRSVS
HMTLDEILQIDPSNRTQEMKNQIRCHRNRQAALASRQRKAAEMQTLKTTNQSLQSDNEVLSISLQEMKETNTMLAAQLNE
KLCRIMELERELSTMSQMYPLELSSQNKSFPLQ
>XP_003191593.1 Hypothetical Protein CGB_A6380C [Cryptococcus gattii WM276]
MEWIARLRPLGIATLTAFLCFVSAAVKPWARISGEWGFLVYTSSLIFFFPRGRISPQIEATVLGISGGTIGIGWSNGTLA
VAAWCGRRYGADSNQARAILGVGLALLCIASGLIRSYSRRFNTFSKIMLFFPIFMLTSQQSILHMSASLFLEQFYVIIFS
GTLPLLVTVVFAPHHSLSHRFGSEVSESIKSICTLLPLSFHHILGDGSLPETGESDSESPINAKRLEAQLQDIRPTTQDQ
LAKKLKAVTSNLQSSSSSYLRTTPRVEGQFTALPAVVKALQRMARNPLLGPTSHIPGERIQAALHKSFPPSVPPSPRRRH
KSSNQPIHKRNSPISAEVDLNMENLTRRKVPRHLTSYNPPRDFSPNVALSSRPGLKDESHRLLLTMVQTLHSINQMLPSK
FGWSLVTPTDGEADVVSSENLQESKRFLEEELLHIQRTLGSLLGDVDPDQSGASNTTSPSNIPHNRVGSPVEHHVTFSET
PEVKNVLHNRDRYRLAFYMTALLDLARDVLGLTETILNTPDYERPSSVWLASLRLLWVDRQDEVDIAADGKSVENDLVSE
EERPVDELKEYQDMDFVTAMFHQSHSASSITGPKHSIQRTWKLLWNQHRVVKARVILSRAMHTIKHSRHVLFSIKLAGGI
CLLSVPAWMPPDNSARRWYESSRGGWMVVSYMFVLEDTTGAILKVGFLRGLGTLIGAIVGYVCIVIAKKNAYGLVVLATA
CSVPISYNVLFASLPGLGVATGITLPPILFIPYLGLAEGQSDFYLAWNRFVDIMIGTAAAVLVGTWIWPVHARVQYFRAA
ARMLAHLTEYYLRMSRDLVRSSLVYCVDDKQYEQLEAKLRRDVQLARALVAVQRQEVSLLPRPIKLYSEIIDASERLLEL
LIEIRILRFGVPRKETVLDVLPIRRELISTVLINLWSCSHAFGSRSPLLQFLPSPRVPLSELMDVTEEHARHLLALRKQA
ANSSVGNEGNVRAPGVPFLTGSYQAELAVLYGMAENEALGEMCSILEELVAAARTLFGTQAFLETS
>XP_003191594.1 Hypothetical protein CGB_A6360C [Cryptococcus gattii WM276]
MDRGAARSRKRAQKDTKIPAAPSFASQDRSKPIVLDEKKPKKQKRSERGEQSKDPSLYKPKAVRTSAALIYSETPCTLPP
PTEQLENVRRIDLSGSEAKDVSWLESLPVTWLSLANCPIQHGWEAIGTLSELTVLNISGCGLKKLPMALKSLSKLKAIVA
MNNDWTELDHEIVGAWPDLNSLIVSHSPNLASLPSTLSNLHHLSKLTFSHCPRLAAPALPNLSSLPLLRDVKMNNLPNLT
SLPSHISSWGKGDMSVVGKGQDDSPQYGDGLQVLDLGNCSLTYHAIASLFGLTASKRKPFWPHLRSLSLHSNPIATTHPQ
YSELLQASPDLPNLQIIDAHRVVERKRKGERPESKADKRARERKESRMKPSGANVGNGEMRKWGQMTKTEEDGDAEQMED
KGANKPKLSKRGETNVVDSALPSRKRKHGDQTIETVANKQTKLDPSKKRKKHESAPYAPSSVSIPTTITSTVDAPAADPK
ELHRLPQQENASNVNDYRKEKSAVVGLIEVNKDGGEVKLSTHKRKKMQAKGLIGKESTGGVNLKEVFGKRKTAEEEGESE
TTGLGVGGW
>XP_003191595.1 chaperone, putative [Cryptococcus gattii WM276]
MAHKSHRHKALQAQLEAQPTISLISQKTRKPPAPSMDIDQDEDVLISTNTASAPNTTGPSEASVAAATTSSGFAPLSSAS
QSTVLKNEFRRIPIPPHRMTPLKRDWVNLYTPMVEMLGLQVRMNPQRKAVELKTSGHTVDSGAIQKGADFVKAYALGFDV
NDALALLRLDDLYLDSFEIKDVKTLHGDHLARAIGRIAGEGGKVKFSIENASRTRIVLADTHIHILGSVQNIKIARDAVV
SLILGSPPGKVYAHLKAVGARMKQRF
>XP_003191596.1 conserved hypothetical protein [Cryptococcus gattii WM276]
MKPIILQGHERSLNQIVFNSEGDLLFSASKDSVVNAWYTSNGERLGTYGGIKGGDGHNGSVWTVSVDSETRFLLTGGADN
AMKLWEVKTGECLYTWEFLTAVKRVAWNEDDDKFLSITEQRSGQPSVIRIFSINREDSRSQSTTPLTEMRLTGSRATVAI
WAPLSDYIITGHESGKIAKYDVKTGEEVQAVEDEHSGLISDIQLSPDGTYFITASKDKTARLWDIETLEVMKVYATETPV
NSAVITPDRPYIILGGGQDAMNVTTTSQRAGKFESRFFHKLFEEEVGRVKGHFGPINTLAVHPQGRAYASGAEDGFVRVH
WFEESYFRSRPFGDLEPEPEV
>XP_003191597.1 glycosyl hydrolase, putative [Cryptococcus gattii WM276]
MPALALALLCPVLVAAHGQLSWVQIGSGPQYPAWTLDDYYVALYRESDPVWGALPETKYTRKTDRLDLGFADIFSSSIAT
GGYEVCKRFDEMSPVGSIHAKAGDLVTVQWSDWPAEGHPGPIGEWMAKCPYDSCTQVDATTLEWFCIAQHNYDADLGKWP
TEILTELQDRQWTFTLPTDLPSGAYLIRHELIALHNSTGPTPDLVSSPQHYPVGIEIILESSGTTLPTLTCRFPGCFSYD
DYEWHHNIWDDGWQGLLVNWEFPGIAVYPGGYTTGVVNGASAAARHKTSSSSSSSSSSSVASSDDASGSTASSSVVAGNA
STTSPPSSSSINAVSAMATGKKTCKRKKRSNTAGRKRHIQRSRVAHFDRQ
>XP_003191598.1 capsular associated protein [Cryptococcus gattii WM276]
MPPQSFPLTIAPQTQRLAIRAALAILGLFILKALFSSSSSPEEIQSHGVLERVYSTDKYLDVSKYQFLQSRMGRDDRTSM
FDEEVKEGMLDFWNRYQKPFITGKSSAHLDTQVMRSVIDELLQFHGWVASACPTLVRPFGQNTREDRYEDLAAKDHLYYI
AIVIHSADHFLVDQLAIIVQLARRLGTRNIFVSMLDHASTDSTPTLSDLCEAVMTILGISFRIRRVPPMTVDPSAAYYPL
EEAEARNLALEPLHELWKKRSIKFHKVIWLKGFTCPNDVLESLRVSELNNAAMVCGMDWAEHNGFFIFSDRWRTRDIEGN
LFRAAKSNSKPEAGPPRDKAGTERFSHHLPFQSFCCESGTHVVDPEQSYYRNIHYRASSSAHNISIAQEPPKWDPEMSCM
DSTQMWFCRDLWTDAAKGGLKDGSKRKGHIKYSGHKRDVIPVDAKKIEKREAQPEPEPEPEPIASPGEDEDSGTDLDAMN
EEASDNAPEPLTPQELPASAFLIPNSAFTPARILINPRCITTYGGVSHTQLAFDLFGGPHEDESAHEGGNYILEDWAGPP
DSFVCQEMRTTGGRTAPKSQRRVGFLLQNEVGI
>XP_003191599.1 calcium activated cation channel, putative [Cryptococcus gattii WM276]
MGDSLAVEEQRSALSFKSCAPEPVKLVKRCRAMIIKLLPVEVGLSQITDATSSVITPEVISSFAKSGGDFEKAVPFALLR
VKAIFMAEAHNSPADYDENLCRATAAEVLARRIVHNLPIDKLEGIMSTRYRYRESDGDESAPSSALEIAIDQHDTIFLSS
SEAEHVVNCLWRGDLVQRNNENMDIDYVPYQPGESSSFWAHLNPDRMSVPRYQSTFKIVVWCIFLFVYSQSVQTPLESFN
AERNWDGYEIVLYVMALAFLIEETVKMFKIIRIAPRPMATVGFWTIVNFITDCFLLTAFGLRVAGLSLATSKDEQAQLLH
FRSFQVLSCVAPFIWMKLLTVFDGSKTVGTLQVVVARMLRESTIFFILLAIMGIGFVQSLYALDAADGETGGRGIVINNL
IQALLGAPDFDSPSERFGYPFGLIIFYGWNFVATIILVNVLIALFGSAYSDVIDNETDEYLVFFAHKTIDLIRAPDSYVY
LAPFNLIEAFLIAPFEWILSRDMYIALNRHTMTVLFFVPLTFIAFFESQISHSKNRSISAYFNEPLTDEEGDPVVEDPTC
ENDDNGEISRTKFEDLISVFPDTTLTEGAGIHREMMMMRKQLDRLEASIRSQG
>XP_003191601.1 Hypothetical Protein CGB_A6210C [Cryptococcus gattii WM276]
MANNEISMEDMSTPTHAPSHMSTSRKSSLGHSHPPISQHSTVTQSQAQSHLGALTMEMSSEMIDKLSLLDKILDSAQSAK
QALLRGEEIGVSTNLGDISNHLEVASELGVGPVQTPRDTTTPNSQTSQQSTSPTGNYLQSSPAVQTNVTAAPPQYQMSMA
STAVPSQLSNLQMTVQSSLLPSLPVDQNATGTKRSATVQSINNSVSPGSKLATAEFLTGKLQAPPLTHAHSFPNGHQLPS
QITGTLPPTTPAVPSPSFIASIGAQHMPMISSPLATIPPSRPPSPPRYTLPAQPWDGEIASMDVGLQQNGLGNASTQHSG
QQMIERRLSTSERIDGRPIVRGRSTSLNKGWSHTAMTSSVPPSAWQSRAGSPVEDGDEDDDSDDDEPRRTKRRRSSVGAD
GLALDQANGGISDDIRGQLDQIFQEFLNRICSDLDVCDSKGEKIHQVLMPKKMQKLDESTDYRPFKFRIQAFTNAFAENL
QQRGITEEIMSIKKIKNYLWRQDLISRFNPDGKKAKSKGNHIWNVDAKKLPGGGWVFRPFQRRIIGQPNNFAVVNQPYEW
EPRIWDPQAASDTLHPKFSSPPGSLPHWLRWEDGVRLVGIPDQSTAPFQIQVHAEFIDGSGNHSTLDAGYPCQVVSQLLP
VTDNPSGPQQVYGQPLFNPSSQPHFEYLNHSLPGLGMAPSAQQIDLQFTNNLMYPQPGNYPA
>XP_003191602.1 [Cryptococcus gattii WM276]
MTSIQPLDEKPFVPSATWGAYLYQNFLQSSSDSPFEWSSSVLPTLPQIQTSSSSAGYPFGMSASTSWTASGAGHSPAITK
AEIPSPTEDPSLLQQQDASLYQQPSFYSFPNSAGISTSLLTQSTSSPILSLPSQLNSTESVNLIDHSLTRSPSPLSSHIV
SPHASPIRLPTKTRGRKSIASAAVKRSRSLHSDSEFSHHSHDEHDEHDHEVPEGVERDGMIWGMRVEDYRALSARERKRV
RNRISARTFRAKRKEHLSTLEHDLSEKEQQIRVANEENARLRREVIELKKRLSKIEGAYGRPL
>XP_003191603.1 conserved hypothetical protein [Cryptococcus gattii WM276]
MAETLEEWISDSNVALNLQMVRTPEDTSLLQYEEQRNADVFSPAFTYPIFGDNEKIFGYKGLNIKFHFASGSLRQYLDIS
YDTKLASSTTPPDEIEGALYKFIPPDYTKSEVEFQKRVSDDAEAFKPLGEKIGSYVCPSAGRKGKGQGDTGTAAGKSLED
NEDVVVYEMYKATWSTPGFREYHRRMQIFVLLFIEGGSYVHEDEDAWEFIVLYERRKRPDSGIFTYHLVGYVSVYPFWCY
PDRVRLRLSQFVILPPYQHQGHGSKLYTTLFQHMLDRTEVAELTVEDPAEAFEDLRDRNDLRFLVKEGIEKDPMLYVDIG
KGKRGSRIEWEQAIRRKYKIAQRQFDRLLEMLLFRQLDKRNPDSVKAYRLHVKARLYRFNYEMLSQMTVDERKDALAKTY
ESVVEDYERILRMTFG
>XP_003191604.1 [Cryptococcus gattii WM276]
MLAETAYTTPALSTKKRKRMDQTSSHPLPTNHELSGWTYHLEILQEPLRARACGFGNKDRRPLTPPPIIRLWIRDALGNQ
VDPNTVDSNTLVLQIDLCSADGHEGRNVVRHPAGPGNAPAVVSMGENARPGHVDSSTLPPIATAVTDQPYEDTSTDHSSW
SKQYALGSSDRTTPGWTYQDNFASSSHVAGTRPLIARQVRTPTRPSTAPSSRPPAWSLDVSRRPLNEEVLPPISALAEDL
RHSSGHSWFPDPHNDMQRPTSSSSLRSRPHTSHSTDLSTAPTDYSIGRPTTTSSTTSWHLPLNSEYKGYGSQAAEDSETD
PGGGPDDSKVPTSSAETQTSPRPFLPGYFTERFSLYDSPRLPNSYHNPHYPPNVALIKDWDSLHSPDLNTKKEIPCIAPA
SAASTLVLVGKRHTPCNKLKDEHGQLGLFFFATDLGVRTEGRFCLRMKIMDLSLFLRAPNPGDSVPILAETVSQPIEVYS
AKRFPGVIPTTKLTRLFAAQGIKLAVRESHKQKYRNKESLDMDVQDGIDEDEDGQ
>XP_003191605.1 DNA ligase, putative [Cryptococcus gattii WM276]
MPVDTSVKKRTKLKAASITPPSKKFKQAAVIQQRPISSFFHSPAKSSVKAKEVIVIEDSDSDDYPQSSTQAATAHGGNGN
LESSRNCDLQPPEEGQMSSLGYVKEKNGHDLASTSGIFHERLKATPNGTAISSLTEGQGSNDRVHYFSRNPKRITGDELA
ITSNIITSASKDSAEKIDFDHDPFTFDPSQIAATSWPKGRLPYSILVGVYGQVSSTKSRLAIIRILTNFLHLLMHTSPPD
LTPCLYLLSNHLTPSYIHCDLGIGSSILSKSIQEVSGLQARDLKHLWQKYGDPGDVAFEARSKLRTLVQPAPLLAGEVYD
KLLEISRVKGNNSGKIKNELVRKLLIRAKGEEVRFLVRSIIGNLRIGAVRLTLLTALARATTIIRLPADLKQSIIPLLRA
TVNADGNDKRSVITKARPDVARDTAETLCLDAIRIVRKVYVRHPNYGDLVAGLKEGVESLEDKVPVSVGIPLSPMLGSIT
RSMNEVFTRLGHLSFTAETKLDGQRGQLHVRLDGPEGKDDGGGRWVNADNGTKLWVRLFSRHLEDMTDKYPDICHLALEL
LSRPLPTERPPFPALSSQPSSRVLDLLNISNVTSVVMDTEIVALDKDNGNFRTFQELSNRGKKDVKMEDIKVVVGVFAFD
LMVINDVSLLDLPFSHRRHLLHTLLPSFTPKSNQVGHPVARFTHVEYIDSANLTDPAAELQTFFERVVEKKCEGLMVKLL
ENGEGLAGEDATEDDLDRERGQEIKSEQKNGGRNKRQPLPATYEPDQRSQGWLKVKKDYLEGLGDSLDLVPIGAWWGQGR
KAGWWSPILLACHNPDSGALEAVCKCMSGFSDAFYKDLSKRYPAEGMPGKCSKIAPLGFVNTNGLIPDVWFEPSEVWEIK
GADITLSPVYPAASSHLGSERGLSVRFPRFIRMRDDKKWEDAMTSDQLADMYRRQMKESETTTKD
>XP_003191606.1 cyclohydrolase, putative [Cryptococcus gattii WM276]
MAHSSPTQADLDILSLLTSDQSALGTRSFQSARLKPAPQPVSGKKKPIPRRDSPLDALMISAVLAGSGPITRHHFGHGLA
KPGSYSTCDESRPASPAAARVIMKSTQAPRSERLRMEHEARAAVEKGAVDRKISEDQSDMTKIESQQAQATYDRAGKALS
PPTSSVKDPSKRRMSIDPVPLTQTLRRASTSSFNFFHPHVNAVPQAIPGRIQVRCMARTRIPSPHGELFLHLYHNSHDAK
EHLAILLDPIQLDADVRAAAPNSRKEIRSKSLDAVWRDGETEMERIVRGAYTGRLKAGATVCDNGEPVPSGIVGVEDIKP
LVRIHSECFTGETIGSMRCDCGEQLDEAIHQIAESQRIPLPLVTPNSYTANSLSTSATFHPETSAYTHVPGRGVVIYLRQ
EGRGIGLLEKIRAYNLQDLGHDTVTANLMLGHGADERKYDIAAEILRDLGLAEEGIRLLTNNPEKVRGLASEGIKVVERV
GMTPRSWQCGDDHSPENKDGTKEEKEYEDWRMRRAGVGLIGAGMASGPELEKYLRTKVERMGHIIDIPKNV
>XP_003191607.1 conserved hypothetical protein [Cryptococcus gattii WM276]
MPLGPVASPEDTDDQIAQLIQHIDIHYDDDTHEAQSGPHNPTARQDEQQLVSMPISVAENVEERHYIPAMPVDAKETSEN
SQPHAFATRTQGLLQEVNTILDRIFEIEELRHTSQGVTDTKELLVRIEPIIISISSSLASLEASIDSLRQDMSNYKGDAS
FRLSAELEDLEGEYKKADDKQRRLKLEIKENEWLQEFKTSADQADALMEPLQQSLATCQQFLERLRRSRNPIPDKSYFEG
QLSAEGFQHIVRDHDSLVMTYMPSTAQTMKKLDKDLRERRIDNGAVLRRFNDLSQKWSCIQYQLTELEKQFQAAGRQIGL
RGDFSSADMEVLTDETPSAQQSEVDNRQPSCNADGKIVTHPATPSRVSPISAISFGRSPGKPQAVKLSHINDSSKVGIRR
SLDSRASATFNSTITSGNLFEKPRWNSSPKAFEAKTPTADHARQPAHASHPRSPTPSNTSLASTSSRVYSRTSSHKKQNI
GTAYGLVSPRCEVSGVNHTHNSRSSLPGTLSSSNKGQSHLEHARMGLKTPESGVPRLSGTFSALQPRLSSGMSASTTSDR
QYPRTTLNGAHVSRPGHSRPPPSSFNPPTYTPRSSSRLSTASYSNFDHSVLTPFRPSHWDELDKDVHRIIVEEGFQNHFT
ARVDMPLKKGQRMAEGEDWKGEFVFGAGRKPTSVKRIELSGRKPGLEKRVKVMVKEGGRWIELAEVLKDRKDMIELLSP
>XP_003191608.1 general RNA polymerase II transcription factor, putative [Cryptococcus gattii WM276]
MKFMLGDLPVLFPYDRLYPEQYSYMADLKTTLDAGGHCVLEMPSGTGKTVSLLSLIIAYMQFYPNKRKLIYCSRTVPEIE
KALAELKRLMAYRADMGANDGNFRGLGLTSRRNLCLHPEVSKEKKGKVVDSRCRDLTSAYACEKGRADPGSVPLCSFHEE
LNNYEPGNLIPPGVYTLDDVKKYGQEKGVCPYFTIRRMLPFLDVVIYSFHYLLDPKVAEQVSAEMSKESIVVFDEAHNID
NVCIESLSIDLTRPMLDSAARSVNKLNDKIAEIKETDAKKLEDEYAKLVEGLQEANVSAEDEDMLVSPVLSKDMVDEAVP
GNIRKAEHFIAFLKRFIEYLKTRMRVLHVVAETPQSFLAHLKEITYIEQRPLKFASERLTSLVRTLELTNLEEHSALQKV
AGFGTLVATYEKGFLLILEPYETEHATVPNPIFHFTCLDPSLAIAPVFDRFASVVITSGTISPLDMYPKMLQFQPVMEQS
YPMTLTRNAFLPMVITRGSDQVPISSRFEVRNDPAVVRNFGSILIEMARTVPDGVVAFFPSYLYMESIVSAWYDMGILSE
VWKHKLLFVETPDAMETSIALRNYREACNNGRGAVLLSVARGKVSEGIDFDHNYGRAVIMFGIPYQYTESRILKARLEFL
RDNHRIRENDYLTFDAMRHAAQCVGRVLRGKTDWGLMIFADKRFARQDKRAKLPKWINSYITEAHSNLSTDVAVSLAKKF
IRQISQPFDHTQTGISLWTLEDIEERQRQDKEEAERLEMMRSRVISENAAQENDYAQIVGDYMEIDDAELAGLSIPTGE
>XP_003191609.1 Hypothetical protein CGB_A7020W [Cryptococcus gattii WM276]
MLGPRIARKVARIRHARLACRNLHTLDTYPPPSHSLSDKSTTQPPPERHFPLYKPQQYAREIPLTADTLAALPSEQALSR
QLKQRVTEKATESLSEFTEDELRDFYAALVKSGSKDTGGTYPALGAPLETKKIPMAEKERKEILTGMARRLVREGGLALP
EGSTQYSKSLELVANESLSSDAPYAILGILSQAAILSGPSETSKGKAVEGQLPLRSLEVPLGMVTSKEWDALFQEFIRKG
DAASAESLLDIMDAHGVPVDLERINSVIHAYALKGRSEDVARLTLDVTAMGETVSSDQQDNYILSILRQTPSNPGPAIAR
LRQAEIAGTPFPQSSYQAVISHLTSPSSIVQPNSHTRAVAWDLFAHMRLAAHPTPTRELYTTMIKSCGEANQPEPERARD
LWIEMTEQEKIEPSTEAYNAIIKSLGSTKKDYLEAFDLLRQMLVKHNDAVFVPFEEDDDIPRFSEYVPTLETFASVLEGT
KRAGDVNRARWVLSEVIKLSRAGQALNVPNWKEGPSGDLMASVFMTYAAWNPVLRKKEVKMRKASSEGASEKVIVEKEEH
RLPKGEEFLNVDVLQDVVESSADSSSIDYTFEEPPVNDYLAPLSSADAIRECTSLFHRILSDIQSSSSTSDFLPFRHVYI
TPKLINSYISVYNAHGPSLSSVKQVYDTVWEEASRASGLSVKPNGWTFIPLLEKCASGSRGGIYPADRSLALSWGRTLWS
SYLLFSKSASSSKLASIPSSEHLTIQRRKYLLGLGDRQTERMWKAVIKLEALHGDIDQALKLLEEFHTTYKPDAITQSYA
PLPEMGLRLKMFTPAMTPEADVPPLLLFDDIKPLHQRLVREARAKDIKKVKWIVAGYEQSLKTRRGWRMKGVGQMREKSK
VKDLERLLAQQSEMERLE
>XP_003191610.1 Hypothetical protein CGB_A7040W [Cryptococcus gattii WM276]
MLMTHQLRAIHDAILIGVHTLVLDDPRLQTNLLPPTHASPPPQPLILDPSLRFPLTSRILNEWNTKPAMRGQTLKQPWIL
CGSNVPSERINEVEQAGARVVPVPLDSDGRIPPSSLPSILTSLGLRSVMIEGGSRVLSSFLHTLKRDDGSKLVDTVVVTV
APTFIGEGGEDRGLPALQTVHTETMGKDSVMVCTVVAE
>XP_003191611.1 Hypothetical Protein CGB_A7060W [Cryptococcus gattii WM276]
MPAPSTNRPLYTPRPPPGIRRKLWEWSTKFECTFALSMMQPWEKAVIWSTLTIITLLFWFSVYTYLPGHLAYLSRRYAYY
VYGDEAAHLDYFVPRVGEWVGGQVGRRIGEVRKGMGLAAGGKAEL
>XP_003191612.1 Hypothetical protein CGB_A7090W [Cryptococcus gattii WM276]
MSAFLNKLRHPSTSADSRARRSTSSSTVADDAAPPTSQQAAASSPQRTAGASGSVFIENFDQSPQPSQLGSSPRPSCAES
SSLHSKHHSSPMPEPRRTPTRPSPLQVPDSGSRTAGTPKLMLTQEGSNSPRSVSDHSPIYDYHHRSPSQSRNHVGLGLGK
PNLQEDGEVDSPAHNLNNSPPSVSQRAISLAQDGRDRSGSLASYHHDLAANGHHGFRSRSGSLVTRVTSRIGPVSPNSLT
PVDSISKSSKKSKRRSRRRSINSQMSGQSSVVAALAKGGLHIASATGDEAMMKAAKVRKVSSGMKRSPYLTRGGRDMDDD
DDEDSDDDDLDFDDEEDDESDLGEDLSVLGYAVASNRRNSDFHALFPTVDEGDYLIDDYGCALSKDILVQGRLYVSENYL
CFHANIFGWTTDVVVPFNEIKTIEKKMTALVIPNAIGVYTANARYTFASFIARDTVYDVMVNIWRLCNPNAVMSALSLSA
TPSRPGSISGEPGSAMITATPGGQDEIGRGGQGGASGDHKPTQCACGRDGKHYPETALEATFPSTPEKVYNLMFNSSWLR
TFLSDGQNLRDIEYSDWRPSSPSSPTLTRSLSYTKPLNGSIGPKQTTCHITDSREHFDPDEYIVMVTTTRTPDVPSGGVF
SVKTRTCFMWAGPESTKVVVTTGVEWTGKSWIKGIIEKSAIDGQKQYHDDMKLSMLSYIQSHISEFLSPGAKPAIEQPSP
TSPSRTTSAAGSGITSAGATGIEAQESAAAKARKERQDADWWNLQAGIDSLVRGGQTIAEGLKACIDSVADMLFDNGLSK
QGILWILIVLLVLSNIYTYLYADTSRSARGIQRGGEIRFSMERGQQQQQQPSRSVYDEQVAEAVRMVLSQQRTMMDPVKE
AKDLLRILDSVEGRMSQLRDEIRGVIEDSSAVRQNTI
>XP_003191613.1 Hypothetical protein CGB_A7120W [Cryptococcus gattii WM276]
MDHSGSRGRSRKHQAPCGCWQQGEKSVRDITGGKGPQNTLKRDLCAPSLAIKDGDSLSAVSKTSMFPQSPFRLANKMTVA
ELADFEAENGESQLHRQRMMLACERTMRYEALIGETVEGEKTTKFSYSSSFQPHRTPQSQISRPSPAHNPPSPVPSLPLP
PLPKTSFALNDFIPRSFSSSLGVPVSRGDTGMRASESDHRYNQPNDPGLLNLGQLLYVRTLRRESSIEALRRELAIASLT
LRVSKRSSNSSMLSNLSTSCDSNSCSESDTQIGEAVLQDPSLAFQPQALPYPKVKPALSRLSIDSASSESMSIVLGNDTY
SPIKPLTATGLQALSCDSSPNKSPECYSATRLGIWPSKNYPSPLEAKRKARLRSSLAMPATWPECTKEEEVPTKVSEAVR
NQTTLNRCMWEETSPSPKSRPPSISPEQQLMEEKGGVPHSIQPSPQAEEKGRARSDSSLSAIAAFPLPPVRTEVPQIKSA
VASITKEKEMSHILQEKGESTTVLFGENVCPSPSLVASLLSVDQRENVRAGKGVRLDDSPKMHTDFSDLTVPERRPSSPE
LHELINNMRKTRKKRNGANGQTEGETDESDLDLSTPLTKLAVNMKIVAADPQLLDDRSFACSFSSGSSYSTSSSSDIGHP
ICARAVVLKNDRLTSSDYGWSGSESEEDAWNEAMEKRKSQKGRPSLNKNIRLRSAGRNTTPSVKSTVHIDEEATPKFSQA
FFYHTPIPTPSFTPRTPSTEVKRLSKLSSPTRAPTNINSTEASITSLSLFGREHDVPMSYAFSSTSTASSTLDDFPWDAS
SSPNSPIRKTHTSKSRVPPRRSSISPSSTASDKETVVKNRKAATLRSLPRPLRDIEGWGEPEILFDDITWEAEPSPNFKS
TFYDEYKPVFIQDESHSSPPLKPSKLQEFRTLVENKEDARRRLISKFQHADSRR
>XP_003191615.1 60s ribosomal protein l7, putative [Cryptococcus gattii WM276]
MAPSTTVPTAEQIAVPETLLKKRRTNEASREAKLAAAAEARKAQKAKRKVIFKRADEYVKEYLNAEKEEIRLKREARKTG
DFYVPAQPKVYFVVRLKGISKIAPKPKKILQLLRLLQINNGVFVRVTKATQQMLNLVNPYITYGEVNLKAIRELVYKRGY
AKVDGQRIPITDNAIIEKQLGKYGIICLEDLVHEIATCGPNFKQATSALWPFKLSNPTGGWRPRKFIGYVEGGDAGNREK
AMSKLVHQMV
>XP_003191616.1 Chromatin remodeling-related protein, putative [Cryptococcus gattii WM276]
MPAIPRPHSPAQPLPAAEHASDSSAHAQAGSPADTAHPGPPADQKVKKKRLGVDPSLIIAEGGRSKRRRTPSPDPEQKEQ
VNLDPKDSARAKELGMVIYEKIMDSKTKEGESMSQPFVKLPSKRSFPDYYETIKHPMSLEMVKAKLDTQDYQTLKEVVAD
IGQIFNNAKRYNMRESLLFQWAKKLHTNPGKHGDESESDAEGEHHHALMAGTVHEPDAADGSTHGEEGSQWSKRKKGPYA
IKEGPTVYKLIKPVLKSVKEAKSNDGRDISAIFMELPDRKDIPDYYRTIKNPISLEEIETKHAGRRYDSWEEFFDDMELM
CNNAMEYNADGSQVFQDAQQIMKPSNIASLQAEGTQQATYSASPSYSRSPAVGHTPLPIATPSPMPGTIAHHPYPPHSHQ
QQLQPQFQQPQHISAPSPHSIQSQIYSPVPHQIPHTPTPTPPTTTTATATTTSTTTYLPALPPGVVTEEVVASLERYPLY
EQQAWQASLPPHALSILRQMATNVEMRKRAVAAAAMAGQQGYLPSQGNVHMETSRPSLIHQAQVHAQAQAQAQAQAQAQA
QAQMQGQAQAQAASRHHIPVDKPPPSPPVIKYIDFTFYRSGSGSGSSHAKVPQQQETIRLRNLRGVFTHCILLDKQISDV
EVVAYRDVSSSLPSPSPSPSPSPSQQGQEAEMMVLKLNNTPITSGEPVLGRRNGNEQQTQMAMKWKVIVPLTKVENKIEI
NVGKTEDQGSMIYLTRQ
>XP_003191617.1 Hypothetical Protein CGB_A7210W [Cryptococcus gattii WM276]
MRIPPEAPQLKVNTFAHPPPWGAYITYPPGAVVAYHATIWRCESSHTSWEEPAGAPSSNLAFWTPIGVLGPNISTSAQQL
SPPSYTQSLNTQAEKVPPYPTFIESSSSHNVGDEKPGFGPGHSGALGYLSDKAGDAFRGAIINEEENESKHEDNLKDEVR
GKRFWRVGGIGIWAYGLDRKEESTREKLWREWSDKHDEDDWINISRKRTKFYNESGGRHVRPLFSWKLVEKGERLPVDAL
PIGNEQDGAVLYAARAWHQGGVHLGKAGHHLHKGASIPYGGGEISFDTYEVFCGPINEPHLVKWMTFPHGQVAHVEGWQP
VEGGREKDGRALLLAKGFYDNGQHPGKIIVRDDHACVGYGGGELWVRPYQILAYADPHRR
>XP_003191618.1 Hypothetical Protein CGB_A7220W [Cryptococcus gattii WM276]
MSCEQVPSVTIYGTTQITSASTYVATLTSLVPGNPVLSVVTSVIPAVCADDAPDCPSETKEAVVTVTPMSTTVHTSVIST
KVVVTSVVPQRTLYYECSPSQETSAQGMMSTSQAQETLDNQPSTIIEDEGKVVSYTNVQQLSSSISSATLASQFTDIANK
TQGNATIEVSTSSVSSVADTILFPYHTPTFSSSGQSGPSANRPVSVATSLPMATTSQTSSASSTVASQQKDANPTSSSSN
HAAVAGGIVGGILGIIVITCFVIWMKRKKRDKHENAERWNEKNEDVDYWERRFRALETEGDTVHGEKDDRDMHSSRKLRS
TKAGRHSMSSRKSGKSSQRYSTAVLPPMKEENENTEGTDAITASRGAEQHLMMEWIRHSLVDNDERQQDRRKASSCERSS
CQGSMGGAASYQGGETVTIGPPPPRRSLAPIPYDNFISSPRSTLFPTQSSFGRYDGPYPPLASSYERSTDLSPILCLNPA
GKGFVSTLPRSDTFKPDVVVSSGTELKQSTSQTRRSVGKFVPQLYLSREAISPSLWIDDKLLNQFEGSEGSGETEVVTKK
ALISSFSAETIDESRAPEISSGSNEGSRLEQAVSEGGNNRTPSSGTYCTRSSLSIVPLSPAPPSLSLSSVTSSLMNDEAE
TRMGLAYRSAVTP
>XP_003191619.1 Cytosolic small ribosomal subunit protein, putative [Cryptococcus gattii WM276]
MSAGFFGFDTALPEHRQSQHRPNDGAVTSKFQSASSVPNPFNLEAPEDEEMEVYTWGQGMDKDTEEADELNDATFGVDIN
AIRGGQFSFGNEESVALPAKPSKQPQSQRGPIASTASRYRPKAVADPFAFSEDDFYASRPVKKTQSKSKTKASVEPAWTK
PAGQVTSWGTAPSSTVKPSLASKPTQGEAPGHIKSLEEIEAEFASMPAPSAAQVAFQAPTQLSGPPPANAVVTLEELERQ
MMEDVPPSLAQHQAQQQAPSREVTPTQMSGLAQSGYASQKAVLDSMFPDLGKGPGPVPPGQQQGQTGQSPVPIGPSPEEF
ARQEHFKEVFEAKVQAMSKYNNLMGSSDKDFITRIQLSQLATSDPYISDFYAQVFSAMERSRRAHESGQMDRPTVVQIAA
GFGFGVGGPAGNRFGKMGQNTMQKLSTQVKKLVESRTAHQKSANTAALQGALGRVTRGGAAAPRPVLAIPTNTKLENRPA
SHLNQSTGIQRPPLTRKQIMYALEGLYTDVLELEQFRREAPPSASVDEIEIWNAKCHVKVDQIWAKLMVQEPIEVSNPHP
FISLLNPPKGQRILGRIILQLPDQKIYTLLSLLVVKFHQLDVVARAPPPPVTDASLLTKADRLDRGKREADTDGFLYNLV
PAMDMAINKCKLGLLGGLLVAAVQRLDVVKVASTRPGVVLFTALLSKAQSLIRAPSPDPLNPHSGAHPDQIELEHFPRQF
SVFLDALLPSLPDLFPSSIAAKHAFGPSAYLMSGENLPEKEGIEMERREAEVWALAAALAVNSAEEEQTALVAALREKIL
HTVQGARNPMVSPVRAEMKLRNVNMFLNGLGLDAAMIE
>XP_003191620.1 Conserved hypothetical protein [Cryptococcus gattii WM276]
MEEKPLSPRIHHLLIREQRSNELTGIGLRPILPDGSGSRAPLSHGAPSPNTPMSPLGANADITTSPHSQSQRKSVRRSVS
PSPKSFQPSSEEIPTPNRRTNSILSLLNGPISSSTPSCPGPSGSFASKIEQDKHHRHRPSSSHPSRPPPATFPIIEHNQS
TYFEEWPRLPPTPGPMETCNPAPPSFSEFHPYHGPTAPYMPHVIKRPGIYRRHSSHSNEHQSLYPLPIHPSLYRHSAPHP
FSVTPSTGFNVPLPPPPPLTAYANGPYEPDFRASGARVPISRTTKACNACRNRKVRCDAGAANGGRAGETPCTRCKESDL
ECVYTNVQKKRGPCPGTARPNTTSRSRRSSAQKQQQKAPTSQPPLPPSRPDYSWTDQSNYLNSVSPSQRSSIASIQTPTD
VITPEETTFGYVGSYGFPFPPGSSSASSQEYDWHATNKAAVADSVPGWSGPQVGPRGSYSAAPWEGRR
>XP_003191621.1 Ribosomal protein S11, putative [Cryptococcus gattii WM276]
MAEQTEKAFQKQHLFQNAKSKGGKKIATKTKRWYKDVGLGFKTPNEAINGTYIDKKCPFTGDISIRGRILNGIVHSTKMT
NTIIIRREYLHYIPKYRRYEKRHKNLAAHCSPAFRVEIGDQVTVGQCRPLSKTVRFNVLRVSKNKAAKGFAKF
>XP_003191622.1 Cytoplasm protein, putative [Cryptococcus gattii WM276]
MPPRKPQTLQSLLPPILSLLPNTYSAHQKALTTTARLLHASPPEYGLAIEILFAVGKELLKTGEAGSGSELGVRMLTVMG
EAGIEVNESSRANVTQLLALTPAAGPWRKKLVDSAVKWTQAHGECPSGDPHLQQYIGEMYYKERQYFLAEQHLLASGKRD
ASIVLADMMFDLNLLFPNRCGKGALDPGPFALRGILPPLLHSPPSIVPACTFLTTFLAHLTSPSSVFHASLASSIPSQTS
FSLPEIVVTASQSLNFAQLALVTIQHAPAKGVSGVHAGGTDGGIAREWKALCARYSKTSPVVAQPEVQEALSQIATEVFL
IPRPRGSNNNDLLQNLMGSLFGGGR
>XP_003191623.1 Vps28 protein, putative [Cryptococcus gattii WM276]
MMNLDEEVRLWTTNAEREKTENLATLYSIIVSLEYLERAYVRDSVSGKEYAPACLKLLAQYKSLMKLVVDDIGGLEAFMK
RFKMDHPAALHRLTVGVPATVEHSAEAEDGGAEKGKWVAETTQASVINFLQCSLLIIFGQSFITFMDALKLNLKAKDQLH
PFLTELMSGYSRFKGSQEWEGRGKILHWYVLVSCYVPS
>XP_003191624.1 Conserved hypothetical protein [Cryptococcus gattii WM276]
MEASADAVHAPTVAGISGNPHDGAWSVALSGGYPDDIDLGYAFTYTGSGGRDLKGTKQNPKNLRTAPQTSHQSFDNPLNA
ALKRSAETRNPVRVIRGYKLQSRYAPLTGYRYDGLYVVEKAWMAKGLTNGLMVCRYAFKRMDHQEPLPQRDLDQEDDNNK
ADAAKTELSEL
>XP_003191625.1 Urease accessory protein ureG, putative [Cryptococcus gattii WM276]
MAAPAQPSSTPPVCQFSDRLTTALNAAQEATGTDTHAHHHHTSSSLSGASSNISHAHDNMSHDHGHFHDHGSGLWTPEEH
GHTHEHLEHAGKFAERDMPDYTGRNWTERAFTVGIGGPVGSGKTALLLALCRGFREKYNIAAVTNDIFTREDQEFLIRNE
ALPAERIRAIETGGCPHAAIREDISANMGALEKLQAEFGTEMLFVESGGDNLAANYSRELADYIIYVIDVSGGDKIPRKG
GPGITQSDLLIVNKIDLAPHVGASLDVMRRDAAAMRGTGPTLFTSVRNNDGVDAVMDIIVSAWRASQGNGKARA
>XP_003191626.1 Hypothetical Protein CGB_A7370W [Cryptococcus gattii WM276]
MDKLGISPTDTVTSTNSIEINDALFCEHGLEVCKHCEFDAREDNDAMMGLDPAPRAPLELPAHFKNSKDGSFTCKQHGNA
NCKSCFGWKKQITKLHKEGKKAASKKKDTGTNLY
>XP_003191627.1 Mitotic chromosome condensation-related protein, putative [Cryptococcus gattii WM276]
MVNARQQKSQPLSPEYLTKTLPSLLPPIFDQAQQTTANHRKNIVYLRKIHEQCATIVEEISNDRIKLTGEKAFNSLFFDM
VNRVLTVKKGVAVADRIVKFVANYVSYCTETDAANKLENENEEEEIDTPVSRFVVKLLRHLLGGIEAKDKNVRFRVTLMI
VSMINGLGEMDDDLYILLRKSLLDRSKDKEASVRVQAALGLSKLQSGEEEEDLEEGQEPLVDVLLDLLRYDPAAEVRRAA
LYNFPRTPASLPHILARTRDVDPILRRTVFAGVLSAEALPDPRVLTIAQREEVVRNGLGDREPSVRKAAAGMLAGWLDLA
EGDLLEFLSRFDVISSQVAEDALMSIFVTRPELLQGIEFEDEYWTTLTPEKSFLARVFVDRCMTMKDTARLEDSIPVVTA
LAFRVQEEYNKLVQAVNEGTDDANLMERTFIVGELLKLAVNLDYADEIGRRKMFQLAREMISQINLPDPLIPRCLDVLSK
IANGERDLIRVVVDVVTELREGEGDEEDAPSSAQGSTGDSSMNIRRLSVGSGRSRSMAPRFNLDDPEERMKSALIDLRCL
LICISLLERVHSTLQDNSVFHGLLPDLIIPAVRNKEEPALRDQGLICLGLCCMIDEKMAANSFGLFIQQLNSADDVLKVK
VCQIIFDLFLVHDIDTLVSKTMVQPDKVVELIRHTLSLDIPEVQAVACEGVAKLMLAGMISDEVVLQSLVLLYFSPETAD
NQPLRQCLTYFLPVYCYTAAENQRRMLSIFYDTYTMLSQMSEEAGDEEMLPLSQIGLMMVDWIDPFQAVGREGSTVDTSG
HLDLSVEVLKLILIETSHDSRKALASLLSKLNLPEGEEADSNTLKSVLALICAIRAKRPLSDAPSRNAVTKFESVLLKKW
PQISEAFDEDVFRGEATEKEGVEELFGFIDDI
>XP_003191628.1 Hypothetical Protein CGB_A7400W [Cryptococcus gattii WM276]
MPSIFPAFLRPGSPPRSPHVERPSFLTPFLPRSATPTPMPGHPRSTLSLKPTRRDVLLCLLTLSFAFLLFSPAPLAEPAT
LNRSSGGQYRLPGLSGLFHSLSSLCQARSDEVTFGESVKAVGFGAADAEADYMNIEGGWEAAFDDDEQYDEFINLATTLK
GHAPGWTIFERLYIYNGSFYVVTEDKGEYPELRLMTSTGLPANNEPGNEEAREPVGDEILYIAPKDAAKLWGPRVYRMDG
MTFLFNDGQFINHYYHFAAELLLGVWRAYSSYDEDISATGETSLPAPKRMWFLHQSVDEWRDRPRFNPTLMYSLFPRTAL
LYPEDFKDLAEQTFSGRPKAFVLDRAILADRSAAFRGEWTAPTARTVASAMHVGTTSAWWWEPIRRAALRYAGVPESVIA
RNLEGLGAVDPAQLNDSEIDITEPLAPQGTYKDVVTYISRQNSRRRLTQESHDELVATLEDRAAKLGWELVIVEAEKMSK
EEQLALAGRTTILLGVHGNGLTHLLWMPSTPRSAVIEMFYKGGFARDYQWTAHALGIRHFGVQHDYTFTSPDLPPVDYPE
GFQGNSITVVGKVVADLIEERLAGKI
>XP_003191629.1 Kinesin, putative [Cryptococcus gattii WM276]
MSGGNIKVVVRCRPLNAREIARGSKELIRMEGGQTILDPPESTGGASSKAIEKKPMIFSFDKSYWSAGPKDDPKYASQQT
LYEDLGADLLNHSFEGFNTCIFAYGQTGSGKSYSMMGYGAEKGIIPLTTSELFRRTEARMGGDLNLSYTVEVSYIEIYNE
KVRDLLNPKNKGNLRVREHPSLGPYVEDLSRLVVENYTQMMTLMDEGNKARTVASTNMNETSSRSHAVFTLILTQKRHDP
QTKMTGEKVSKISLVDLAGSERQASTGATGTRLKEGANINKSLTTLGKVIAALAQAGQNKRKKEEHVPYRDSVLTWLLKE
SLGGNSKTAMIAAISTLRYADAAKKIKTHAVVNEDPNAKLIRELKEELELLRSRVSSGVSDESSYDPSIPPEKQIVTYIT
KEGEIRKVTKLELQDQLEASEKLMESLNLTWEEKLQKTQAIHIEREKALEELGISIDTNMVGVHAPQNHPSLVNLNEDPL
MSECLIYQIKPGTTVAGAVDEDKAHIKLSGTHILPEHCAFTNDEGVVTIEAMPDARTFVNGKRVPPNSSVKLLNGFRVIL
GDSHVFRFNDPAAVRAERKRLRMSSSSDGLAGIAPGLRPDSPSSKVDTELMDWTAARREVADIEKLGDQDLDKLYDDILK
VRTQRRRPESRMDIADLESHCERSANPLSTPWAGPGQTITMTSNSLATPVGPDIDVNIVDEQSEASAEQAPYISSALSTP
SYDQKAADATLHQEHLTKQLKMMAQEVKRIRSQAAWAKAMEPGEMEPANWNVAEVRKLRRVVEKWKRLRSYKIAEELLLG
AVEIREANVIAKNMEKQVIYNFLIVNGAIASPTSSLDGQNGIVEFEDVSGSITQHINGPVVVVKVIDWLAKSVYTWDLLR
FRKQLMKMRHVYALKEKPNYSVHFEVDSPFTDVPPPSYSFIGSAKIPLRLLGKQLSYAVTVPIMCQYTMEAVGSCRVTFK
VEPLDDVLGRSARVSFDRLLNGSISPGSRLTFIFIVDSVKGLSSTDYASIHAQTRLSSLIGPSIVSEDTFASQPVDLDKS
SGTVLILKKTISAVVTPDMIQYMTNEYATVEFFAKAKNEYLERLERWDVNHEVDPIVSSSTTGTPTKSGDRNSLMRRCET
EFVAPERHDILAVISILELASNGEYVPAEVYDDTFQLHQGLQRRLHVKLVHSSGKALPWEKMEHTSTGDVRLVDKDGAAS
VGKRLVELKMSDQVVAYHPDGTSSLDAEGVWDTASHACRHLDRRTLPGRHLLIRLTWAVAVPTLSEPVIFHVDLPVKILG
RGAKRPSFLTFWSASKVFKSMTEIFVVECAPPIARSANELWRLDTSGKHVEGEETLGGWKPRSLGLLNDWKKMCKAQMGL
AEVALTKRVLEVWGEEAEEEERGKEDESDEKKRALVSKCLDLWHKAIENRVEIDVEKESVEEEAVSRKLGKLLPDLEPKP
VPTVKLQRRVENVIKSGHLVLLRDSQADQWEKTFIVLRPPYLHVHENAGEREMQVINLTGSHVITSPEVEMLLKRRWAFT
VFTPTNSYILQAASENERKEWMSVISTSAN
>XP_003191630.1 Ser/Thr protein kinase of the LAMMER family, putative; Kns1p [Cryptococcus gattii WM276]
MSTSSHLAPPAPPAPPAPSLRPADSPPPSAYPHAAHTSPLPPLPPLPPFPLPFHPFPPPPPVAVPPPHPPLHSAPPHGPP
RLPPPPPPPPATSAATSVRPHSSSLPLPLPLPYFPPPATQHLWPQLLPLPPIDALRPPPRHPPPPHAHSDSPHLRPCYDH
TPYPSFTPNHHSSPYLPPPTPSTYAYRAPSPFRIPPPLTFRYSHSPPQPDTMPPRKKAETTARRGANGKGWTTEHTYEPN
GQRKEIIVIDDSASPMLQPVRKRTRAQVAAEQAAQQQQLHQAYASTNAGYSDTVSMSNGHGSVASTAAAAAAAGTTKKRK
LDDDQGKTAKAKVASTATSASVQTTATWQSTQAAPATTTAQYQKAPAQPAQRQGPPPWDDAEGHYIVKPDDVIGGRYKIV
RLLGQGTFGKVVEARHIETRRKVAIKVIRAVQKYREASKIEIRVLETLRKHDPRNDNKCIHLDEYFDFRNHPCLVSELYG
MSVFDFLKQNGFQPFPDKHIQDFAKSLLKSVSYLHSLKLVHTDLKPENILLCSNEARLAGPRVRNARSKSILKNTEIRLI
DFGSATFESEYHSSVVSTRHYRAPEIILGLSWSYPCDMFSIGCILVEFYTGNALFQTHDNLEHLAMMEVVMGKFSQRMIE
KGKSKKPEYFKGNKIDFPNSTVSKASRKYVKSMQSLKQVIDPANRHQQLFLDLCTRLLEHDPDVRIKVQDALRHPYLTEP
IPEPP
>XP_003191631.1 Pre-mRNA splicing factor RNA helicase PRP28, putative [Cryptococcus gattii WM276]
MAGPLSVEDILAKQKAEKEAAAKPKFLSKAERQKIALEKRQSEVREHQEREEAERRQREEFDRAAEEERRRHEQEKYGYN
AGPSGRNDRDGYVRDGYGRDNRRHFGDRRNGPGPVIPSGPRGAALPAGPRSMQNGNGGGLPYGGSVQDSPNKLPSTPATG
SASPAPASSVASGDAVPPSQAELEALRARYLGKRTDGKKPRLRKAQDKKIIFDWNEQDDTSAADQSSWTREVRELLPGGT
MFGGHLAGMDGARKNDVRTDNHADPLERRRAVKGKDDDRHWSDKPLDEMKERDWRIFREDFSIVARGGGIPYPLRNWRES
AIPSQILDIIEEIGYKEPSPIQRQAIPIGMQNRDLIGVAKTGSGKTAAFVIPMLDYIGHLPPLNDDNRHLGPYALILAPT
RELAQQIEAETRKFAIPLGYKCVSIVGGRSVEEQQFALRDGAEIIIATPGRLKDMVDKSILVMSQCRYVVMDEADRMVDL
GFEVDLNFILDSMPATFVKPDDAVALQPTTEGDWQGWRVTTLFSATMPPAVERLARKYLIKPATVVIGNAGEAVDTVEQR
VEFVHGDEKKKARLIEILRTIGLPPPMIVFVNQKKTADMVVKYVQQAGMSGVTLHSGKSQEQREAALQALRDGEISVLVA
TDLAGRGIDVPDVSLVINWQMSDTIEKYVHRIGRTGRAGKTGVAITFLTNDDDEVMYDLRIEVEKSKMSKMNPELARHEA
ARTRVTREMKRKRDDEE
>XP_003191632.1 Hypothetical protein CGB_A7460W [Cryptococcus gattii WM276]
MPAEPTDNNSPDRLSPALAFFSQLHSTAQSAGLHPLYPALGPARARSADTRHKERLRGPSQSTSNQDNKKPVFVDLTQDD
DSAKKPRNSKRKKTTTAGVIDLTLSSDDDKVGAESDSSSIVIISSTMSSRQARKEAQRKREIEEDKRKGLSQARLSSLFA
RPRGENVSRPGSGSSPTNNPTLSPLSSSSSQTLCESQTITSATPQGTSQPATTASAIRGSKSKGKERAEPCPVTLVSGPT
KYSPSIFKTAADTELYRSAPATIPSSTPLKAPLPRFPSQPRSSELASSPPPSDTSTPVPMAAGYPTRRTATLSSSPASAS
TETAISTPVSKPVKAPVMSPRLSSMNHIDGIETSPLKIKQMTASSAASNPSASTSSRSSRARPLPGTYTLPSIDTPIHEW
PTFQGTSALVKKGKKNVHEEPGVNKTFRREVSVEIPKLAKRELAKETASPSRDLGQGSLKDPSPTKKLGNSSLSLLNQTT
KQCQVPKTSPTKQPPSMGKVKQKQSIRSSKNIATVLDLKSLSPKPSCPSEITSKSIMESKIVTSAKEQSLLVSDVTSNGS
FTSPPKETDFIPPSSPLTELSDSDDDNGSEITEKDEGGCGEKRGLSSSTLNELIASPLPASKDAHLPRHSLLELDMDVEI
PSANASKMEAKQGFQEEPQEGIKDDELNELDLDEWDNFEWTVSTSPIKDDTEKPPPASDMSSSYLDPPATPSKRSLSKAP
SSTLTPSRLAQPLVSPSKRPVPQTPHNAQKRATPMESSPTTSAKKRKLQVDKYAKMLAETKALEQAEKEEQKRKEEEEKR
KIDELLGAADDVEEEGHGNVAEMLKDIANRSPQKFSSTSSLQDIVQSRQKARKERQEATRKRREEKEQQCREGKEKRRKE
ALAKQAAHERKAADKHLQSILKGIKAGDDLEEALKDIEEDEKVETEGDMNPAPDTDISNTEDEVNTDDELGGTDEEDSLG
FDFDLDGEYDLDELAGRMRAKGMEVDDEMLKDAKVKDDQGMDLAWEGFWESKEQTEDTAERLPKLEIEGGDEIIQELGHS
IEAEDVIGLTSLLASGILLQIDSQYERAIGQWLWKCALSTSYPQLLFVATEIFFQWSNNRETGMTATLSTQVFSLLSRAG
ARKNILSLLGSIGDLDPITTVRKRESICVLSCRLIESKINVAPGTVDNTTLQAIIPVLLLLFIDRSSSAALRKHIRAAVN
AILTRSARVDPINYARIAAGQIVKCAEPYGDDVRAAVLKALGQMTFFTREVHKWVGMEFISPGTLASMDQLSEPLRTPAV
PHLLTPIQALHESLRPPLGVEIDWNAKNYFITFLYAAMADIKGLVDIHPIKMDSMKSVKELMMTHPVEDIRGLIRLCRDR
ISDQGDGSKKVTVKARLHQLLEITRLILEVAITNKRSSKPLGKGLKKGKAGQSRLSFTRKESIA
>XP_003191633.1 Beta-1,4-mannosyltransferase, putative [Cryptococcus gattii WM276]
MEGRYNPFEDPDTIPVYQIFLLFITFVGPPTLLFVLFVKRTATRPFLHRTATVLVLGDIGRSPRMMYHSESLARHHWRTF
VVGYAETPPTSALLENPMVHLLGLTEPPKIVGLLPWVLRAPIRIIYQIFSVIHTCIWRVPCNTEILLVQNPPSIPTLALA
QFICLATKTKLIVDWHNTGYSILGLRLGKGSRLVKIAKWFESTFGQTAYAHLFVTKALAEFLVRDWDLKGRTSVLHDRPP
IHFHRTVPMIQHELFSRLLPELEPSLPPPHLDTNDPTHTAFTEISSGGVAALKHDRPALIISSTSWTAEEDFSLLITALD
MYQSAMDSGSPLPKLVVLITGKGVLRAPFEKIVKLRETSKWKDIAVRCVFVPAQEYPLLLGCADLGVSLHTSSSGVDLPM
KVVDMFGCGVPVLAKNFQCIDELVKEGENGKIFITGEELGEQMIDILSSFPFSEKLDNLKNYFERVRTPRRRATSSPVDI
EEDEWSNWDDNWDKVVYNGILNKVRR
>XP_003191634.1 Conserved hypothetical protein [Cryptococcus gattii WM276]
MFKFDFHFEEEDDEQIPIPTTTFVAPTQSSQMDARLSTSDKNDREVDKSCHHLSLDELIKTLPDAISYSPLYHQVLHTPL
LRRDLFDARFQLINKDTADEPKKDVTPEDEDEDNYVDAKTDLIPGFYEGGLKTWEGGVDLVEVLARSLPGSTAEEQDNNV
GEWVKGGKVLEVGCGTSLPTAFLLRSLLSLPISSTPSKTILHLQDYNHLVLSLVSLPNLILAALPYFPPEVLRLADEGDE
PIETVVPDLEEPGNLNLNKDLVESFKTLLKERGIELKFTYGHWEGLSKELKEEKDDYGLVLAAETIYSQDSTPALIGVLR
EAVRQSGPIEHKTDVELESSLEDLSVKDDWAKQPLREISRGLVLVAAKVLYFGVGGGLQAFLDAAEADGAYHSTVKEWSQ
GVGRKVVQVGW
>XP_003191635.1 Conserved hypothetical protein [Cryptococcus gattii WM276]
MSISRAKFLRQVYPFKPPSTSVDHLVIGGGVIGLSVAAALVNKAGKDRTTFLVERRGQLGQETTARNSEVIHSGIYYPLG
SVKSRLCIQGRDMLYKRCEQFDIGHKRTGKIVVATSDSQVPYLKKLQAHSTHPSFLTTPGDPSTSRITTQFLPGNEAKEL
EPDLSPKVCGALLIPSTGIVDSQGLVDSLEREVEDPDYNPSASREEDRGEGVIVLGTRVVRIDREESGSGWVVQMETGWE
GLGEGEKGEVESVRADVVVNAAGLGSVSLCEGVVPENELAQLWPVKGNYMSYKGPGVGSVSRLIYPCPSANVDHLGTHLT
LDLDGHIKFGPDVQTIGTSADAARDPDFWQSYLAPSSSPEIIAAFARSVQDYLPTIDPSLLSPDYAGIRPNIAPPEAGFS
DFLIRHVEQRKGFIELLGFNSPGLTSSLAVGEVVGEMVGRQVWNKKD
>XP_003191636.1 Ubiquitin-protein ligase, putative [Cryptococcus gattii WM276]
MQGTPNTMDYNDLDSANGRRLPSGGLTWTSEGPVLQMEDAVVETVVTHTTRTTTSFQPITLPRVPSPEYLNLPDHLSTDK
YPLANQPAPSDMRLFTMTLGGRRVIVQDESAPGESGIEMSGPGWKRTLLNGSKAEVKKGAEVADESLNFLQALNRSKGKE
KKREYEERGDAPTSPIINNISARRSPPRKKIRGLDEINIPTGVNRALLSPLPSPEHESTPLSCTAPPAQAPNMGSGTELS
ALFSLPSLVSHFDGLPDRLQQHLLMHLLRRSRMPTLQRISNFVSTALRRDFITQLPHEVAIQILKSVDGKSLASASRVCK
KWKRIIDMERSVWKARLLDDKLWCGFGTEEQEESLVVERYEALDLRDQLEGRRINYQAVSGEDEQMFSPTLGHDLPDRPT
PLKHVYRRRYQDQKNWIHTRPEHSSFTGHGTNVITCLQFDEDKIVSASDDHSINIYNTSDGQLRKRLDGHEGGVWTLQYK
GHTLVSGSTDRTVRIWDLEDLRMTYVFSGHTSTVRCLQIVEPVWEEETQSYQPPVPMIVTGSRDATLRVWKLPQKDDPLY
DGIVEEEQTELIGPDINPFHMHLLEGHSLAVRAIATHGRICVSGSYDMSVRVWDIVKGTSLHVLTGHESKVDETLVYSIV
YDPYRKRCASGSLDNTIKVWDIVSGQCLHTLQGHTSLVGLLGLSPNYLVSAAADTSLRIWDPNSCQLKNILASHSGAITC
FQHDETKVVSGSDGTLKLWDVKTGTFVRDLVVGISSVWQVSFHKNLLVAASNRNGATVFDVFRFGQPSAQDVDDPSLDNL
QPPRWERWAAEKRRRLEMEEKKKRKGRGHKARTESAWDDRLEKVGDPSMSSWKAVLPYAPTGQFGYPVEGKESHEGASLR
PPPAFGFKALSHVGSSKGSAQYQLSSAQSGSDNAMHRSLHDLSGSPTPTGIAGRRVGLMTATARRGEGSNGTRVELLPGS
VVDPVYTELSSASTVAVEEGYQDDEGEEDEEMEDADEHIY
>XP_003191637.1 RNA splicing-related protein, putative [Cryptococcus gattii WM276]
MAGRDPRDRAPRVRNRAPAAVQITAEQLLREAQERQEPAIQAPKQRVQDLEELSEFQARKRTEFESRIRYSRDSILAWTK
YAQWEASQNEYERSRSVFERALDVDPRSVDLWIKYTDMELKARNINHARNLFDRAITLLPRVDALWYKYVYLEELLLNVS
GARQIFERWMQWEPNDKAWQSYIKLEERYNELDRASAIYERWIACRPIPKNWVTWAKFEEDRGQPDKAREVFQTALEFFG
DEEEQVEKAQSLFAAFARMETRLKEFERARVIYKFALARLPRSKSASLYAQYTKFEKQHGDRSGVELTVLGKRRIQYEEE
LAYDPTNYDAWFSLARLEEDAYRADREDGENVEPTRVREVYERAVANVPPALEKRYWRRYIYLWLQYAAFEEIDTKDYDR
VRDVYKAAVKLVPHKTFTFAKLWLAYAYFEIRRLDVSAARKVLGAGIGMCPKPKLFTGYIELEMRLREFDRVRTLYEKFL
TYDPSLSSAWIQWTQVESAVEDFERVRAIFELAVQQSLDMPEIVWKAYIDFEAGEGERERARNLYERLLERTSHVKVWIS
YALMEIATLGGGEDEDGIEIEGEAGNADLARQVFERGYKDLRAKGEKEDRAVLLESWKSFEQEHGDEGTLAKVEDMLPTT
RKRWRKAEDGSGELEEYWDLVFPDDEKEANPTSFKFFQAAQAWAQQRAGQGEEGGLSYDLPSDSEGENEDEDEDEDHREE
EGMDQD
>XP_003191638.1 Alpha-mannosidase, putative [Cryptococcus gattii WM276]
MGIYNPITSSNLDYPQRTTAAEYKHLGSIRGRLDQFIGGHYAGYNLSSLLFAHRLDDSQHAKLEVWSAPGLTKPSFEEAK
RQTFKSTKKGESFGPSWTNHWFKVTLHIPNEWSDYERVQFEFDCSGEAMIFTTDGDPIHGLTGGFGGDRRVEFIIPRSAR
NAGVAHYYIEASCNGMFGINDMDPPDPDRYYQLNSADLVVPNEEAWRLMWDFNTIHQVYNTLPGDSALAKKAQWVANKIM
NVFETGSLESVARGREVAQTILGRDWEKNIQEESENAGMEKGVLWGIGHCHIDTAWLWPFHVTQQKSARSWSTQCDLMDR
YPEHRFSATQAQQFKWVEQLYPSLFARIKEKVSEGNFQPLGATWVEMDTNLPSGEALIRQFLYGQRYYESRFGFRSDTFV
LPDTFGYSSQLPQISRQAGAKNFFTQKLSWNSINNFPHSTFNWVGLDGSQVLTHMTPVNNYNSQCNIDDIRRGITGHKNL
DVTSQALLLFGNGDGGGGPTPPMLEKLRRARAIGQHPDAGGQLPLVKMGGSFSEFFDSVRKETENGIRLPYWRGELYFEL
HRGTYTSHASIKKGNRKSEILMRQAEYAATIASLVDTDYEYPKECFDTAWEDLLLCQFHDVLPGSGIAMIYEDAEKKYAA
LHSSITDILNEANSILFKQSTPLPSSSLAEVQSQIFAVNTIPNYPRREVVEVHLGEEKATSLRQVSAQVTDDQKKGWLLM
STEKDGGMVALPKGIYASPRVTIVLEKDGVAMMSNDNLSLKIKDGRIASVYDKILEKELIAPGQTSGLVIMEDHPNSWED
VDDFHLEKQKHLKFGSLRVKANGPLRGIISTTCQVGRSLIQIDIIMDAIEASVKASARSMIRFEAVVDWKEKHQFLKFEL
PFDIYSDFATYDTQFGTIARPTHRNTSWDAAKFEVCAHKFADLSEYGYGVAILNDCKYGHATQGNIMRLSLLRAPTKPDA
DCDIGTHSFSFAIYPHSGTFIESDVAQVAHAFNSPLSLRCAPKEFLTNASPLAKASPFALEGAANVMLETIKRGENDQVS
GDKAKTIILRVYEHLGGHAKVKLNIRHLAVMKAELVNILEDHLETLHLYPLDDKEKATSPFEDEKNPHSGDSVYVQLSLR
GYEVQTVRLTVKGKGSKAEPEGWIKL
>XP_003191639.1 Hypothetical Protein CGB_A7570W [Cryptococcus gattii WM276]
MLCLILSLLLLHVARAGFLSVNMTEATECGTSLVQWSGDDGPYHLLLTPTKIVQHGYNVWVDSIPAGTNEYSLYIRQPAG
LQFILTVWGASGITYAATTDVMTVGAPVTDTKSCFMTDAQILSLYSFSFNMTTADGSDYPPQCSNISVSWPTSLESNVTS
DVAKRNLIENSLEDSAVEINIDLEELSASSSEHLGNTTAPPTLFGVIPLGNSFSIPITFPRNSSFASHLPESSLSDNPTT
HTSHGTTHLNWTVDMAKGTRFILVAGIGSAEQWASGGSSRMFTVGQGTTGCVGSESDGNGAPSVTASPSTATATTTVPVP
TDSESNPSPVVRTTVAVVCSVLGTLVLVGLMFICRRARNRRRARGAAVTVGTSAAAGTGGGGWGMFTKRGGSPKAVNRHS
ASETQLDLIASRDSHRDQSQDNISRRDQQHERDTAPLFMNNMHNLSVSPVTDSPVESMDPFRDRDPVKLGYTYPYLSGNQ
TQSAGRSDSSFAGSGSGTAFGDVQSSATTVTDRRGGMREDSFGSMGMDRQSSLDALLSRPSREYYDVPPFPTGASVSTYD
HTSNPTYTTTTSNASYYLPRSRLAGPLVLHDPTSRDVDLSTDGGDGDIGGEAREFGQGEEERVSENVADLKRETLAISSQ
ARSSPNSSLASPTSTTMTRSLPSGGAPGPGRRRRTQPREHEMEYMVHQDAGRVPVASRTGAGVLELPPRYEEVNWSEEER
REREEREREREQEGSGREER
>XP_003191640.1 Purine nucleotide biosynthesis-related protein, putative [Cryptococcus gattii WM276]
MSSEAPIALLSVYDKTGLLPFAKSLKELGFRLLGSGGTAKMIREAGMEIEDVSNITKAPEMLGGRVKTLHPAVHGGILSR
DIPSDLADLATNKISPITLVVCNLYPFVLQTSKPDCTLAGAIEEIDIGGVTLLRAAAKNHGRVSIISSPSDYETIVAELR
AKGEVSAETRRGLAIKAFEDTKSYDEAISDYFRKVYATPGVEDDMKAGAGVGYQRLALRYGANPHQKPAQAFVEQGEMPI
KVLSGSPGYINLLDALNSWALVKELAAGLNLPAAASFKHVSPAGAAVGLPLDERAAKVFGVEDLKELSPLACAYARARGA
DRMSSFGDFIALSHTVDTPTAKIISREVSDGVIAPGYEPEALEILRKKKGGKYCVLQMDTNYVPPEIETRQVYGISLQQK
RNDCKIDESLFKNVVTANKDLPKSAITDLVVATLALKYTQSNSVCYALNGTVIGLGAGQQSRIHCTRLAGDKADNWWLRH
HPRVLALPFKKGTKRADKANAIDLFVTGQAFEAEGGERAQWESLFETVPEPLTKEEREKHMKELTGVACASDAFFPFPDN
VHRAKRSGATYLAAPSGSIMDKECIKAADESNLVFCHTDLRLFHH
>XP_003191641.1 Hypothetical Protein CGB_A7620W [Cryptococcus gattii WM276]
MALLFSRKVLFGGIFTLSFLAILTHLGVNGNYKVHPGVARFGFLPSSWTAERSPYVPADDYPETEYIMGVAGFNYFRNLY
FSNGTFLALTTKPSTFPEQGVDSIFSGIVKEGDPYRKHSAAEEDRFAIMTPKEAMDSGLLQPAAIRKEGISMFFNDVREG
RWGSFLDHYFHFGEMFLGCWRLTVAAGEHEFPTRIMYRAEGIDWVRLSSLVSSFRLTMAPQRDHARITTWFQQSILPDTV
IEESSIYEDRALSQMTFIYDRIAIADRWAAHRVGQEVKFWNKATADLPLLKVPSTWMEPMRNRLKALAMAEDCNPQRERA
GVPVVVYINRQLTKRRLVDEDAKALLEQMAKLDKEGVIEFHNAQMEKLPRVQQFCLALRADIMFGVHGNGLSHQLWMKPG
SGVLEIMAEGFARDYAILAEMMGHEYHAIHYNETFPPDQWRRPDGWAVDQGPDFHSANIRLDAEWFASVITDMAQRRIYV
TEPELSLSF
>XP_003191642.1 RNA-binding protein rnp24, putative [Cryptococcus gattii WM276]
MSKDSKSSTKVRTPKSERTPEEQAKRDAKKAAKKAAKLAENVPKPKSEESKAEEGDEEAAPIVEGEPTSPETKKRKREIA
AEGEELEIDVSAPAPLSKAELRAARKKAKRGDVLPYTPKARDYEKVTKSNAQSGEGKDGEKDVSGSGKRQNSVWIGNLAF
KTTPEGLKDFLEKGITELGGKGDGSVTRVNLPKKSNKAGFSENKGFAYVDFATSELQELGVQLSEHNFEGRRLLIKKGDD
HSATANARTPKPLSTKAQDIGSSSKRPETSTLYMGNLPFDATEEDLRDLIEGNAPEREIIDEEGAEEIGARGGKKSGLKK
VRLAAFEDTGRCKGFAFLDFISARHAKFSLGNRKNHFFNGRRLNLEFASEEAAKRSGAARPKEKTKEKYNKHLGGSGVDD
KSGENTTEDLGDKRGRKWETSGRPRPGAALAMAKRENVAIVEGAGQKITFD
>XP_003191643.1 Uracil DNA N-glycosylase, putative [Cryptococcus gattii WM276]
MSPKTRSISSYFIKPAAATVSASSRLANASASSEKSINTADKNPAASPSEQSKEDIENMSPDADKGSATPASGPVKKRKL
DETSANAIPTSKTAKVTESASTTLPFKTLRPTSIAQFRERIAGRPSLVPLLELEMSTMGEDWFLALQEEFTKPYFIKLKE
FVTAEQKTKKVFPPAGDIYSWSRFCPLKDVRVVIIGQDPYHDDGQAHGLAFSVRKGVRVPPSLRNMYQEMVQEIPGFVQP
KHGDLTEWAKHGVLLLNTSLTVRAHEAGSHANAGWDQFTAAVLRVVTNRLAPASGSHVGGNGVVFMAWGAHAAKMCAGID
TKKHLLLKSAHPSPLSASRGFFGNGHFKKANVWLEERYGAGGGIDWKSFGAKEGQ
>XP_003191644.1 Glutamine synthetase, putative [Cryptococcus gattii WM276]
MSPSPTENAPTNLEELKELLKNDNKVKVAGVDVDGVLRGKIMSKSKLLSAVKSEGFNFCSVIFGWDIHDHGYNKELLVAN
WDNGYRDLFAVIDLSTFRRLKWEKDIPFFLCKFIIPEKGESLPVDPRSLIEKVTDKGKAMGYKCMSGAEFEYFQFAENAK
SLADKNFRNLNPLTTGMHGYSILRPTLNMDYFHDLYDMAVDFGIEVEGHHTETGPGVYETALGYTDASRMADNACLFKLV
AKSIGMKHDVSPTFMAKPWGDLPGCSGHIHVSLQDKNGKNIFAVSDKEAANGGRKGAAFKDLKYLSQEGEWFLAGLLEGM
PDVVPMFCPTINSYKRLQGGQAMWAPDTATYGYDSRAASVRLLTAPGVPGYATRFEIRVPGADMNPYYAMAAIFALGLRG
IEQKRPLPYGPIGSPGVSRDTVKHLPTSLDSATQAFMKKDSLAREVFGDFFVDHYGGTREHEVELHRKAVTDWEVARYFE
LV
>XP_003191645.1 Hypothetical protein CGB_A7670C [Cryptococcus gattii WM276]
MAGLMGKYAAFLTRRPVLGNMISSAVLFATGDVIAQQLIEKKGADHDLPRTARIVTWGGLFFAPTVNLWFRTLERIPIRS
RWPATFTRVGLDQFGFAPVVLSGFFTAMTFMEGKDFNAAKIKWHESFVPTLQANWMLFIPFQMLNMLIPLQYRLLAVNAV
NIPWNAFLSLQNAKGKKIEEKIEESHVAIPKKEYA
>XP_003191646.1 Transcription regulatory protein component of chromatin remodeling complexes, putative; Rvb2p [Cryptococcus gattii WM276]
MAANISLQPTSMRDVTKMERIGVHSHIHGLGLDSNLEPRASSQGMIGQGKARKAAGVILKMVQEGRIAGRAILMAGPPST
GKTALAMAMTQTLGSDVPFVMLTASEVFSLEISKTESLTQAFRRAIGVRIKEETELIEGEVVEIQVDRSVTGATKTGRLT
LKTTDMETVYDLGSKMIDQLQKEKVLAGDVVSIDKASGRISKLGRSFGRAKDYDAMGADTRFVACPDGELQTRKEVVHTV
SLHEIDVINSRTQGFLALFAGDTGEIKPELRAQINGKVAEWREEGKAEIVPGVLFIDEVHMLDIECFSFLNRAMENELAP
LVVMASNRGITRIRGTKYKSPHGIPADLLDRMLIISTNKYEEDEMREIVKIRAEEEDVRLSPAALDLLATMGIQTSLRYA
LNLIAPSSLLAQRRKSPQADVEDVRMAYKYFCDVERSAQYAKETSGMMFGETEEINGGMEIDT
>XP_003191647.1 Conserved hypothetical protein [Cryptococcus gattii WM276]
MVLKQKQARQQFEFHSKFEKAVPINPRFLAIIDAVKEANSKVDEAQAAVMKACQEIASLTLKSVAPKLLVEVQRIQEIRE
VPVEGSSGTSVDAAKVAVEKEKEEQRASELEQLKNKISDLEGNKNAVQDLVVRLKLLEAWREQEEGQKTAGSAISPNYSD
AAIPSERPLLNVVSDAHTSNSVNTPPTTAVIEAQSASGPQLSDAAEPNAAPAPLSSRTPTETLVGLSRKAKLNAFINEIQ
RRIAAVEAAQAETRECFEDINNVLAMEWEDKLIRRRLREKRKKDDALVEDSNIDRNQDESQPLVKEGPNITFQGVSGQSG
ESSSALPTDMVPAKLAVALNPSQAHASPIPSQPIPSVPVESQPQPLPHSQPVLRNPKPSQEVSMSHVQTVPVAQLPTLAH
QPSIPAQAAFPESTSCSTTTCQSPSSALLVPFAASSATGPTCVSTTTSTRALTVESPNVPSALSPYPTLPIPQPPQSAAK
TRDTELNTTSASSSTPTASPTHIVSAERIVPMFNDLVKFYTSLRVDLTVTQKSTAELVQGFAQITQEIQSLNSKTSPNYE
HILQTITANIKEHGTKIEDLKNVHSKFGRELHELTGIFEDFRLRFNNNFSVAESFSSSFRTSIGNHDVEIAGLKDAIHQV
STLCRGQHAPQIVELQKEHQHSQQLILSVRNHAFQLSTAIRDLADKVQELSSEIPTTIKAIVHDLATVTASCDALHKQLT
SHEEMTRKMDNLSDMVEQAKQQWERRVNLREGESNGLRSSVEEMPQVLVDHSSEGSKTLPGILVNEDRFRRLENLVSRLH
ENLKRRDEERDQLITELSARDAKFTLLQQELIEMKMKVEENRKVGEEVNRETIMACVKDAKEELVDKTKEDIKQAVDTAI
ENYASRAKELTNDGALWDDKLIMSIQLAKQEMRQEVPKILSRVQLRKEGKKKAAYLTMATGSNLQAGQYDDQNTLKQNPM
PDQFIADDGSSVERTLPELNSGATHNSPKPTTPPLPASDLNTQSARPPSQRRLSSMSPTDSRPPTPQYPPDTQESAIEAL
QGQSTTMQQHGSQSTQVESVIAIEGLRPRTPSISPPVELSSATITQDTTAADHAKSTAITLLKTREKQ
>XP_003191648.1 Hypothetical protein CGB_A7630C [Cryptococcus gattii WM276]
MVATKERKTRTPRSALHDVVTREYTIHLHKRVHDLSFKKKAPKAIKEIVKFAQKSMGVNDVRVSPGLNQAVWARGVRSPP
RRIRVRLERKRNDDEGAKEKLYVVASVVEGVTSFKGLQTAVVENDE
>XP_003191650.1 Hypothetical Protein CGB_A7590C [Cryptococcus gattii WM276]
MPIAAQQQSGSNTTTSAEIVGNPSTSGRARRRRRREPALHRTRRERRTPARFDDEEEAGQQFRRPPRPPRSPRLTKYALC
GETLPRQHLIADGDVDAFAIPQHAIDCIKDFHSECKKITVDTCITCNERWFDLDVSREGRCKRCRSSYLRRTKFTAYNNM
DPGKSLGDLCEEAGIQRPEPPSHVEELLLSKIHLQVQYWNVMVHKQRTLDAPVFSLVIMQRF
>XP_003191651.1 Transmembrane receptor, putative [Cryptococcus gattii WM276]
MLVNNLIYFILALVTSASVIAQDDAWHLDYVYTLANEELDPIVSPNAQSSHMHKIIGGSRMAAYYNYNDYAAAKCSSLRV
QADKSNYWMPNIYVISNSTNGTTMYTPVSAKSRFYYFLSRSTANEAVTPFPKGLRILTGNPNNKAPTIVATFTCQVNADL
SNTIVADNFNFDRDCPYGMKTELYFPPCWDGKNLYKSDGSHMAYPSQNVRSGRCPWTHPVRLPHIQLEYTWHVFNVGPGL
PLNGRLAWANGDTTGYGIHGDFVNGWDMDVLKRAMNDSTCVGIKKAIPMQECLTLNNYFDDAAAAACTPELGTLVEPYGN
VDNAAVPVLPGCNRLWGASGLKPTCSPPVAGLDVSKFKGNDGPYIAEDDERRDFVLPTTPGWKNIACLHDITSISGGVSY
TDSSITTTSCQSHCLTAGYQYAATGQQATVWNCVCGTAISDTATVETDMCLTPCPGNSSQLCGGSYIYNVFYAPPGTTNS
NSTNVAPDGSTYVGCYNNPSDVSTGLLGASTYNFQSNSMTTETCISACAQKGTNWALTTSQRWCYCGNDWNYGSGAITSS
AQCTVPCTGNSSEICGDYYRSSVYNITSALVGNSSAAHLAGYQGCYQDTGSRLGMTSNSWTSSTMTQSQCINGCSELGYS
YAGIFGGNQCYCGKPNSNLVSLPASQCQSACAGRSNTTCGGSAAMDLYTVAAATVTSETVASQKPSGYVGCFKDQGSNAA
FTSTVYTYKSSSMTPDVCKQACLEFGYTYAGLENANECHCGKNFPASQQMVSSLYCTASCPGSSSQTCGAAGYLEGYSLA
NTTSTISKPSGWLGCYSDSSNSRTLQGYSYSASSMTSKVCRTTCGNKGFSLSAVEYGTQCFCGNSLSGGTQAPASSCSMA
CSGNSSETCGAAGYLDLFNTTGVSAVSNGIAGYIGCYTDYSVLDGASYSSDWLSVDSCNQWCYARGAAYGSVRNGNTCKC
SSKAPSTLTTTTSCNNPCSGDSTQQCGTSGAVAVYQISATNIKSGDFVVSSNSSGYVGCYKEGSSRLLPSYSFTSNSMTN
NLCVTNCKSLGYAFAGTENGNECYCSAKLNATSGGYRAQDSDCSTACKGGGGNCGAGGALSVWATANVTIPSTIEGLKGC
YATGSFISSASLSYSGSYMTTDLCRRTCRTGGYSVAGLTNANTCGCSNSTNYGTEQAPTTCNAVCNGNSSQTCGATYSSA
VSVFDTTGAGAQTPSGYPNNYIGCISDGNPRTLPDFSYKNSAMTSELCRQQAVANGYSLYGTEYSTECYAAKNRPNVPLL
PDSYCSSTCGGSSTEKCGNGGRLSYYAIQGGVSAAQVSNAAASVGASSSVAASSTSQASSAASSSVVSSSSTSKAASTTS
PAVLSTSRASSSSAAASTSRTSTSSSRTSTSSSSSSSAAAAASTSPASSAAVSTSSSASVTRRSLPSTDLNVRDLSRVVH
QPRGWYIRA
>XP_003191652.1 Galactose metabolism-related protein, putative [Cryptococcus gattii WM276]
MTQLKRVLVTGGLGYIGSHVVVSLLLTGKYQPIVIDNCHNAYPEALNRCAEIARDELGAEAPQPILHDIDLRDASAIEQV
FEQYASDGGIWAVIHLAALKAVGESAELPLSYYRVNVAGSISLLETMAKYSCNNLVFSSSATVYGTPATIPIPETSPLIP
ESCYGRTKAMVEEIIHDLTKVGAEEGKPSLRAVSVRYFNPAGAHPSGKLGEEPRGKPGNLLPLLAQMAVGREKSQLKVFG
TDFPTPDGTCVRDYLHIMDLAHGHVLALDALAVPSSQPNIFTETDPKDGYFRAFNLGRGQGMSVLNMIEAMRKATGFDYQ
YEIVGRRKGDVPDLTADPSLARKELGFVAKEDLESMCRDLWNFQTRHPNGYSS
>XP_003191653.1 Hypothetical protein CGB_A7540C [Cryptococcus gattii WM276]
MDESDLHAIDAQLRAIRVDDGPPRKPLLLDKMFMRAVQWSGSSKMHQYDESPTPPPPSPPRQPEIYPLPRGIPEQPYGPS
PLSMLFKYEELVPLVLENFDKPSDWAKLCRVSKEWCRIGRKKLYEHVWVRPWEDGPHVKLVRLFETLHRQPELCRLIRRL
DVRFFPLATCGEERSDLDDHVQLAMSNMCNLESLIWTRDKSLNPTLLETISRLPHIQSIEISGHSYRYYDPSLLGTFGSL
EDLRIMMPDPHMKSKLVSLVTALDEREQGGLKGLDIICQSSSLIDDTILKVMAPRLRNLRRLTFWGCTRVTREGIFSILN
EVGPNIQELSLDALPHSNLLDLTSSTPLPQLQTFSLSITIPHRESTSAAHTLSIFNLPALPVSPSLSALHLTISGSKPFL
PLETWITFQGQLSENLKKLSLINLVITSPETFSAILQSLPNLEELYVTATHPSIMLSIPALYTSSLRIFHVNFTLPSASI
SSRGAVAEYLHSLADKMEQIEQIGSANMVFEVHRRMEDDGERVVKLCRWSRTFLPGYFQVWRA
>XP_003191654.1 Hypothetical protein CGB_A7500C [Cryptococcus gattii WM276]
MNTRPPPPSGPPPRYTAVVRKVYPYSLRPVVIFLSLIGFIYGLALGINSIRDRNNANETSKMQIFDIVAAIMFLIIAAVE
VFIIITAILQSLPLARLFIVAVPIGLLVNVAANVIVIIAHFTTKSDLIAQCVYNEDGQIYSDIWGSTGSITATDADSICR
NSWSRGTWAVFVWLFITLAISIVFASAYFSYYHQLLDPSSVRTRQPTYNRQNQSYPLQSGPGGYRPPPPADGQQAWMVPP
YPGPPNYANNPPPPHGWDKSDYHPDAEWAQADYATPSRERDIGDNREEEEAWERAQSQGVTAHLTGHAPLRAREGVERDN
GYVIPNAEEDEAWEEARNQGVTAHLTGAATRREREGDV
>XP_003191655.1 Hypothetical protein CGB_A7470C [Cryptococcus gattii WM276]
MPTSSLQYVKLRLLEARPGYIKGTLKINEKHLNNHSTIHGGVILTLTDTITSLSLSTHGLLAPTGVSVDISTSFVRPGGT
TGSDLICIGTVEQLGRTLAYTRCEFYTPPGGERGNKLVAYGAQTKFMGGVKPATKFSADGETELSLENTEAKL
>XP_003191656.1 Hypothetical Protein CGB_A7450C [Cryptococcus gattii WM276]
MSYASVASHNIPFGEMPEPDQSLAENPPPAGEKKSKAGQETSKKAQEAKKGAKELKKEARVELNKAESKLAPYWEKTKDV
VLRPGTLGGLLGVVNVGILGTIGYFAYTKRNQRWDNRIIGGAVAGTLALFGAEGYLAESYLSTPEGRAEADRAKAEGSKI
YLQAKEVILRPKVAGGLVGALNVVVLGSVGYFSYKNWNRIWDPRIVLGVAAGLVGLSGAEGYLGKRYADEH
>XP_003191657.1 Ribulose-phosphate 3-epimerase, putative [Cryptococcus gattii WM276]
MSKAIISPSVLASDLSDLSNECRRMMANGCDWLHMDVMDGHFVPNITMGAPILEHVYKNVPNIFMDCHMMVSNPAQWVPE
VSKAGGKLYTFHYEATEEPEKVIELVHSHKMLAGLAISPETPASAVTDSLGKAADLLLVMTVRPGRGGQKFMPECLEKVK
ELRERFPGKNIQVDGGVGSGNACQCAQAGSNVLVAGTAIFGAKDPKQTIQEMRTAVDDAIAQRK
>XP_003191658.1 Myosin-like protein nuf2, putative [Cryptococcus gattii WM276]
MMFFKHCRRLALLCGIPDFAISDLARPDPNRLRKVLSGIMNFAKFRDERMQTQTRFQENLQKYQKKAVDLRRKTQELEIQ
FQEITARNAAERPQSEQAGKRNELLKSELLELNSQRLKEVQEYEELKKERQTLLEQVNHNNRIVTQLELQIGSAKSRLVQ
SPDRIKRHISEMSFAIQSEKAKLASFQQKTRELTNRLEVIGALEVDLRGLIDLEHSIQDQRAKTEEAKRSKSALEARLEG
RQIESQGLAAKLEQLQRQLQNASHKLARQEETRKSMRERGARRIDELKAEERGEWQKQRDDLLAEQKELESEMAAFVTKH
ENEINEFLHAYWTMRRQAEDYMNTMTVKLGLQVQL
>XP_003191659.1 Carnitine/acyl carnitine carrier, putative [Cryptococcus gattii WM276]
MSDRNGESSKGALISNSASSNSIKNGKGNDKGDINGEISPAIDFTAGIIAGVTGLIVGQPFDVVKVRYQTPRYIGRYGST
FSALGAIVKEEKIGGLFKGVTSPMAGIAFINGVVFTSYSFFMKLQLPEGSAEEPTLGQIFLAGTGSGVVASVLTCPTELI
KIRQQSAPPHLNLTTFGVFKSIVRADGLKGIFRGFSATALRDVAYGPYFCTYEATLRFLKWMKKPPLPPSHHNPGHERHT
LIDEAQLERHSGLRWPELMLAGGIAGVLAWMVTFPIDVFKTRMQSTVWPDSTSNSTAKPKLQSFRQVAADALRKEGWRVM
FAGLGPTLIRAVPTNMVIFLTFEGCIAALS
>XP_003191660.1 Hypothetical protein CGB_A7320C [Cryptococcus gattii WM276]
MLLRLLPRPTPSTPSPLTILFTLSVPSHPYTSCSLPLPPALLSHRNLCLQEGIECSNILLGESSSWIMIVIEDVTFSLLL
STIAVNFTDGTSITMPITNECADALENVVEQVRMSFSAAGTNKSPTTSPKLSTAGPLSSASSTNGWSAASETDKVSRRTP
SSLLFSLLSPLISNNPQSAPAATPKSMPHVTNTSNARVHRRQARSSLVDAYRRYVLPVLKEELPSAYLLWSIKSESERLL
KEFEKVKEDVTGILTKSNVDIIELRRRMIPLTRCQSSSSSSLDEEMSSLSVDTETSSSPLTPATSISSTPVCQTPGFNAR
LFPTPQAFITSLPVAHALPHHLRSSYTALYARLEHLATRLSQMKKLGLRYEREEGKRRWLDGLECGRLADRAVRRGWSSK
QLPREVKEILNATPLKGSKLWKSITAEELKRKESERDIHPAMLEDTPYASYGEEDVDSSSESSEEQLPVTPTSKPIFASY
PLIRPVMPRLCDQKTNASSLSADAMPADSELDQLSEIQHIKAPLPSVTRNRLSYNSSPSWENNPVVGKVTSAMESLLLAA
PLIKAKLAISGEDVGEEVQIEGFYGQCGLHV
>XP_003191661.1 Cytoplasm protein, putative [Cryptococcus gattii WM276]
MSKRLSRRKQREAEELESLKAPISPPEGLVGEREESEDESPRPVLSVPANAFAALEEENSNEDDVEEEELHTPAVVGEKS
KKKNKKKKSKKKEKESDPFAGLDEVDRALAELKLRYGEEISDAGKPEAVDVVGEGRSSMKFRNLLSVDPKNLDADAELRR
FFGSKVIASSAQPGKRRPGIQSKFRYTISKPKPQYPPTTSLSGLVMREMLNEEVNELYERRGRVQLDKGEKWFTFEHVGV
WRQIERQFMGAVQSHDPNQLMALLQVYPWHVDTLLQMSEVYRLQSDIGAASDYAERALYAFDRCLMPAFSVVSGTSRLDF
DRVENRPLFTALHRIISYLGRRGCWATAFNFAKLLFSLDPEGDHHGAAFWLDFLAIKSGNSLWLLSMIDQGDNQPAAASW
LAYPGMAYAKALALRMEEEKSKNQDHTASDQALREAIMDFPQVVVPLADKIGASLPEGVRSEALFNVEAGYRDSPSNVIH
LLSHIYVSRSEALWKDANHLQWFEYQVAHALPELYSESSKLARDDILALIQAPRDPVDDSINVPSFICRHVLCSENTSWL
AFLPPVITSRPFHSFDPLPPTTAISIYDSSYFSGVRPSRRGGVAANGRPEGAWQMMNTFVEQIFDAVEQDPGNWRERVQA
LWQQLETENDMGRVPQAERDNMYEGLMRLAENVANGLNAQGAVNPGAMPGAFPNA
>XP_003191662.1 Hypothetical Protein CGB_A7270C [Cryptococcus gattii WM276]
MSPPPLQSQKSNRRKRRRRQLSISSSSDDGSSSDDEVATSIVQLASQEAMEVDGNSSSASSSESSSSSSSESSASESDSD
SDADSDSESAEITKPVTAPALASQAKQRTRYPTNSPSPPPDSTLPSFFRPSDEGAALDSSSENRDKFRTVYMNKIVEGFG
GELEKMREVGQIEYCFVQ
>XP_003191663.1 Hypothetical protein CGB_A7260C [Cryptococcus gattii WM276]
MSDISDTASSAVEISTDPTSSFTASAPDTGSATPTSDPVTPSEVASSAVESSAAATSSPGVTSEPQSSAGPTSSSGGSSQ
GSASPSASPTPSPSSGGSTSNPGSSAQPTSSAGSSSASQSASASVTASPSGSSGVTSGAGVSSTVSGFTSVSNGSSVVYV
TVTNPDGVVTVSPTATMTGGSSGSSSSGSSNHTGAIVGGVVGGVAGLALIAIVLWFLLRRRKSHRDDFDDMMFDPGRPEN
QAPIDLGQDGGAPTVEPFYAPGVASTTASPEMSQYPRSAATISDGGYGAASSAGPAPSIATSAGFAGRGAGGQGMYDMNM
EPMPMPTAHPTGVDAATAAGAAGFAGADLGAMGAKQREAFQEQQRFRVQNQGLAGSSGAHAQPMSPTSTDATNITVHRDA
GAIEDEEESYNNDEIPPTYESIGRRE
>XP_003191664.1 Hypothetical protein CGB_A7250C [Cryptococcus gattii WM276]
MSGLPTRSSRHSLPPLSSTILTPVTSRGQNTTGSGGRLRDSGTGSTKPPLPMSLSLGNLRSTRGMSEGGPSNVGPAAAAS
NTNVGGTPTTATKEDKKDKKKRKKGMKGWAWVVEDENGNVIDLPSDEEVIAQNAANNEQTVKPPVLREEETNSNGAPDTI
GMITGEDGQHAKADIHSPSSQASTTAREDGLLGKRAYKSSSPTGTCTPQNLTESSSPKSMAFFTTISGEEPRRKIRRKSS
PPTMTVTSAPAAAPASSNATPVIMTIPIPSTATPTPLLTASKTVQPRRTQPSRQPPPPTRARAAVAQRDSASRAGSAHIV
NDDAPLAIPPTRTGTGQGFSSLNKESAVKEELALRKEALFIIDQAEKMRAISHERGKRSGMTKRGGKRNGKLDDVEHAHD
KESMGDGKSVTRNHDYSDDDNWDSFEGSSEGRQGRPALDSRMSLTSQTAKVPPALPPPRPFEAEFEEIQEYYRKRAEESR
TFRSRERPFSERHSPVVSIATNGKDAMPRDETERGYYQGLSGLTEEMEANASGFVHNVRANVSALAAHYFPQRQAKREAF
LERIGRGLQKLGQELTGNGDALALP
>XP_003191665.1 Nucleoporin nsp1, putative [Cryptococcus gattii WM276]
MSELHRALSGAHRPNSNPRIHRHSSPYKRPLGQSNLHPSSTMGDLVSLAGSDTSPTKKPIPSSRVQNLASGGGLTRSGSE
PSLLSGIKSMFTRPLQWLSTPGKTSGGSKRDSLSSFGHELEDPASPSERREGKRIRRHSPEPRLNRSNDLMNDYTPEHQF
EIQGRAVSGFMLPPLSPHVTLKPKSSFNNDKAAPKKPANFSRPLISSQSMPYLDPPPNVLRSSASGQAVASPKKTGPLTR
SKRVDLATLVDDDAGFQEDGLDRYEKEKDKEIWSPWKSKYAGASGASSTAAAQRNITPRRKTFAPTLEDGDYAHPTPSPF
RGLPTASPRPRQPSTIGLARSATATNLRRHASAASDISMASAGGTVRSTSIKNLRDLEISSLLGGSMSRDRDDDRMSVEG
DSIRRKEGSVLDWFMHDQWDKPKSPASAAASNRLGSSVSATTPAPMRRGQMVWNQDDKVFMRESELKASQKPAPVHKNEA
ERILYTLETMRKTPLTDARKGDIPPLLGQSSRTLRRSINVPLATAAAGESARQRKDKERFGDLGVSVMISPYGRRRVADR
EAREVRKHSRLESQEYRPSPTPSGARSETASQTSSAQMGSLAPKEPSKEPSSSPPPAPTPRRSSRLNRTNAIEETTPKAN
RRSTRRGPSKQPAPVHEEEPVGRSSRSTRHTRKATVEPSTSPTPPPAPPSVPSIIATAPSPGGPSTSDTYQPRVGNQMPR
GGSSLRARSDTSKRTHQSAASYSRSQTPTSGRYSAKDEDLPDMEELEQASKIALPSFSGISFAGLKPSSDENVSSNTVQS
KSVATPAAPLPPLSLPRAGGPLARLGVASTRPRASSPLATGSIVAAPDSPPAMPLPKKNDSSSQANGIFSFSGGTAETPA
SLNPVGSTTPAGKPPAVSSFFSKPPTSTEAANKPSFSFAEASSKTSDEKASGAGKADAGGIPNFFGSTAMSSASSTKQSS
PVPVPALDFGIQKKDNVERAPPAALPPPVTSANASPAPVFSFGVSVNGKKEGDEKKTTDSAAPSFSFGGKGPEVAKKDNA
APSGGFSFGAKGDSAPSGGFSFGKSKDDSPAPASAVPSFSVSEVCMITPIRANKVLQFSASKPAAVDSVAKSPFSFGAPV
SDKPKSDEPSKPSFTFGQSNSSSTASDSVNPSVTPSKPTFSFGAPAPSSNTPTSKPAFTFGASGSTTPVTTPIAAVANKD
TAGSGVTASNTAPAFGGFSFGSQGVNKAEDKKDAPANRFGGASNNNSTFTLGGPANKSSTVNGTSSPFGTTPTTVTNADA
SKDPFDNKSGPTVVTTPAFTFGAPSNASMKPANAGAFGSNASTAGQPFVFGGSSSNGGSTPAPLNTFKADNAPKPSTPSF
AFGPGNNATPASNPFNTSTTPASNPFGQQQDQKANAPASFAFGATNNPTAAPASNSSFSFGQPMNANPAASASTFSFGQP
AQQQPSTPAAPSFSFGQTTAQPQPAASFSFGAPAGDASRFKSPTPGPEGGFSLGVATNEAAPASPGGRRVKGLPRRR
>XP_003191666.1 Carboxymethylenebutenolidase, putative [Cryptococcus gattii WM276]
MLIKTSYRDVPTTANGKSGTIRIYLVEPSLPGYPKARFPGCVVFSEIYQVTGPVERFASNIASEGYIVALPSSFHEFEGP
EPIPYDSEGTDRGNCYKVEKTVEAYDEDATLSIDLLVSLPNCTGRIASTGMCLGGHLALRCAFDPRVQATFCYFATDVHS
ATLGKGKADDTLIKIRKGDLTGKGEVAMVFGKQDTHVDRDGRSLIRDTLDAADVTFTFLEVQAQHAFIRDESSKGRWDAA
LSRSLFGMMMELFNRRVARDLGEPTDDGGKIEHVC
>XP_003191667.1 Histone deacetylase, putative [Cryptococcus gattii WM276]
MAASECPLGLYVQPACLQHRYIRHTNASHIFERPERLRAVLLGVAAAVARLEQRNTADDLASLLSSLSLVSPAQPTAHLH
LVPAPPLPPTPGNILLHHPAVQLAHSPVPDAPFPYIGPPSTGPSGASFPSSSYLRDLVKWSNGAVDRIKQTGCEIPEGLG
LNPGDLYLGPGSIIAIEGAIQTVCQAVDHVVRKPKPVSIKEEEPSTPPVEGPADGPLFTKAFCAIRPPGHHCGEDAPSGF
CYVNNVVIGALHGYLQHDIDRAIIIDFDLHHGNGTQALVMPLNAASYADDIQVKAGKPPIIGQGGRRRRGWKGFYGSVHD
IDGDLDLIRDASISLAAHGQYIENIHLKPYTSEADFYERIYPLYLALLDKAKVFMEETEANPERTIVFISAGFDACEWEH
QGMQRHDRRVPVSFYSRYTRDIAAFADKYTEGKVVSVLEGGYSDRALTSAAMGHIVGMRGSLPEGCDEWWTERELINLEK
ATKKKRGGKLAPLPAEFATQPHLSRTHSLLAHFEGVTSTESVASTATNTPMGTRMTLRDRRRADEAGRASVESTPGSGGA
KRGKGRAVAAVVGTPATSKLKTSSHPIPTDTSSVEPETNTVAPSHNYTPLTDKTLETTQSSLEKSVRREKEMGDWIEEAV
KDITKMSLEEHASTPVPEHEFKSQSSPPLSQTPTTTTTTTALLPKIILRIPARPTIDNTAEQPHPIPPPSSQSDQQPPLD
TEQPPLDIETQARTPSSEAVTYNSTATAAELLNHIAGGH
>XP_003191668.1 Conserved hypothetical protein [Cryptococcus gattii WM276]
MPFLRPSNRPQSVQCFFCLSPSLLPPRPHAPSPPTSSNRKGKGRIAEPGTKWNWQCERCGCWNIRDNTGEMMSDFPAMHN
STFNSKSFALRAQPSSNHLPTASSSTSPFCRNCLTNQTLIMNMLANYLPDEDDPSYPTLYANYPDYLSSLHARYPPVCSN
CQPAVEDALRRSDHRAQMEAWGSALTRGKKITKGDPEVAVPELGRRHWRTKCALWILTWLSGLSQQTMCWNWYMNGGEAD
MREFFPPLLIMTFTICNLAMLLWVLSDFWSYCLKNHVKNKAEKKRASKTSPMIVSLSTRLIAFFCLLYATRHSNEHARPI
PLIIGWTLLTVETLLFFILFYYAQEPGPVVPIRLVRPVPVIASRQTDPVAENSSQLDGLHNLSFQMQQSQTTSPNPVFGQ
PSLQRPVEELEPEPMDWEPSPIVSETGVSRPPGWTSVDDEDDIALHPKKADWDSFAINKQRMFPRAAQEETGLENLLAGW
GLDNGLEGAPRVQTVRNDVVLKKKYMGLGKAAQMVLFALFVIRLFSAAGFNILSSLAHLGVFSRSNMFLLSSELSLTIVR
LLLIFTTQPISFLNLGLAIFDAVLRGMVLTSHEFVDVLLDQIGDERARCVEWVFWGFLDLVGLAV
>XP_003191669.1 Hypothetical Protein CGB_A7160C [Cryptococcus gattii WM276]
MSSPTLSETEFDDLEAPRVTLAMINGLETNGSNLSSSIAPPSGPIATKPKMKKVKKARVLTRYLSPLKEEAFVGPLLPSV
QDTVMLIQEQCPSLSAVPSSCISLHLRFDGNTQHAVKDVLFKVLPSAWPGAVSEILPLVYIKVKNQDAKVERPASAQCDN
GNKGTCNACQRMASHPKTGGGVTQTQADKHPELKPGVPIGDLTWDDLKKNGTLLGVQSSWRDDRATGCSSRRALLD
>XP_003191670.1 Hypothetical protein CGB_A7140C [Cryptococcus gattii WM276]
MPIHVCAVAQLFRRLAALLFLASTRTNVFPPYFRLKQVYVSKMSSELAATYAALILADEGIEITGDKIVTLTQAAKVEVE
PIWATLLAKALDGKDIKDLLTNVGGGGAPAAGAAPAAGAAAGGAAEAAPAEEKKEEAKEESDDDMGFGLFD
>XP_003191671.1 Hypothetical Protein CGB_A7110C [Cryptococcus gattii WM276]
MNIPKGGESSNSSLWQSTPDQSVFEEFESYPFNNDPEFRAGLPTVISAIRGKKLQPSSIDEMLSRAQWFYFTRKKNIDLP
WELYARHSQMYQRPPNTNSSGNALAQLDTLAEARRMLTAKGETGQQGMSFEMLVRLVKEGKADQVEITPVPDELHEGTPS
QPIMDRRPKPWERSFTSTSIHVGEPGSMMPPPPPVVSSDTGIPTPSTSKPITSSITANGSSATSTEGLYNYYGQMSEEDM
ALIFGDVKGASEYRGRGERS
>XP_003191672.1 ATP-binding cassette (ABC) transporter, putative [Cryptococcus gattii WM276]
MSSVLPLSPMRSPLDTSSKPRQMIILSIILAALLSRSTVVATPHAAVKEWYSERTRIRNERKRREAETPLNTPALEKKLV
DLYIRDPSSDSRTLLVPHMGKISKVRITPTSPELYKQHLPLFPRMTGSEKLGVNKEFWRMLKAVLKVTFPSKRGKEVFLL
LLHSFFLVSRTILSVMVARLDGKIVRDLVSANAAGFLRGLGWWFILAVPSTYTNAMSEPCCNVNILTPLEIRYLERKLAL
AFRTNLTRYIHDLYLNYNLNYYKFGSGRVGHTAVEERGEKKHAEFGHSSEAAAGTADQFITTDVARFCDSLAALYGNLGK
PALDLLIFTSQLSSSLGPLGTIGLFANYGLTAYILRKATPAFGRMAATTARLEGNYRAGLSRVGRDAEEIAFYNGGKRER
GILDGMYRKLKEHVQAVNKARIPYGMIEDFVIKYLWSAAGYGLMSIPIFFPVTKTALGSMNQRVNHEVAERTEGYMSNRR
LLLSLADAGGRLMYSGKDLAELSGYTSRVYSLISTLHSLDNGIYPEHPRPSSLSPNDAFYDMANIQGQVSVGPNHVLLRG
VPIVAPPEGSGAERGGEELLKSLDLRVEKGDHTLITGPNGVGKTSVARIIAQLWPVWKGLLERPRHGEGGIFFLPQRPYL
SIGSLRDQVIYPHTYAEMKSRGRTDTELMTILEAVHLEYLPGREGGWETRKEWKDVLSGGEKQRMGMARLFYHRPQFAVL
DECTSAVSSDVEGLMYEHAKALGITLVTISHRPSLLKYHNRHLRLGDPSLSRVPSSLSRAQSMYSLAAFQAPVQSDAPHH
KLPTTPLASQGWQLTTLSSSSAEEKLELDKEIEALEMTLNEEVEKWEKRLQEINKELKCGESYVEESEQA
>XP_003191673.1 Tryptophan synthase, putative [Cryptococcus gattii WM276]
MAEQLKQVYADKKAQDQAAFVTFLTAGFPTRDATVPLMLALEAGGADIIELGVPFSDPVADGPVIQKANNVAIENNVHYS
DCLEYVRQARAQGLKAPVLFMGYYNPIIAYGEEKAVKDAREAGANGYIVVDLPPTEAVDFRNTCTKAGMSYIPLVAPSTS
IDRVKFLTSIADSFIYVVSKMGVTGSSSTENISASLPELVKRIQMFTTIPLAVGFGIDNRTHFDYVTASGADAVVVGSKI
IKLIFEHADDGLAPKVVEDYCRAITLKGQNPPPLGRKNAAAPPPANGGTVSPPLPIPSGASLNESEVKVTAPGKLPSRFG
LFGGAYVAESLVDCLNELETAYAEAKEDPAFWKEFEDMFGYINRPSELYLADRLTEEMGGARIWLKREDLNHTGSHKINN
AVGQILLAKRLGKRRIIAETGAGQHGVATATVCAKFGMECDIFMGAEDVRRQELNVFRIKMLGGRVIPVTSGSQTLKDAV
NEALRDWVTRLDTTHYLIGSAIGPHPFPTIVRDFQRVIGREIKSQMHEKMGKLPDAVVACVGGGSNAIGTFYDFIEDPSV
RLVGVEAGGHGIDTEAHSATLTKGVMGVVHGFSSYIIQSKEGQLVPTHSISAGLDYNSVGPEHSHLKYSGRAEYVVADDL
QCLTAFKMCTQLEGIIPALESSHALWGGMQLAKSLPKDKDIVICLSGNGAKDVAEVLLTLKDKEWADKLDWHVAQ
>XP_003191674.1 Hypothetical Protein CGB_A7070C [Cryptococcus gattii WM276]
MENQGGGQALAFPIRPTPPPSKETIHMLSGVIAGGPLIRLSNPAPGYQVKAGSFAANIGLGSFLIPTPMDYNHLSHDAGP
NESAKSDPFCEQVGSLRGVADMLNGGEWLDSPDAWDRWPAALPLLCYHGGDDNICDVRATKRFMQGVKAEDKTIKVFDVS
SFILWFL
>XP_003191675.1 GTPase-activator protein for Rho-like GTPases, putative [Cryptococcus gattii WM276]
MGRSISVERLDQGISRVKAKRVELTRCCPVDEHKQRPPTMQRQTMLAVSTSALPKDMPLEPIFVEQSGSVKTKRLSAGLH
SLLPTDTSSQIQAFQTDDISQKYFAIRRAGMFRTKVPVSRIMEWQRQSTTAPLLVLSKRLFKDAVTCFKVIQHVMGERDR
PVQGAKPSHTGPLALPELSFKGKRKEDDAPKSVAAAGDGLADGNGPRGEKMVMLEEIRWMVQLCVTQGEMRDEVYSQVIK
QLTKNPDHDSVVLGFQLFCVFVNSFGPSKHFETVVKNFLEKHLNDQSDRIGIMAKYCMTKIETFSAIGRRAKRLTVGEIE
HASDAAFYPSVYGESLARIMDLQKTSYPQLKIPVILTFLADGILALGGTRSEGIFRIPGDGDGVSQLKSRMDRGHYHLKG
IDDPHVAASLFKLWLRELEEPLIPTALYNDALMASKDYAQVVEIVQKLPVYNRRVLVFVVGFVQMFMQEKVVEKTRMGPM
NLALVLAPSILQTAADSLVTAFSNSSFESKFMQQLLENMKPGEIDPDYVPVHGVAVG
>XP_003191676.1 Fatty acid desaturase, putative [Cryptococcus gattii WM276]
MDPVVFPEVPPHATPLSRHAPPSLTSSSPSPVLSSADPSDRELDVSEDTSSSSQTPATDESFVDPYPDFLWMTTEEPHRS
RRIAILKAHPEVRKLMGPTPVTLPLVFAVLGLQLSLSLYLKSHHTLSLPVLLTAYVIGGTANQNIFLAIHEITHNLALKS
IRANKCLAIIANISIGIPYAMAFKGYHIEHHKFLGEDGIDTDLPSRLEALVLNNVAGKTFFATFQLLFYAIRPGFIRAQT
FTRWHFYNLVSVIGFHLLWYHFFGIRPWLYLVLSSFFAGSLHPCAAHFIAEHYLMEGHLPVGENLQGNDLIKGLSQETTS
YYGWLNILCYNVGYHNEHHDFPSVPWTRLPELHRIAHEFYDPLPSHPSWPYVTWKFITDPSVGMWCRAKREGKGDRLHES
VWVNGSRCVSRKSEDDMEEEDERGYASDRDEQTKKKKA
>XP_003191677.1 Hypothetical Protein CGB_A8020W [Cryptococcus gattii WM276]
MDSLEKAALDGSLFAGPAPPSPTRSASTASPLNTDDELGSDLEDSPNQSTFEDDHQEGSGKNSNSFLGKSRRSTKGKAQE
QVKQRMEHDGHHTGVKGVIDDRKMHDSNAAAQKQSQATARAIGLQRKALVGLTIHEEAELVAKDKKEDVGEDSELENWRK
KRRDQLQREKIMQQEDESQWDRQRQGDFAYGEWNAEMGIRRGALREISEHNFVESVEREGWAIVLIYEPGIPQCNALSAS
LLHLSLNLPVSLSIALYRARASAIAFSLLPASSSATTSLVIDDEFQVKEVMDEEPKRLPDPDVLPSLLAYKDGELEKTWI
RVDWDISEDGVEGLLRREGILPPISKLGINRQSYIEDSGEDD
>XP_003191678.1 Hypothetical protein CGB_A8040W [Cryptococcus gattii WM276]
MAGDTYTPGDASKGAGIFKTRCAQCHTLGAGEPHKVGPNLHGLIGRKSGQAEGFSYTAANVNKGVTWYLENPKKYIPGTK
MAFAGLKKAKDRNDLVAHLEEATK
>XP_003191679.1 Hypothetical protein CGB_A8050W [Cryptococcus gattii WM276]
MSASPTSPARTPTPTSAKPTVVPPLPPAEPASPPTPSARSPSLPAATASPLNASPTSQPPIIHPDSQTQPDANPKVFELH
AMFPTVELSVIELVLETCGGSTDRAIEQLLAMSDPNFKPDELKVAKQDHQVDLDAEFARSLQLQDEEEYRTSRSRYEAAH
GSANSTMSQGELPYQPRVRRSRPSQPQGFSQPEVDSRFVEYESRKDGENPPGMLYMEERLEKLAEAGKQTFNSFLSRAKQ
KYSEFQAAQAQRSSAQGYGGGQGQRQEYDYSGYGSAAPGGGRGGEQSRGHSFGSNARSHSPSISGTESISSQSTADPTPP
QSRRPTQSQAPVSQQSKRWQPSDAYDDPLPPRSTSVPHQIEVAPSRTNVGSPDKGKIDPAKLGILPKKRVDLMSTSPSAS
SHLKSENKSDDDDPNPSLPNGSLMSRIPPTPPAETTMYKLEDSDDDELEYTKNPFDEK
>XP_003191680.1 Recombinase, putative [Cryptococcus gattii WM276]
MSREQEQDPFVNQQGEEAEEEDFESLAPLLVAKLQEAGISAQDTKKLSDAGFHTVEAVAFTPKKTLCTIKGISEQKADKI
LAEACKMVPMGFTTATEIHSRRSELVHITTGSTGLDTILGGGIETGAITELYADMDTGEFRTGKSQLCHTLAVTCQLPVS
MGGGEGKCLYIDTEGTFRPVRMLAVAERYGLDGEEVLDNIAYARAYNADHQLQLLVQASAMMAESRFSLLIVDSCTSLYR
TDFSGRGELSARQMHLAKFLRTLMRLADEFGVAVVVTNQVVAQVDGGQFAVADAKKPIGGNIMAHASTTRLNLRKGRGTS
RVCKIVDSPCLPEAEAIFAINPNGIGDPEELQE
>XP_003191681.1 Capsular associated protein [Cryptococcus gattii WM276]
MKPVGSLSLGRKLPSAGSLLVGILVGLLVASLLRRGDSNTEAWRGSGVNKLRPNPVSGSSRLQRSQIMLPSLEQRLHILD
LISSLSAHHTKECLRNPQPLYVEQVKERYAPLVGYKQSWSNAGWLRRLFGGSDSHSTMASITGNDRMDTIKRDLQARQHK
YFFAINLYNSFDVIPDIFATLFRAAAILGYHNVFVSIYENGSNDQTKALLKIFDALARTVGLRIIIRTSMRTRGLFNHRI
EYLAEVRNAAMLPLHELRDNDGEVFDSVVFMNDILPCVDDLLELIWQSRRQNAGITCAADYMYHDDIGAPVFYDNWVARD
INGTALENAPFEQIFHHTESNHRFQRHLPIQVQSCWNGIAVLDPTPFYEPPHVRFRMANLAQGECSASECSLICNDYFNA
GYGRIIMVPRVKLAYDRKVWDIIHPERRNLTAIRGYKRIGGLPDDPHSDPQDRSWYGPHDRLFTPEETEELEFVPGPEYV
WCWGWDGAGDLDGPDVDPIWEHMQPRSYSEEAIQIKHYRNMPGW
>XP_003191682.1 Hypothetical Protein CGB_A8110W [Cryptococcus gattii WM276]
MPKHVPTFKHLLYSSQSDIRQQNQPQPTPQRRRPGPRGIPPYIVGENVWSPNTSGGVDATLLMDLDNGAVHPAELLRRFE
HSRWVASRTTAGPAAPPSWHAATRLASRPKLTTQITQDYPPVTTTQLEETSSLFTHRPRQRKKPVPRLLDFCFDVFLKYV
DDESVIYAPEHGKEIEQQENETYTMSRLLREQVAYLEPHLKTDLIDAASLLPEASKHISDRSYKAILYNLPPDVSEERNV
AHESDWDTPDLDFHLTHLPLTLHPSPLTFFRSIPSISSLTSINIAYSTIPDLEGLVDILPKGLRELGLAGVSIKKGEDSV
KKGFIRLARKLIVLKVLDLSHPRFLLPISTLTTFLHPAETNLPSLRKLGMRGFQSQQMIGSFGISALPGSTDDGLHREKE
TKRGIENIVRSGGRTRWVEIIWGDDDELS
>XP_003191683.1 ATP-binding cassette (ABC) transporter, putative; Pdr11p [Cryptococcus gattii WM276]
MSAAGVPAELNNLGAPITATTQNPSGLANFQVSSDLAPSATQHDEHRSSAGNTLADEEGDKSVDAEKVEAMYSGDSKQKR
LPADSSEDIVAELEPHHVSVHRGKEEFAALERKYSTLSQQSQHELHRPTTRHSIRSSFSRKDRVVSRLTQDEAEKAKEGE
GEFNLVEVLRSSRENQDEAGIKRKAVGVIWEDHEVIGAGGMRINIRNFSSAIIEQFMMPALKVLGIFGVNPFAPKPKNIL
YPSSGLLKPGEMCLVLGRPEAGCTTFLKTITNQRAGYMEIKGNVEYAGVGWKEMRKRYGGEVVYNQEDDDHLPTLTVAQT
IRFALATKTPKKKIPGVSAKQFQDDMLDLLLSMLNIKHTANTIVGNAFVRGVSGGERKRVSIAEMFCSGATVCSWDNSTR
GLDASTALDYAKSLRLLTDIMGQTTFVSLYQAGEGIYDQFDKVLVLNEGHVAYFGPAKEARQYMIGLGYMDLPRQTTADY
LSGCTDVNERRFADGRDETNVPATPEEMGKAYKESEICARMNREREEYKQLMAEDATVREDFKQAVLEQKHKGVGKKSPY
TVSFFQQIFIIFKRQLRLKFQDHFGISTGYATSIIIALIVGSVYFRLPETASGAFTRGGLLFLGLLFNALTSFSELPSQM
LGRSVLYRQNEYRFYRPAAFAVASVLADVPYNASVIFLFSIVLYFMGGLYSSGGAFFIFYLFVFLTFMVMSAFFRTLGVA
TSDYNVAARLASVLISFMVTYTGYMIPVQQMKRWLFWIFYLNPLSYGYEAIFANEFSRIDLTCDSSYTIPRNVPQAGITG
YPDTLGPNQMCSIFGSTPGNPNVSGSDYMAVGYSYYKAHIWRNFGILVGFFVFFMFLQMMFIEYLEQGAKHFSINVYKKE
DKDLKAKNERLAERREAFRAGQLEQDLSELKMRPEPFTWEGLNYTVPIPGGHRQLLNDIYGYVKPGSLTALMGASGAGKT
TLLDVLASRKNIGVIEGDILMNGRPIGTDFQRGCAYAEQQDTHEWTTTVREALQYSAYLRQPQHVPKQEKDDYVEDIIEL
LELQELADAMIGFPGYGLSVEARKRVTIGVELAAKPELLLFLDEPTSGLDGQSAYNIVRFLKKLCAAGQKILCTIHQPNA
LLFQSFDRLLLLQRGGECVYFGDIGPDSKVLIDYLERNGAKVPHDANPAEFMLEAIGAGSRKRIGSDWGEKWRNSPEFEE
VKREIQELKAEALAKPVEEKSSRTEYATSFLFQLKTVLYRTNVALWRNADYQWTRLFAHLAIGLIVTLTFLQLDNSVQSL
QYRVFAIFFATVLPALILAQIEPQYIMSRMTFNREASSKMYSSTVFALTQLLAEMPYSLGCAVSFFLLLYYGVGFPYASS
RAGYFFLMILVTEIYAVTLGQAVAALSPTILIAALFNPFLLVLFSIFCGVTAPPPTLPYFWRKWMWPLDPFTRLISGLVS
TVLQDQEVVCKDGEYQIFPAPSGQTCQQWAGAFAEAVGGYINNPDSTDDCQFCQYRTGQAFFIPLEISFSTRWRDFGIFI
CYVIFNILVLLIAARFLKWQRR
>XP_003191685.1 Hypothetical Protein CGB_A8220W [Cryptococcus gattii WM276]
MKVAVIGSGLAGLTTAYLLSRHGFEVWLIERSSSLGFYSESIEMDQASTETTRDKSRERKWIIDVPMRGFQGGYYPKLLS
LYTHLGLPVVPVKYTFSFSSSQSTYFIHSGASGASMPSLPSEAFTGPFRLARALMKLFGIALCYLLLIALSFAAWHDFLP
PSLSSTTLTVREFTINLSSFLSHPIRIPVIGLSPWTPLGNVFENFMGTIVLPLFSAVGTMKAADVWAMPVRLLLEYVHTT
LGTSHYHLGDGFSSADVARLLAAPVKDQGQDYVRLKTEVVGLEYALGGGVRIKLRPADGLETTEEETLRVEKVVLATQAS
VSGRLLRNLDKSLRHWGEEKERRRIGKMIQGLQTVKYRETIVVNHTDASILPPLADRRDINLYLPLEPCSLPEIHSSPSS
PYFKPTLDSIYAMATQIIYPKSSDGQPVLQTTNPVISISSKRVLSVSKLERALAISNPHETLPLLQPHSLNALIYLAGSY
VYPGIPLLEGCIGSAKEVVKSILEGERYHIETELGESPDMWDKKEHGRKIEPVGGIDWEVGRGGLIMRAWRWRWHTERTW
S
>XP_003191686.1 Dihydroorotase, putative [Cryptococcus gattii WM276]
MPQEIVLSSPADFHVHVRQGKMCELVTPQVAKGGVRTAYVMPNLVPPLTSTDAVVSYKAELEKIDRSVQWLMTLYLHPDV
TPAEIRKAAKAGIKGVKSYPRGVTTNSSSGIEDYQVYYPVFKAMEEEGMVLNLHGEVPSDADKNISILNAEVHFLEHLRK
LATAFPKLRIVLEHATTSAAVEAVASLPSNVACTITAHHLYLTIDEVAPQPHHFCKPLAKEPKDRKALQDAIKSGSEKFF
LGSDSAPHPLSSKAPALTDEGAVSACAAGVYTSPILIPLVATLLESFGALDKLEGFVSGHGRKFYGEPAKKGQELRLRRT
KETEGFVKGTFRGDGVEVMPFWTGKRLGWEIAQ
>XP_003191687.1 Conserved hypothetical protein [Cryptococcus gattii WM276]
MSTSAAEKEHWRSVLRAFDGYMRYHLSANHARRMVFMTLPKAEKEVYELIGYREKLEAVDEGIRRNSDFIDEMIANPVFS
DMISSLGGSQRAPGDYMHSHVDSPLHDHSHSVSPSHSHSHSHSSSKSQSSKTEGKRSPELDTAQDKIRSTLRSFVRDWTR
EGEDERNACYAPCLEALERYFPQNGDTGEKVVEIMTDEEDVKLCRKTRERSEVKVLVPGCGLGRLAMEIAARGFFSQGNE
FSTYMLIASDWVLNQTTTAESHAIFPFLHSFSNHPTTEHHLLRSVRIPDVCPVDIFSRGRPGPFSLVAGDFEEIYGPNNW
GLDGGKPHDFEDGENHQGQWGAVVTCFFIDCARNVLNYLRIIHSLLADDGVWINVGPLLWHFENSPTTSAKGEGSVELSL
DEVKELARRIGFDLREEKMIRSTYTGIPEGMLRHEYNAAFWVATKRREE
>XP_003191688.1 ATP dependent RNA helicase, putative [Cryptococcus gattii WM276]
MTNSTNLNLITKMSRPDEEELVDYDEAAEEILPPAPAAETNGDKADGDKKGSYVGIHSTGFRDFLLKPELLRAISDLGFE
HPSEVQQECIPQAILGTDVLCQAKSGMGKTAVFVLAALQQIEPVDGEVSIIILCHTRELAYQIKNEFTRFSKFMTNVRTG
VFYGGTPISADQEILANKEKCPHIVVGTPGRTMALVRDKKLNASKVKHFVLDECDKMLEQLDMRRDVQEIFRATPHHKQV
MMFSATLSKDIRATCKKFMQSPLEIYVDDETKLTLHGLQQFYLKLEEREKNRKLNDLLDNLEFNQVCIFVKSVQRATQLD
ALLQECNFPSICIHSGLQQAERISRFQQFKAFEKRILVATDIFGRGIDVERVNVVINYDAPADADSYLHRVGRAGRFGTK
GLAISFVSNDADQEVLQKIQERFTVAIPTLPETVDPATYMTS
>XP_003191689.1 Serine C-palmitoyltransferase, putative [Cryptococcus gattii WM276]
MSTEQPVPTEIPAALLPLLGALSSLLYTLQSLFHKVPGSPIILRYIKSSYQNDPWRSLLEVLLVAFALRTLLKGRTRGDE
EGKNFIKLTEKEIDELVDDFQPQPLIDEPAEIDSFTLESVPVIHGPNGARVKLSPNGKTVLNMAIPDWVGFVEDDKMKEV
AIDTLKEYGVGTCGPSGFYGTIDVHQQFETRVAEFLGTESAIIYSQSFSLISSVIPAFAKRGDIIVADRGVNFAIHKGLQ
LSRCQIKWYAHGDMKDLERVLQNVDKERKRKGAKLTKMFIVAEGIFENDGMMLDLPKVIELKKKHKYRLILDESQSFGMV
GQHGKGITEYYGIPAAEVDILLGSMASGLATGGGFCAGSKVVCVHQRINSSASVFSASLPSMLATTATHAVNVLASQPQL
LSALQTNIAIFRQQLARLEPSEEGDKPNKDAIISIPSHPCSALIHIFLLNPPPTMEEEERLLQDVVDEALNSHSVLVTRA
RRVRGQEIFEPEPSLKICISAVWSKKEVEKAGQGLRSALVKVVGKKK
>XP_003191690.1 Nitrogen permease reactivator protein [Cryptococcus gattii WM276]
MLSSNPSVPLSSIDFADNEGRRLSLITAEGRKMLTAHDGLPSPSNLTPVTGGTPTENGSDMWEGDIADERSRQMRYPDDD
EDTLHTADMEQPGGAAAYMDNRGHRLSKVPSRGGIWHPDPRWDENASSRRASPAARPIDGEQFFATHNKVNFPSHLAFTP
AAAAPSSTSVNTTSPASEAQEAQPRSQTAPPSPHHSPTATRQPSKHHHPLHDLRRFLNHTLGGRDKHANDHHHETSGPSS
PGSPSMNAATPGMQRRGSGFSGLAGTGGGGMNNTQATPAQTRHEKDHGAHTTHIMGFIRHHHRDNDGEKSHTSLASFFGH
GDKKDKKKREKGHTPVESVAGSAVPSRTQTLQMTGADSPRSTSGSPCMTPADKSGYATPKNAAEYPGVPHPVVALTHPSL
HEATHAALSKKYGKWGKVLGSGAGGTVRLIKGSSKTGGSLYAVKEFRPRRQGETEKEYQRKVTAEFCVGVTLRHVNVIET
VDIVNDHNHFYEIMEYAPYDLFSVVMSGKMSRPEIYCVFRQIIDGVNYLHSMGLAHRDLKLDNCVMTSENIVKLIDFGTA
TVFHYPGKHQIPATGVVGSDPYLAPEVLNKSQYDPRLTDVWSCAIIFMCMILRRFPWKIPDYKTDMSFRLYVNTHPELCM
KPPAPTPAPSLANGNDGGHAKFGGPHGLLPDGSSSLPFRAESNASGETAVDTHKGSPDSPQKDNHLHDSPTSSSSGEAQL
AQLHLRDDNQEKHKDPSDLTFPRRSDSIVSVPASRYATKGGLAPAQPRRQGTLPPSRLTVADEHKGRSRAVSSPSSQPST
PAVDHRGNPMNAAAVGGAGPERKESTPESRAETQAKRERAASISSTRTFKSGGAESIFRLLPRESRSAIMRMLAVEPSIR
CTLSDLLVGAGKDKMMCPCGSEECSGSVAQPPVEITGLSADEEDDGDEWVKNINCCSHHVGRPSNHQHIKVVPEEKQKKK
LFH
>XP_003191691.1 Capsular associated protein, putative [Cryptococcus gattii WM276]
MLRPRNNPASTQSPPEPDTPMSHYPSGHVHARPEAGTAAGANVGDHVEAEYFPGADHEAGAGDIHRRLNAAPAAGVGTGE
KMNVNERKGLAGRRKFGFTLKGLMGRKGKGSKFGLTQKGWMLVTVVVGLLIFLKLIFSSEGSDYHHQTYDTAHLIPRDYL
NHSLTDPAPFEFCPVFGPGDAIAAKRGQFELLRSRLHTGTGARVQRILQKAMSGAPITISILGGSVSACAGAGDDPTHEK
CYPHRVFDWWNTVFPHPANELTNGATPKTDSAYYAYCNSHHLPDKTDLVILEFDSADPNDPEWLQHFELLVRSVLVRPEM
PAVIILGHFSLQVQAQNGFAGPELLHNVVGQFYDVPHISTKGVLYEHYLGTPDKARSAYYNDPNHPNFAGHDLIADVLIS
YLQSQICAGWSAINGHGYDVPALGTEGDSTAAGSPSLLGGVGLRKGMPGQDPGDGSSAGSSLSDRYQGLRVPQIRLADRP
HDVQLFREIEPFCVAASDLVNPLPPTLFFGNGWATYHPPAKGNVVEDRHYWYADRPTARLRIPLKLGAGDVGIYFLQSPP
DRPLGVVKCWVDDNVAGAKELHGTAEVEDVIATLVMIDRGVERGSHFVECELQGEPGGSSPPFKILGIFTT
>XP_003191692.1 Succinate-CoA ligase (ADP-forming), putative [Cryptococcus gattii WM276]
MIRGFKQARAAVKPLKTASQQKRNLSIHEYQSVQLLNSYGIPTPKALPAFSAAEAESVAKSFGKDELVIKAQVLAGGRGK
GHFDSGFQGGVQMVDSPAQAKEYAEKMLGHKLITKQTGAAGRICNAVMLAERMPPQKEYYAAVLNDRTTGGPVLVTSSQG
GMNIEDVAKETPDAIITTPLDFDNGISSAEALELAKKLGFKENAQKNAADVFAKLYTIFKEKDSTQIEINPLAELSNGQV
LCMDAKFGFDDNADFRQADIFKLRDTTQEDAQEVEAAQYGLNFIKLDGDIGCLVNGAGLAMATMDVLNLHGGSPANFLDV
GGGATADAVKKAFELLLTSKNVKSIFVNIFGGIMRCDVIAEGIIKATKELQLEIPLVVRLQGTKEEEAKKMIRESGLKIF
PFDGLDEAAAKAVEAARA
>XP_003191693.1 Transporter, putative [Cryptococcus gattii WM276]
MASSPVPAHSIDDGYSRPQSDISSNEKYEPEKAEYTSTSIVATKDWTDAEEKRVVLKLDLTVMALLVFGFFCFQLERGNV
ANAVSSTLFKDVGITQNQYNTGQGLLYLGIVLLEVPSQMVVQRIGPQKWLTFQVLAFGLVATFQMFINSYGSFLATRILL
GICECGYIPGALYTISTFYKRSELGGRNAILFIGNVLVSGVGGLMASGILRLHGALKPWQYLFLIEGSLSIFCFFVFLTF
LPNSPQNPFPLLFKRLTLFTPREREIILTRVIIDDEHKFDSHRPLTRQEIFGTLGNWRNYPHVLAAISLISTTAAMGQYL
PTLIKGFGFDTIKANALSSVGGWISLVLMITYGFASDRFKNKGPTVILACFPYLILWIAFQSESSTSNRWAKYVTLTLTS
GYSVCWHPLNATWLSLNQKTPQQRAIAMAMFIMAANLGGLVGSQLLRANDAPTYPIGFRVTVCLAAFGNACVIFQHFQYR
WSNKRNEQKIARGEKLREDRVATKGKEKIGWSKFWGVAWAMVMLSG
>XP_003191694.1 Conserved hypothetical protein [Cryptococcus gattii WM276]
MLESTERAHSRSSSVSSTAPLPSFEDLAPPRPPLTGGEQETAVPVPGLGRDVKLKVDAGPGCGGIAWPAGEVLSRYLAYR
HGLDPSHLAGKTVIELGSGTGLVGIAAAMLESTSDVWVTDQAMLLNLMKDNAKLNMADLGRDNVHVAELNWGDPLPAEIP
VEKSSLILAADCVYFEPAFPLLVQTLCDLAPVGKDIEILFCWKKRRKADKRFFAMLKKHFAQEIVEDDKPGEKERYGREG
VTLMRLKRRK
>XP_003191695.1 Hypothetical protein CGB_A8390W [Cryptococcus gattii WM276]
MTAVDAAIEAGILNAMGDGTSFSNDNLGLEGFDAAFSSASVTNSGFPSLQPASQISSPFVDHLDIHQLSGYPPEDITSWL
LGEQRQNPSASGVGRGFPSSPTLIITDADQEQQSMSFPFRSRLRRQSFSSARELSFDPQHSTQQDSQIYQQLEQEIANRG
RTIQELRSTNDALQSRIQSLEMGTRTKDAQLATMQGVLTELWSKIEKGHV
>XP_003191697.1 Conserved hypothetical protein [Cryptococcus gattii WM276]
MSLYDLQEEEEDFPHLNEDDIDEVLEDDGERPGELDDDDLDYGHDEDMQRLGDGIEGMGVAKKELKENNSWGATALHQDH
KSIFALSLHPKFPNPPLAITGGQDDTGFIFCPIPSSSADGSTSTFNSETFLPVRLSGHTDSLVTAAWNFDGEMVATGGMD
GRVRVWRRVRKRRGQPLNEDLLNSLEGWRAWEFLTNLETGSEITWLTWHPKGNVLTGGCEDATTWMWNLPSGNTLAVLSS
HTFSCTAGLFPPPAKNLLTASLDSSLILWDPRSPTPVWKSNIFLPPNSPELDPNIHGITSLAVSPRGDVAAVGGASGGVK
IVSLSKGDVLTTLQGHRFGDSVEALCFVDLVNGTGDGGKGLVCVSAGTDGRGFVWDVATGRVRSEIHHDEVITSLASHPA
PNQHLLTTASLDSSLKTWDIRTGTLVATHLGHTGMVGGVAVAPLGDGAMGIVSAGDEGLSMIWRI
>XP_003191698.1 Hypothetical protein CGB_A8440W [Cryptococcus gattii WM276]
MAQVLPLPYIIDISCPLPKSTKSVLEKEWPFSVAGPSCKDEPADVYVRRRYYETLYLPEILAPLKWFAEGLLRIPKESVA
DTIKSLMLSLSQVEIRHRKTVGRIISTTGPITATVDKSGQRTLADQEVGVLRVALDLRGKNRLALDKGIVPTSKKIADQF
EKRETLIQLILLLIYLSSQSSSLSSETQQQTKSRSPDYKPRKRKRSSKTASGDPEIGISPLQDPLTAVELLIDRLSVWQA
LSDLNLGLEGFDPSAMSGSGVGQGKGKEVGGETGEERLIGETLKSFWDDVLVPLFVKSQATICASYHLKVFGSPAPASII
PSKNTTKKSRKPKLTRAMPSADNDEFPLAGKSRGNALSNPLGREKERELEKREDTHSNRRYTDDGDHGRERRLSRAPSRA
ASDISTTPTQDNSFLRRSLSRTESQSQSQSQILKPQPSIFHRSRSHSTDTLGSGTKAGLAGEIANNSMSAPVLTSTLTST
TVGATMSASTAVFSSGPATTLVSTSTATSLGPPLGGMQPLKKTKSLIRAPSGKDLFKGREVGLRKVGSKKAEAGKGLGLG
WGPGEGQGQSLSQSLLQPQSQSQSQSQSQSQSQSQSHSQTQLQSQSQSQSQGQLFGRGLMGRKTSGSKDKLKSKSGRERD
QGHDPHTLIMATPAKPRMHLANPSGAHFWHPTPIQEQPLSTSSTSLSSMSLTSRLLSLDRERGPRPAFVAETPVGVRMVS
DWQYAEDEEEGDEGLGELMVMTDDEDGDGEERGGIRGFVPATPVK
>XP_003191699.1 Ubiquitin-specific protease, putative [Cryptococcus gattii WM276]
MTRPPSPPSFAGLQLSQLLQYASDDNGTGHYPPKVWFERACYNADKAKLAERKQSKEDMFVSYSRACQSYVNVAMHNDWP
DVKKKDPQLAARVKDFKPMYDSFVAKAKALKEELRQAEASSSAQPKSESSKPPVSRQRSGPEITSIGNIRDRMQALAGHG
MEVGTVQSKRLSREAPAKASKPAALSSMTSSAARSRSGSESRPSPTTTTNGRQIVVTASSKPPPTPSQEKPPPSAPVSVQ
ATGSSSRSRRSTLTSEGQGLSASIGSAAASPAQSPMPTPAAGPSRSPLPSIPSSPQPLPASHRPLPSPEPPRSSVPIKSS
DMESRPEDGLAEFERAFPSLSEFGKQWDGDSLQSDSNSHDMNHTPKYPKPPTQPPISEEDTIPGLPYLPSVPISKPGLPP
PPSRPDVSAFSPPSASSSAQTLGQPPVPRGLSPPKPDVGSGVGLHRPASTPMPNIAGLDLLDMPDGDVAQVKAMNGGGKL
EALNFPETISSLPQYSPTPSHPTPITGHPLPQPPSHPPVSEPAQPAPKPKEKPKFPFSNSITPDELREYFLSPSVEMLFL
DIRPEDEWKKGYVGKEYEKRGARVEVVWLDPTVLLRDGMTASKLEDALSLSPVVQREAFQNRHKYDLVIVYDARSPVWPK
EGPLSRLWDMLFMGLDEKRLQRNPVILVGGYEKWREFIKMRAARHAHPAKGKDVKNGLNGYTMMRSDVASPAPSEVSVKK
ANREAPVYQASQYAKSIAENFGAGPQSMTGDSYRPSTHSHSQSQPYTPTYRHHHSRTGSTYSFHGAIAAPPQASIHPGPG
ARRRSDYIEHTGQSYSGSTATSPSIQSTSTTPQPQQQYYTSPPLPASNSMTPSISSMASPRASIDYPQAHALAKVPVPMP
PPAVARPMERHDAYTSAHAQSLVPTVSGYGKLPPQGQVTRSQAMRGMDIVSAGGKDKVGYWRDVVLGITGLKNLGNTCYM
NSTIQCLSATYPFSTFFLDGTFSRSINKENPLGTKGELAKAWAELLRVLWSEKYEFLSPMTFRKQITHFAPQFLGSDQHD
SQEFLSFVLDGLHEDLNRIKRKPPPVEMTPEREAMLESAPPEVASEREWAIYRQRNDSLIVDLFQGQYRNRLECLTCHKT
STTYDAFMYMSLPVPSGKTKVVIQELIDEFVKAEVMEKENAWYCPRCKTNRRASKTLTIARLPPVLLIQLKRFTTRDGLF
WDKSETPVIFPIRGLDLTRYLPGPAGSSVGSGRQVGPDGTFDPRAQVGPFKYDLYGVSNHMGTLSSGHYTAFVKSKEGWK
YCEDSQVMPAQEKDVISRPAYILFYKRVPG
>XP_003191700.1 Sporulation-related protein, putative [Cryptococcus gattii WM276]
MDAGTAHVMSWSEPTKGHVPPPLTGPSITISPLSAPHPPTIFLFGGKSVQTRRLTSEMWAMDLGTRIWERVDAGPGPSPR
YFHSMDVWEDKLVCFGGMSDSEPMSVHNDIWFFDCISRKWIPQPSPSDDPSLGIDSAAQDQALIPSARYAHLSAVSRGKL
VISGGQHSDNTWIYEINVYDLKRRVWISKTEQPQANGMYSKGAYRSIATSSKKRVQRPQQGGHLKSTTAHTYSVDEEGEG
GDIWCYSNYDFAKVRRELDILSPESSEHVPSNKHEPPPEFTIRDESHRMRGSSQPPGLRFPTGGIVGNSFILCGLYLASV
SGAFSIWALNLETMTWKHLEPSVLSNGSWNRALVWADKAKVLVFGNAQSDLASDYSRRAVNLDHIAVISLEAFGIYQPPN
LVVPTKVQQAGLSMLDEKLASDFEVICDDGRRIKCSRKILSERWPWFAEQERELAGKVQGLISDAPVVDINDTLLGSFTP
ARLAPNNLTLSEPFPVCVALLQYFYTLSLTTPLQNRAPVLSALLFMSKQYKIERMNRLVVHALHERLNLSNAVGIYEIAT
LAGEQCLQVRALNIIHSAKSGSSRSHNRQNPGSAVPGEGGANDDSNPGHTHLGNPANGVPAGATRPGAIDAPVKRARADS
MTIPEDMMSSSPQLNPLHDDDDKISALLAALDVSAKEINTLPRQRRVSHRDSDRSLISLQSAQSPISPPLPSIPQRSHMR
LPALAPPPLSRLPSFPHTSDPAQPERSSFGRPSSPTNSDATSNYPQTPSESLQESWILPQHRDWSAFNGLGGGLMDSRSS
SGSGMGLPALPEDDAFNPKSRGSLGSLGRMNRDAFIHPFSTQKKPSQAIVETAGPSQPSTPQNFDGLQQTRTDSTAMHHC
AYDSSSMQMSPAPFISRTPSVSSHSPSVLTPPPSCSSKTTRHFSINTQSSGASNSVSPTSTACGEKIGEPLLRAQTVTSL
MSSAFDCGSSISSGSTGTSSSKKVAKAEAKAIRQAEKAAKKAEAQAHFEALRAEQAKKMALLKAEAQRKAEIQAAKEQTP
SEKDLKRDPKSKWGKLANGFKDAVLFPDGGAKSTMF
>XP_003191701.1 Methylenetetrahydrofolate reductase (NADPH), putative [Cryptococcus gattii WM276]
MPHLTSLIATHNGPFHNYEFFPPLTDPGFVNLLDRIRRLTSPPFQAPLAVSVTWGAGGSTAERSLELAQQIVGMGVEVIL
HLTCTNMPKDKVDSALQRCKDLGISNILALRGDPPREEEYAINPTSTPDFFKHADDLVRYIRQKHGDYFCIGVAGYPNPH
PDSESEEEDFKWFKAKCDAGADFIVTQLFYDVDVFSEWVKTCRAKGIDQPIIPGIMPIQNYASFRRLVNLTKCPVPDSIT
SDLQPISSDDAAVKRYGAELATKMVNQIIESGLVPGVHFCTLNLEKSVRTILDNLGWSATSKTSASDGVVKNKLIQDDSQ
VVNGIQINGKAGKTQNPAEDLSISPSEANQLAQLGLISTTLPPAPKTGLSAQGATGEDSWDEFPNGRFTDVRSPAYGEID
GWGSGLKITAAQALKEWGVPVSTSDLSALFIAYLHSDPNHLTTPFCDLPLSPESHMILPHLLALNSAKVQHWTVGSQPAV
DAAKSEDGVVGWGPRGGYVFQKAFVEFFVTEDEVNRLTKKVGEEGKGLITMYAANRKGAFRTNTDKDSVNAVTWGVFPGQ
EIAQSTIIEETSFLAWKEEAFDIWTEWSLLYPRNTPSRKLLEGIANEWWLVSLIHHDYKDQDALWRFLLEDLQ
>XP_003191702.1 Cytoplasm protein, putative [Cryptococcus gattii WM276]
MPVPVDDPTTTLEPTEGIEKPAKPAVKSRKRFVGSSKAATSRPVVRRVANQVPDDILHDKELNAAIAALPGNYNFEIHKT
IYHIRRDNVQSVALQMPEGLMMYGCAIADIIERFTGALPMMLADVTYGACCIDDYTAKEMGAEMIVHYGHSCLIPVSQTT
LKTLYVFVEIGIDTPHLSLSVRRNFPSSRSAFQRLILGAGEAAPGGKVPITLESTDESAQSNPDLSENDLPTRLALVSTI
QFVAATQALRADLETAMLPLEKEEVEQEEEGMVAKVRRGDIGVWRGKYEVTVPQAKPLSPGEVLGCTAPKLNDVDALIYV
GDGRFHLEAIMIANPTVPAFRYDPYSKKFTREVYDHTEMRGLRGDAVKAARKNLDDQGSGSWAVLLGTLGRQGSLAVLKS
IQNSLPADSIPPLLLLLSELSPAKLALLPNSQISTFIQTSCPRLSIDWGYAFSRPLLSPYEASVAVGRVKGWGGLSLENG
KEGGKLEGEGDYPMDFYADNSLGDWTPRHNPPRPRPARVRP
>XP_003191703.1 Hypothetical protein CGB_A8530W [Cryptococcus gattii WM276]
MASGEKNQGSSKPQTKQRGTKGKNAQPRLKSNQLKRLKINEELKDLQNRVDNFVPPSEITLFSELPMSSKTQKGLKSSHF
LNPTPIQSLAIPPALQARDILGSAKTGSGKTLAFLIPLLERLYLEKWGPMDGLGAVVISPTRELAVQTFMQLRDIGKYHN
FSAGLVIGGKPLKEEQERLGRMNILIATPGRLLQHLDSTVGFDPSAVKVLVLDEADRLLDLGFLPALKAIVSHFSPVQTA
PGSRPSRQTLLFSATQSKDLAALAKLSLHEPLYISCNKPGEEGVMPANLEQYYAVVPLERKLDALWGFVKSHLKMKGIVF
VTSGKQVRQVRFIFETFRRLHPGLPLMHLHGKQKQPTRLDIFQRFSSSKSALLICTDVAARGLDFPAVDWVIQLDCPDDV
DTYIHRVGRTARYQSAGTALTILCPSEEEGMKARWGEKAIEVKRIKIKESKMGNLKQSLQNFAFKEPEIKYLGQRAFISY
MKSIHIQKDKSIFKIDELPAEAFAESMGLLGAPQIKLGNQKATKVRGPSKEELAREAEKEEEDDEEDDEEEEEERVVVGS
DEESGEDESEDKGSENEEEEVDDEEESGEGSGSNEESEGEEGISKPKAPAVRTKFDRMFERKNQSILTPHYTALITHDAD
NAAGAGEADDDDDVFILARRDHNLSDDEEADIDATIGAEALAAELKKPLITSEDLSKRKLKAAASKRGLLKSRPGPEKVL
FDEETGEAREFYKSGVDVEKEMSAADKRREYLEKEREIMKIQDKIDKEVAREKKKELKRKRKERERELRQMEMGDEPVAY
LGGDDGYDSADEGRSLSPSPAPSSEPERHAKKQRRGKVQKSEDGDLEDEEALALRLLQGS
>XP_003191704.1 MAP kinase kinase, putative [Cryptococcus gattii WM276]
MTDPTPPTLASLSLTDDASTPTPEEKPEDSAEESKSTASPPSGTSVGTQSPSTSPLQRPQPAQTNNEAPGTSSPAGRPQP
LHVAASAPTVPSTNAVRPQPGARPGVARGMPAPMGMRAQAGRGAGGPHMQTKMLPSLQAKMDKIAASRQGPPPSSGMHDP
NATSMGALLRSQALRAPGASQVPPGPGPASGPFGLAARRAAAGGPPRPNLGMMGMGASAPGAVGRGSGLSGRRGPPGGLT
LSGMKGAIKDDGNKFSDFQGVMDPSGSLRFSKKAVLHAKGVDFDDGQSFKINMDEIEVLGELGKGNYGSVHKVFHRPTGV
TMAMKEIRLELDDSKLNGIIMELDILHRAVAPEIVEFYGAFTIESCVYYCMEYMDAGSLDSLTGGGVQAKDQTKDEEEDA
AIRVPEGVLRRITARIVKGLRFLKDELQIIHRDVKPTNVLINGKGEVKMCDFGVSGQLEKSLAKTNIGCQSYMAPERIKS
ETANQNPTYTVSSDVWSVGLSIVELAKGCYPYPPETYANVFAQLQAIVHGTPPTLPPGYSDDANDFVAKCLEKDPNRRPT
YAQLLEHPFLLADKGAEVDMVGWVERALRRKAERGIASLNPIHPPIPLEP
>XP_003191705.1 uv excision repair protein rhp23, putative [Cryptococcus gattii WM276]
MVKITFKTVQNKVADLKKKIQETQTFPVENQKLIYSGKILNDASSVESLKIKEKDFLVVMVSRPKATPAATPAAPATPAA
PSTPAPAPAPAPAASEQASVANPAVPAPSAPAAESAPAPAVAAEPAQSSAVESGLGGSFVTGPALQAAIDGMVEMGFERD
QVIRALRASFNNPDRAVEYLMSGNIPSVEGTAPAAPAPAPAAPSAPSAAAAPAQPAAPSEPAAQPAASAPPAATGGSADN
LFAAAEAAMNRDRGVPAAAGAPGLPGAGAGMPGGMGGGDQLSAIRQMVQQNPAMIQPLLQQIATEHPELAQLIAQNPEAL
YELLGGGGGEGDDDDEFGEGPVMRVNLTQEEAAAVERLEALGFDRQTVLQAYMLCDKNEELAANFLFENMEEDQ
>XP_003191706.1 Hypothetical Protein CGB_A8610W [Cryptococcus gattii WM276]
MPLRRSRPTHGAVPNDDILTLSLPEVKERLARNKALLNSPLFAQPTSPSASGSTSKVQEAGQESSDPVREKLVKAREALL
MREQELMLQNMNIGASSSPEASNAAGDKKGKGRESMGGVSGKQRVLESIRAGEGALAKNGLVLPMDQTLSLGQRDYINST
TNALSSLTLDHHTRSSSPKPRNSTRTNGVPRSRPSRSQLLASGNDSGSIGGFGGDEVARAERLARLSAFMSYKGSDDEWS
DSDEEEDEGYYDYPEDGQGEMVFETMDDNQIGYKPNGMPLRRKNATGEEVDEYGMEDDDFAEGNSDYENGAGDEPTSGAP
GR
>XP_003191707.1 WD repeats containing protein, putative [Cryptococcus gattii WM276]
MEFLPLRTLPAPPRQQSTTNPHSRHFHSFRHPLFIKHPAAITHIHFCPTKPHRYAVTSSTRVLIYAPKTGKVVKTITRFK
DTARGGEFRKDGKLVVAGGDDGVVQVFDVNSRAILRTMKEHNQPVRVTHFSPHLPQILSASDDTTVKLWDLSTQACLSTF
SPHTDYVRSAIFSASDPSLILSASYDSTIRLHDVRLPEDEANVITMRHGGAPVEDILAFPSGGVAVSVGGPILRVWDLAM
AGKCVRALSNHQKTVTSVAFDGTKGRVLTGGLDNMVKVYDVEDWKVVHTMRYPAPVLSLAVSPDDTHIAAGMTDGTLSVR
RRDPKASELGASSAQETAIKGGAYEYFADMEAIFGTGHIKAKGKDLGPVVGPADEFRVETRRQKRLRDFDKYLKSFKYSA
ALDAGLHKNVKPTTSFALIQELVHRDALRIALSGRDDVTLEPILNFLTKNVTDPRFGEMAAQVVGIIIDIYTPILGQSPI
LDEMLGKIQIRVERELSFQRELMKLRGALDITLSQAVLGRVEA
>XP_003191708.1 Mannoprotein MP88, putative [Cryptococcus gattii WM276]
MISKVAIGAAAALMAGVANVNAQVTATGTMGPTNPPAATLGTAINQTSYARLLSLNAIDDFCLFAPPVPNSVIGETEAEE
VAWCVQPRNDARVIPDGVLTAVHFVKTPLYWQIQGFGDFTHLNIQSGDEGGELDPHGATGLGNPVGGNVTTNSTGSDVSY
EEWMNYMAFDQFCLRICISENDTYSAANECQHTLDEMGCSWVMPGDYTNNSFTECDGDSAYPPGWYPEANGSTSTFQQRY
TGTFTNADGSLGTWTQGQTVTPQSAYSVPATSNCKTYTSVGNGIASLALSNAGSVNSTGASSGSSSSNSPAAATGSSSSS
GGSGASGSANAGSTAAASASGSSSNSGAMSSFSGVNYGSAVAGAISVVALVAGAGSFLL
>XP_003191709.1 Regulation of transcription from Pol II promoter-related protein, putative [Cryptococcus gattii WM276]
MQSTPGQGQPQVQSPPPLLPLLPASQYAHGGRGQAQGFPPPQPAYAGDGIGRASSAGTGTGTGAAGAAGAAGAERVKEKR
RSGFGWLGGKKKDKEKEEREKINNRPRPSSFSVDRPSTQSQTRAVPASASQAFPQSPPPQTPLQPQPQPQPQHATRPFAQ
HQRPSPPPGQPLRALSASAEQGAQAYEGQRSHSLDLGHMQQQQQGEYRSSISSGQGKGSPLAPHIPRSASMPMQPPAAGT
TPNGGSGSPRRGSSFVNPPQPDTAGPANASQADMDRFRSIVDLIAIQPQKTYVTSPPELEMILARTSGGGQPKQGQPGSA
TNDWDAVWLQLSGISLSMWSMKETRAAAAKGDKVPPTYFNITDSSLELLAPLPPPPHRPNSHPHHFVFSLNTAGSNRLLF
SCPTERDLARWATGLRLAAWERARLEEIYTGHLVQSGGREPPVEVGKGRSRMEGWVRVRVMGGTEWRRLWLVLSTPREGK
EEEKKSKRRSFFGMGGREEEQVPSEPNTGMVMASFYTEQRTSKNKTSVVPILTITNVSQTYAVFPERLEVMSQSNLFKVV
GRISGEMVTVEGRLRDSGWALLMPEHPENAGFHDAFKLYGRPEKYVWDIKDPKGLFFAYPQGQDRLNLFLDIEEALHGDL
RVTTLAGVRSKFVSLVHRRQHSNQKRPKDENTDQFSGENEDQGFQRQDGNFRLPPLSFNEASQDPNMPRSLTPITERTDV
ASRQNSTRTSNSAFTVVGLGGAPGTGGSGDRKTSGTSSKHGSQSSNKHEEHERDRLPQVANDIHQVFGPLTEEPGEAYST
SGSNSIATPRVVPAPLPGGGGGIQRGGIPSSSVESTSVYSQDTGVTPHQSAKPSPPPPIPSAPPLSAGPEEQTSDEGLPH
PSVLTFPIARGQKSPLGQPVIANPDPPSASPPTPQPPAKQQLPVQPATTSQVLSPTPRKASSSGDTVPHGMELREEPAAM
YLMNMVEETTPVPKPLVPKAVSPQRPTINTNFDGQGGLLNPITKPVTGGNQEASAVGKKDALGRKPSGARALPAKRSGGT
RMETIEDRSAGSQIQEDGQTQTQAAASAEPSRTKVSSQTPQVDLGDDVSSYMNYADNPSPVKPKTEPLQVTKPVAAATKT
VSPPQEEIRSSFAPSKAAVERRAKAEQTAREQEMAKRMPGGGKRTVNNVNTMSGFESSDEESEEESEEDSPMTQKRQEQP
LSRTASKASEQAAPNAPQRTTSINARALPPVPRIQQPPEVRSPAENNEPRTRRDSQFSQSAGQYDSRASQFMERPRPASR
TPSPGSGNVANGRPISTLVYNNNGGSYPIPGPRHSPANNAPPATRQTVWNANFSTEHGMPEQNKSGKFVELEEPSVQLTK
AFAPHGLLQAGMQDKEDRSAKKQEELARETGSSLINVAAKPPPPQTGLVGAVAAHERDRKNAGGIGATLTDREREKRLVE
DKQREIERLQKQQMGQFGGDMYPQNFGYPMSPGPMGMGMNMPMMNMGYPGQMNPYVQQQAMLAAQMAYQQTMMAMSQAGS
QAGDFPDRTQSSSQLRSRQQPGADGRSISPTGSMGGPTSPPPMGVPSFYGYPQGMGMSPQMGMGGMGMPPMQMPWMMSPG
AMWGMATPPTGPGSPMVQPRYDYMQSGTAGMGSESSSARTKNRGSSGEDLGQRVN
>XP_003191710.1 Hypothetical protein CGB_A8670C [Cryptococcus gattii WM276]
MSNTPLRPVHRPPLSRPSSAAPPLQPQLTGDRKPTSSSASSSQAALNQAGRADQVLYRFYLKTVAVLVEARLTHYANVSA
EKKDRWFNLLLPEIELYKNDLQIYRSISSYPPYTQAELPSASSDTCSIPPLLIAFILDTSDVPNGQALLWNRKGGKVALD
LASLSSKGKGKGKEERPGIILERWTLRAQSSEPGDTSSSQIAPHTAYRLGIIHFRALHSLVRLFPAYRLYKRLRRSNSGL
RLGIKLWGPEDYPNSPDGLKEAWGVMEEGLVSLDTSLGKLVFEGEQVEPENIERYGFPRLDLFGNGYTLQAEYRPEVDFS
TEDMEAVLSEKFVDMDEDWFTPTVAARRRSESNASGSSTDHSRTVRKSPMPAPIPSSNFTTSPIPPRQQAATAGSFASAG
SFSKARQPSTSAVGVQSKGKDRWGALGEGLPFSGRSPSTSQVDGQAPPSPNPSGIVAARRLSGHSIQPLASASPSTSLLR
GTPPQPLSGAPIPTSSTRPTIPASRTSSSIGRTSSFLSQSGRSFTHAQLANMYGGSASPPVTGAMSGVHLPSTPSQYNPP
GQSPVSQSSLTFAKQPVPRNVSMSSRGMGSTPGSGSSPFIPGSLERDITTGTGITGTSAPNPPHIIKRYSSSFSPRPSSL
THRPSLQSQGSSAEASLPSFLGGQGGLLRRTSTRESGLRHSLEPPKRRDRVPDEDDIEAFLKTLDAVPQPSRSQYAPSGR
FASMASSLSTREHRAEGEGTPNSQLAISPQTQGQGYNGRVPMTRAWVDDELKRMAGSFSTGEMAIPSRGDTTASSSSNVN
TAASSARATMAGTPASIGLLSASRPSSASRRVPITDAGTEAGGQKVIRRKSDGPSPLSQGLTSAAERDSSPIAASPMQAL
RSADQVPADRGVRSTLSDSPAATGSARSLPRSAMGVTHEHPEPLPLRSAGAGVGYAGLSNYGATVVSRTSVLSPQTTGGT
NSTDSPSTSVTTNATSTTAATTRMPRRGPVLLRGGFEHRSSATSTPSHSPVRDYARAGVAVNAASTSGAIGLGISTREAR
VGSMPIRQVGDERERYTELGRRQSASIAMIHALNASGAAPTTGTIGRYRSSSGTAPGSLGREEYGKREGREGIERRTESE
GREHSRENRAEEGDDVADDELAGLMNGLGYEKRD
>XP_003191712.1 d-3-phosphoglycerate dehydrogenase 2, putative [Cryptococcus gattii WM276]
MSIPIPDKNRRQSVSASDPPDHIPIPANTRGIPVSSFAPHSPPTGTSPRTSSFSFSTSPSTSYLRNASGVFQGIARQLTA
FLPPDYPTEEDHEKRQGKTKVLLLENVNLDAAEYLKNQGYEVDHVTRAYTEEELIAKLPNYRAVGIRSKTKITAKVIDAN
PQLLVIGCFCIGTNQVDLEHAAKRGIAVFNSPFSNSRSVAELVISEIIALSRQIIDRTHEMRAGIWNKLSKNCWEIRGKT
LGIVGYGHIGSQLSVLAEAFGMSVIYYDVVPIMPLGSARQVDTLDDLLSRADFVTLHVPEIPDTIGMMGAEQFAQMKKGA
FFINNARGKVVDLSALCDALESNHLAGAAVDVFPKEPGANGPGFNETLGDFIPRLRKIPNLILTPHIGGSTEEAQRAIGT
EVSNALTRYLNYGTTLGAVNFPEVDLRAITAADERHIRVCHVHKNEPGVLKGINNILADHNIEKQFSDSKGDIAYLMADI
SGVGQEEVEGLYSAIKNTRSNILTRLLY
>XP_003191713.1 Ribosomal protein L35, putative [Cryptococcus gattii WM276]
MASSSSKIRAFELQSKSKQDLLEQLTELKTELASLRVQKIAGGSASKLTKINTVRKSIARILTVINQKQRQNLREFYKKS
KYLPLDLRYKKTRAIRRRLTTKESSAITEKQHKKNIHFPKRKIALKA
>XP_003191714.1 DNA mismatch repair protein MSH2, putative [Cryptococcus gattii WM276]
MPMYGNESTSAPKPLFDMDKDSEEKFVRFVERMPTKLDGMIRLFDRGDYYSAHGADAIFIANEVYRTTNVLKYLGSGKPS
SSSGSYARGLPSVTISMALTKAFLREALTTKQMRIEIYAPTGGVAPGSRKDHSKWEISKTASPGNLSQVEDLLFSDKDLT
ANAVSMAIRVVVKDGVNTVGVGFVDVQEKVVGVSEFVDDENFSNTESLLIQLGVKECILQADEKRPELAKLRMLVEWCGV
IVTDRKSSEFQTKNVEQDLNRLLDESHAGAALPEFDLKIAMSALSALINYLSLLSDLSLHGQLRLHRHDLSQYMKLDASA
LKALNLMPNPQELGGNRNMSIYGLLNRCKTSQGTRLLGRWLKQPLVNRHEIIQRQTMVEVFVEDSVNRQSIQTKYLKQMP
DFHRISKKFHKRVAGLEDVVRVYQAVQLLPGLQEILENANTPEPGARDLIEEIWLKPLREHIEKLGNYSSMVEDTIDLDE
LANHNYVILPTIDEDLQRHRDELLDVRDQLDDEHRRVGNDLGLDIDKKLHLENHQVYKYSFRITKAEASLIRNKKEYIDL
ATQKSGTIFTTKTLKALSEEYFRLQELYEKQQRHLVKEVVSIAASYTPVLEMLDNMIAAVDVIVSMAHVSSEAPIPYVKP
ILTEKGTGDVVVLGARHPCLEVQDDIVFIPNDHEMRKGDSEFIILTGPNMGGKSTYIRQIGVIALMAQVGCFVPATEAQL
PIFDCILARVGAGDNQLKGVSTFMAEMLETATILRSATKDSLIIIDELGRGTSTYDGFGLAWAISEYIAEKIHCFCLFAT
HFHELTTLSEKNPHVKNLHVEALVQDKDGEGGGKERDITLLYQVKEGICDQSFGIHVAELANFPESVVKLAKRKAEELED
FGDNQTPAFSSKFPKTEIDAGTDIVKEFLDTWKSRVSAAGNGEGADAEMATSEDEMVQLLKNTAEEFKDRLEGNEWVKSL
MSTF
>XP_003191715.1 Hypothetical protein CGB_A8560C [Cryptococcus gattii WM276]
MAALRAYLERSASLFGRNAQKVARMELHPETGPQTIFSFTSTHPPVDHPHHFSTGSDAQLGGLTTADFKLIPSQSPAEPT
ASSQPSYSHMAFYGYMSTAVPPTHAGKIRTGFAGFRNTSRSTLFGQDTWDLDMATHLRIVVAYRGWEGWRNRWVVNIGVD
DRPRTDIFQHRLELPSSPLSTSSTQPLDPFALPPPHFTTLHLPLSSFVLIKKGHVSPTPVAMSRSQIRTVGFALLGRDRD
DVASPLPPAASKKGVAGVTLGGWGRGSVDEAESDPELKAMLEEDRILGPDANAGSSMSGKTQPGGGYHRKGVAQSSSVAA
AAPSTTQLAAGGEEAIIGEVKEGYYELCIKSVEAVNWDPELDEVENTE
>XP_003191716.1 Conserved hypothetical protein [Cryptococcus gattii WM276]
MTSTDLPKPPDPLAPPIRLIVALASLCAIVHPSHPINPEAREWYKENSTSWLQSVCKLLSFDIAKLPPSIEPESVKASAS
DQRGEWSEQEVIRISGVLVEASIAGEGDENGNGKKDEALKYSPIARAFTYHTLELLGLPAKELVPQAEKNLSHTLFRALL
AASEKDQQEKMESTRAAHSQGWGGALGRHLATGAGVVAGGVLLGVTGGLAAPAIAAVLAPLGIGTVLSASAAPVVLGTLF
GVGGGGLAGRRVRERWRGVEEFSFIEVGDGHKPTQEEIDDLKVSHKNVNQKAAEKERKEQVTEKPDIEGEKEEEGDGTIS
KEQAAKNVEAGRLDLEQKLLNLTSQSGVDTNAPSSTDSRPASLENANEEKELAEAKRPPSLTATIVAPGLLTVSRTEAIT
AWRAICSSKTNSQVTLAPRVVARRKGTDPEAEAAEHKDDPVRPLGLKDGRDVYLLRFESATMLQTGRDVDFWVESQLKGL
VKKEIIKRTLLNAYFAAVSLPLSVYSMATMTLDNTWMHAQDRAKKAGRLLGEVIEKRVQGERPVVLIGSSVGALTIQHAL
LYLASLPPPSNSKLSVPAYVESAYLISLPAAPSIEEWDKCRSVVSRRLVNAWSDADLVLAGVVRLHEVVSRAAVMSNGIR
VAGLGPVEHLGVENVDVSSVLKGHMELQAKMPEILKIIDVDG
>XP_003191717.1 Hypothetical protein CGB_A8540C [Cryptococcus gattii WM276]
MPRSSSPSLSSSRRPSYPSSFPSSPFPTPPFERTVTCHRLLFSKTYVRTSPYPSPSPSPPPRTDAIRPGPPKRTHSFCAT
DPTSTYALASTSSATHLSPDKRFIIAPPLERTLSSLGAVGDRTSPRQQMARPPGIYDKEPENMETLKKNRKPPSSEGPVL
REVKHNPRVSIRTPSGSLVDSHSQSVPSSPSPPIFISSPPVIPAILVHPTTTPPRPTLSIIQTNTPSNSSSRSSSYTLNT
PITPGGMLFGAIEETEEDLDITPSKSKSDRKFMEIERSVKGVTSEINELSLGH
>XP_003191718.1 Conserved hypothetical protein [Cryptococcus gattii WM276]
MPPKKSSSRRVSAIATPKVSKDGSAAQKNTPTSTRSGRTIKKPDTTSPYFYKSTAKRGKEKLAQDESEEVDPHEPTGLTS
EEENSSDDDESSEDEFGLSEDDKDGAGVEDSESEAESMDSDLLDENDDFKSGRGKKRGSSARNAKPPSKRAKLSANATGQ
ASSSGKKKEQKNKVGDHDYIEGYDDEEDNMTDTDLEDGQEIAGRIYPAPKTGQVPPGQISRNTLNFLKNLQIPERNDRDW
FKSHEPTVLQEWKAFVGIMQQQLSDVDDEVPVLPPGDVIHRIYRDIRFSSDKTPYKKGLSFTTSRSGRKGTFGSYHLYIS
PNGRSLLAGGIWMPDKNQTASIRHQTLTEEGRTRFRQVIEEKEFVRWFGEAKEKKGERRNVFGHDDALKVAPKGVDKEHR
DIDLLKLRTVAVVHYFTDDEVVDPDFQDKVKEGARVMLPFIRMLNDFVSLPPDNDE
>XP_003191719.1 Hypothetical protein CGB_A8500C [Cryptococcus gattii WM276]
METNLAATTAARKERLIALRKRKEAVDAGTSDGQIHFALKQRNYDPETRGFRKRETGEEGEDTVEKAVEGLAEQIIKEDE
EKRNEELDLFNIQPKRANWDLKRDMNNRMGKLERKTNEAIATIFRQRLQAMRKNEDPNAQVDLVAGIAAAEHERDERAIS
EDSD
>XP_003191720.1 Hypothetical protein CGB_A8480C [Cryptococcus gattii WM276]
MIFAQFHSLLLLFLTSHLVLTTTAFAHTDHLSNSTPHQENPIDTLWASTNTAVPIVTREQHIPQLNVLSVQLPRKPQQLP
NPIPAHTETIHLPTPQQSQGVSPFIHPLSIILIICAVLGFISTFTTSPFSFQMSSSSSSKPSGSSSSPSNTKPSSSSSSS
PSTPKPTSPQPVPTISANAWMSFFLFCCLVLIILQGPLGLTGGGALSGVAQSAQRPNFGGEWWTGWGGLGSGLGLGGAPG
CVGVVAGLVPWCQPQVHQSPPQLARTWPLPQVQIQQIVQNPPPLPPPHYPPPRQRIVSYRPAAGAGSQMGGQGGFPTPEG
GGGWSWYVNGPSPAFPGVVRQYTYPRGRKFTSPFIVIYYQRSVHKNTIQGSSDQSNINVQAFSYKSRPVLNNQLTLTHVF
PTNRIPTIITPNLLNTDVPSINHGFASPLLLMPNHTRPAGLDRCMNPLVLMHIGI
>XP_003191721.1 Hypothetical protein CGB_A8450C [Cryptococcus gattii WM276]
MPTAYPVPTQMLQQLWDRFTAWVMRSYPIRDSPLNIRPAMVFATALWVIMLGILGMAPLPELPVNDKALHFFGMGFATFL
IYFVIEAPEGPGRRVWYIRQAPLILTLFLSFFWKTFQSLDILSNLFGSSVFLYLAHLAHKRHLRKQEISSLYEPLSASGV
GRYRDAQGREHAFDMPSSSGGASSSGGGGRTPRGVSYANAGAGGDEWRGQRGTGTIWDEESESESVGGGSAETERAGGQE
WVPAPVFKIDDEDEETQGRVQL
>XP_003191722.1 Iron-sulfur protein required for ribosome biogenesis and translation initiation, putative; Rli1p [Cryptococcus gattii WM276]
MSDKLTRVAIISDDKCKPKRCRQECKRSCPVVKMGKLCIEVNPSDKKAFISEELCIGCGICVKKCPFEAIQILNLPTNLE
SHVTHRYAANAFKLHRLPTPRPGQVLGLVGTNGIGKSTALKILSGKLKPNLGRYDDPPEWQEILKHFRGSELQNFFTKVL
EDDIKAVTKPQYVDQIPRSIKVPNMTVGKMFDRQTELPNRAELEEDLELKHLQSREVSQLSGGELQRFAIGIASVRKADV
YMFDEPSSYLDIRQRLAAARVIRGLVNSTNYVIVVEHDLSTLDYLSDFICVLYGVPGTYGVVTMPYSVREGINIFLDGMI
PTENLRFRDESLTFKISETVDEVQAPKTRRYQYPNMTKTLGNFKLHVDEGEYSDSEILVMLGENGMGKTTLVQLLGGKME
PDEGKDKISLRVSMKPQTISPKFPGSVRMLLLKRIKGAFMHPQFNSDVMKPMNIEPIMDQDVQTLSGGELQRVAICLVLG
VPADVLLIDEPSAYLDSEQRIVASKVIKKFVMSSKRTAFIVEHDFIMATYLADRVIVFDGQPGKESWARKPEGLLTGMNK
FLKSLDITFRRDPTNFRPRINKMDSLKDKEQKAEGAYFFVDSE
>XP_003191723.1 Hypothetical protein CGB_A8420C [Cryptococcus gattii WM276]
MSEPPLTPTLPTTHPLILELSSLRAQLSQYQHASHQTGIQLQSARLELALTKENEQGLLKRIEALQKEVDVLRANPAPPP
IPPTSTALTELSLAHRRLSSKLDFAESQLAENSLQLAHAQQEIQRLIKEMEGDRAVINELRRVEDEREEEIEWERSERRK
VEEQKKLVDLALQEYRELVHKLDPAAVPPAIPTTSTSAFFTPSLVNPKTEDESGPTACSNALPPTASQTSPSETISNLLI
GQRGVHQLFNDFSTTLTAKDRQIGSLQTHLESLEFSLSSLKDQLAAETLKRVDAEEEKNKAERDDKSAAMVVERYMTFTQ
KTHATVHMHLDNLRTRSNATITSLRGELATYKTRLVDERERSSKLRDALDELSEGMSRESAGRRREVALRLKMIAQEEKR
ARKIESWLDHVRRMREGVDGVVLEADILNSLVDEGIEAVGEEGTEDVTPDKQRSWRGIVLSLRKKKKESLDDKGGERDPT
EESLARTLLAEELVTTLVHDLQAETEKRLELERQRVEWLAKEAVEGVKVEDEGDGQIMFDLEDHTTPDIRPSEISEEKVE
EVAAELEEDSPAEQQAPQPSHFVSELHTLFEPLTVRYTPLQKTLHDLSISLASLRASMSTSTPLAPVIRHSSKKSTFLPL
ARLPTPGSPLSKEMPTSATLSTLLDGLHEVIEDARVDVEIALADTERVHKGFEALLNVIPGQGKDGEQNQVMEEVHEYVA
AKSDGEEWKRLNKKIGDTEGDLAGLKRVLHEIEGMEVAQVDKEGEDDGNSNKKKDKDKEDKNIWHGIHLKTISLQPRQPS
PLPTPLVSSFDDLTIQFPFSPNGSSTPDGAEPRRRTASMLSSVGNMSRSFSAGVMGAPRRVSGLASGLYRAPDKDRDERL
KEGLLKGTDKIEEDDVE
>XP_003191724.1 Hypothetical Protein CGB_A8360C [Cryptococcus gattii WM276]
MAHNQLLPPSITVHIPEITNKRMQQFLRLLGPLPSPKRSSLSMRVITFSLFVLLAALLQPACADWQYRSRPDLSPPKLNI
TVRADSDDVESGLIFVAPYQGFVPGSHGPAQPGAYIFRDNGDLVWSGLVYFGGWTENFKPDVFNGQPMLRATQGLMKERG
LMHGNYGILDDSYKFIKSFQARSHHHLSVHEFLVHDGKTVLIESPIPTIHDLKPYGGEKGQNWILAGSFQGEISMDSHLS
QRLMFSISEVDIETGSVLFEWNSLDHVDPTYSALPLKGGRGTSVGYGTSTADAYNYFHINSVAKGDQGHYLISARNYSAI
FKINGTNGDVIWQLGDFHNQSSFKMESNARFAYQHDARYISRSDDGTIEVISLHDNAAHSVGETISNVSRVLYIQVNHTA
GTASTLRSYPAPDGLLAYSQGNAQLLPNSNTFANWGQAGAITEFREDGKVLFHAYLDSQPEGQFVQSYRGFRYNWTGTSF
EEPAIVALKGRGDDKPVNIYVSWNGDTRATAWQFYAERDSGLSEKFILGKVARVGFETHLEVKNLADDEGVHYYVEAVDT
EGIVLASSQIVSLTDRTFAESNLAAVTTSIASHENSQLFLHNQPTSPTASAKSPRLHSSPVLLLPLPPASAMEKESVFQS
ELELNRQIRQLQRERDLEEALQDQVWQLERAAVREEQGTWSRRQQENIKSKDRTYDDKWGNTQGFIRPPQAYELYQAIDK
HDIDFIMRVRDHAFKLLLQKNGSEFPIVYAARLGEGWGDIVILLLKLAIDNSLHSSSPHLLSSYLQVLIMSEGDSFLHKA
TYDLTLLLRASPLRTSKPVAHAEEMVRRFCTKELRGVAGGIGEVEEYVANAALDLVIMAVWGLAAGQLDLENLPECEKLI
ERGRHIRLLGTFGLIRRLLKHCKKSLHRYRKQIQE
>XP_003191725.1 Alpha-1,6-mannosyltransferase, putative [Cryptococcus gattii WM276]
MDPEKGLPPTSTSSSAAPTRLSSPILQHVSFVHNLSPLRQHQHPSTLPHIGLRKRRLLSQIIIALGILSIIGWVALGENG
MRGVITVVGSKGQGQQRPHDAPVPGIILGTKGKPMPLPDIEPMELPADVQESSQSSPAPQKGGEDDEEGVSFAEKMAKLS
HISSRKWGLDLSPAKLLNGLAPWPSNPPINESAEALSVLGHFADDVYNYGPDTIEEYRKHLRTFIDVGWPKELKEVLTKG
LDRFTMSDAGPVEGEEGYWDWDREKYVWQTDKDLRHVESEEVASWKDWRMDQERWKWDLLTDDDANKWVKNNLAGTKIEE
VWDNLPSGILRADTLRYLLLLLRGGIYSDTDTVLLKSPSHWGQGARLWNDGEGWLTEDQKKRLEEGAQIEDVLGKPSVIV
GLEADVGDREDWHDWWPRPIQMVQWTMASTPSHPITLSAVLRILHSTATAISWAHENARVINILKDQGRYEDAQNLASVS
VLNELKHGGPVGVMAWTGPGVWTDAVLSYLRVKYGVKWVDFKGTQEPLRIGDVVILPVTGFSPGVGNFGSQHRTHREAMV
EHRFAGSWKNE
>XP_003191726.1 Imidazoleglycerol phosphate synthase, putative [Cryptococcus gattii WM276]
MAATQLPIPEVGQPKGHAPQSKPKLYILDYGAGNVRSLANSINKLGYEFEWIKDESDFDKAEKLIFPGVGSFAQATSSLR
TSGLHSHLLKYIASGKPYFGICIGMQVLFASSSESPGSEGLGVVPFAITEFKVEDNYEGGNGRKSVPHMGWNKAWKAWKS
EGDEKETENLMVDDDYYFVHSYAALLPNPSASTPPKGVADFAYTLSRYGSETFVSSIRRDNVFAVQFHPEKSGPAGLDML
RKWLHAPVDTLSSSPSNPASTSVGKTWQPTNPSPLRAKGNGLTNRIVACLDVRSNDAGDLVVTKGDQYDVREKSSDKAVR
NLGKPVELAQRYYLSGADEVAFLNITSFRSSALLDQPMLDVVRAAAETVFVPLTIGGGIKDTTDPDGTFHPALEVAGAYF
RSGADKVSIGSEAVIAVEEMLEREARGEPALTGKTGIETISKGYGRQAVVISIDPKRVYVDTSVPGWLESFPAKHRASLI
IGDNATSRTAPQEKGKAWWYQCTISGGRALRDIDVVQLAQGVERLGAGEILLNSVDRDGSGQGFDLDLVKLVKNAVGIPV
VSSSGAGSPADFEEVFRETGTEAALAAGIFHRGEVGIDEVKGWLESKEMAVRRTALPTV
>XP_003191727.1 Conserved hypothetical protein [Cryptococcus gattii WM276]
MNYQQQFLNMDSSNGQGDPGPSSMAQQNQPRFRPPFPGQPGMNPQQLAMLQQMSQAAQAQAGQPSQGQGRPSLTSQQIQM
AMASMQAQAQAQGFNMANMNPQALIQAMRNQQLNQNQQQGMQAGSQVGQGQGGQAQLGQQNQQQGQQPQAQNLAGSYQPG
QPHPNPAQLAFQQQRIAQLMQAQGMQARPGGPGSPIRPPQQFPQQQQPQQRAGSMPPPPVPGQQPQQQQQQNSPFPPQQP
NLQPTPQPMQLSLSPAQQQMLTQQRQTLLSNPQFQSMPPQQQHIILQQQQNQYLRMIAMQQAANQQQGGQHPLQGQTQPS
SQQPEQHSSQGRPGSSQGVSQSPVIHRQPTPQLGGTSQQSPLSSLPQHMAPPRPGSAASQRPVTPQTGPIGPGSPAVRTP
PAGGMFQQPPQHMSHSGNAPSPTLSTHSHHSQQHHTPQQGPTMASPMLPRMDGVGTPQSGQGQGSGMNGEPQGFPLQQGQ
PGQQGSIQDPNNIGTPYRSLRLPGQLDARAFPTLPTNYTPEQQQQVASALTLMSRAVQGQGQGQGQNQNQGSEGQQQGQG
QLPQPSQMQPAVRPGPGSVQAPGVPGPNSNMPRPPPVPLDIDTSDFPFDPRILQYLPYVGDARWRTQVQAQNPGLFAAVQ
HAAGMWQTIRPEVMQRMQSAFVAMKNAALRGTQQGAPIQSGQPGQQGQQPSLGQQQGLVQSQLQQQQQQQLQQQQKLQQQ
QQQQQLQQQQLQQQQLQQQQLQQQQLQQQQLQQQQLQQQQQQQQQQQQQQQQQQQQQQQQQQQPAQTSAAQLGPTQLAQQ
AWTQQQAAQAQAQMGAHAQAQAQAQARMQAQEFPGPGSNISPPMRPPSTPHVVPAPSSPIGRRPSSSSMKDIRRDRTPSG
SGSVGQTSMPPPNFIPSHNGKPPSALGGSLEQVVTATPPSAGAGATSIPAAAATSTPTAPAHISTPMPATAPAPTRQSLS
GPSLPIKEWATALHLDIPVTKISPLPVNTIDEAIDPTFDGQLPPLSEKEKVNIKKWLDNDVAFVAKKKERQPRVLGKMKR
WAEEDDRGTEWWMLRKGEKRMMPQTKLRVLWPSDKERMRAQRTHKGRRQVKFSQSDLKKMAEVEDHIVPVRLELEHEGQK
LKDTFMWNCSDTVVTPELFAHILCDDFAVPHQHFASRIVAAIEERVREYKDQVLPLLESRSKGDCQGKLDPDGDDEARAM
CEVFRKAREGSGIDDEIKTDPGEEDGADHIRIVTFDDQVNGVDLDDERPWTVEEAMTLVPKELPQDLRILIKVDIIIGTQ
NLTDSFEWDLHSSVTPEEFAASYVTELGLSMEFATAIAHDIREQILIYQRSLFLVGHTDSSSVILDDEVRGAFLPPVTTT
LRKEDIAMASYTPIFSELGPDQLALLESQREKEMKRKKRAGRARRGIVLPEREPIKTQRTLLNNLGPNGVPILFQTDNVP
VRDSAPTSRRRGAALAAEANINLLAQDLPIPASGSPAPHLPHMSARGKRLGRPPKNRAISPVFIREEPLTNGGTPITGDI
KGRRGYLDQSVDEQSINGALTASGRKKAGHHNRIPDSPSEPSTPLSGKIETLPSSIHLESQTDQTSILTKRKSNNDVDER
PLKSAKPDEVGAPFAISRFPSDNKIQKKKRRSSDSSGSDSDSDSGSDSGSDDSDSTFGGRKDRKKAAVGRTETPAARSSV
VPTGTPGLAMTASPGSGRKAIEIPMWIQRALGNMRAKYARDSFLVIQKPRPADQPDAPPEWRAKCNDCPGRIYALGPGET
LNNFEVHLKNKGHIGNRLAREGKTQ
>XP_003191728.1 Conserved hypothetical protein [Cryptococcus gattii WM276]
MATATQRQGMQDDPATRSGSSTALPSTFSMTPTAQTSSTVTLPHQNEHSRPITRKLKHMFESQKYAIFNAVVVLHEVNNV
PQLHGGFAAEWRFRGKRPKGRDSLESQGKSHTGPKIKPSLPNLKMGNPSASSISVRTTSTSSSIPVPLTPRSLISHDGRR
LRPSDKAFSLPPPLLGENSTRPEKKRSDPTPLKQFITSSPKGEKLPPVESPGLMEEPQEFFDDISSPGGGMDDSNSRDSK
SSKVSKKGSWGSKSSNSQENGGPQINIRKPTFTSPSTPFLPNQESRQHHYSVPFPRAIGTNLRLPAPVRSGTLPSYATLL
DPADPVDLHRPLMPHRSASIASVSSSSSDTTDWPLGEQKRPATPRLRSSSGPGPSTSTFKDADSISTHRKGETPIQPLRS
HCCKWDFELRHTLRFPLSKPSPSASSAPKGGQPTLILGNGPMSDSGLELTIFQYPAKPQAQQICSTPSPSLSDGSSPSIA
QSAIQSVASGLSVVAGSNPMKKDVKQTRKDRRFEKSPFKFGTIDIDLAPFAGKGRMTRRFLLKGSRTNATVKVTVELQWV
GGETNWVAPPMQEGHHVTGVGDLMAENHESIRGDLYLIKTPSSSSSGSSNALERTRTNMTAITSSSWRGGHSVQSLGLTR
TRTSGTHYEPYEQHLQNESPVYTPPRETGSPRRCLSPPPDGRNKPNTSSPHPPDSSSASSHLDVPQTSPPKPFPMIPSMQ
DFPHRIHRHHTHHLPRGRPAKHSDVHDLPPETIIEAIFNPHPSTQAGPFTYVPDEYSDAEGGDSIMEGMVMDANDDVEEP
QPEKPAKKEGRRLGWIRGRGRQEKTGRTKGNALSQRAVSR
>XP_003191729.1 Exocyst protein, putative [Cryptococcus gattii WM276]
MSRRDVDEAALLKFYGIYTPYPEHWEEVDHEKDGPLAGTGTLGEDGGASEISDPLGLRGKLTGTDSTIFAGAATSLSSKT
FDPKIFLSAHHPDASYQDLRKGINNLERAIESRSEAVRILVEDNFDRFVAVKASSDVVYRDMKEGFLADESDHGTRELRE
IFKVAAHRADQVFLPVLENAVKASKLRSTLGVFEKSKFLFNLPGQLLESINAYELALRDYKKGLFLHNTRSGQLIPGVNA
SREQQKKVFDKVWSSVEDIMSDMRAKLDSGLKEAARGVEEQERTIEILVELDQSDEPAWTYLDYQHAHILSTMKIIYEKA
QESARNAEQECTREPSSSTAYLNLLRRQLSSPQYQLNSLARELAYHLTWSEIRHSTFRSDHGRCGLAGYPLPREEAFQVR
NKRDSSDNIAASNRPANTCRIMALEILKLYSSLLSQFFKLSDPAVAESTAHKDGSHQLPSFVPAGTTVITACYFAEKLVE
YVSDCAGELAVHEIVNDSGNSMKGLIESMKWKMEEVIGAAWARDAKILHGLEDWSQATNPKGAIRYLTVVDEFQLRIISS
VKKIAASIQGDKESFSNSLKKRIREDFVETQCYIYDGIMKATDVDLRDESGDVQQRRRPLRRTSTDVSVVQNPEIRLLVS
LAKFNQMQGTSIKAICREVGKILDVDMAKQQDLLLQVIEGMDTQAFKAYINLRAEPLSKIIGEALLHDTDWVNAGKPAEI
RTYVHKIILLLVEAHAQTGDIAPALVSRVIQALIEDVTNVALSCFQQIKKYGPGGMLTATVEIEYFHSVVSLYVSSQASD
NFSQIYDTIGSVYGRQQSPEELSKEMDGLRKLLSATRKATGMETLCLRAPKD
>XP_003191730.1 Succinate-semialdehyde dehydrogenase [Cryptococcus gattii WM276]
MRSSSVLALSWTAPHSYRRTLALLPTRQQRNTTIMRAMSNIIGGAETKVTSASRPLSTRAHAVLSALNIPVDNTALIPGV
FDGQWKGSGEELVSKCPATGEILARVRGASVEETQAAIAKSKEAYRIIRSMPAPKRGEVIRQIREALEAKVSELGDLVSL
EMGKIKSEGKGEVQEFIDVCDFATGLSRTMTGRVLPSERPEHVIYEIPNPLGVVGILSAFNFPVSRSISLNLTVALATGN
STIWKPAPSTPLTAIAVARLIQPVLEKNGLPGATAALVCGGVDVGKSIVGSEDIPLVSFTGSEKVGKEVGKAVSDRFGKT
ILELGGNNAVIVDKDADLPLALQSVLFAAVGTAGQRCTSTRRLLLHKSIANEFLSKLLPVYDAQAPSPHLMVGDPLQTST
LIGPLHNDAAVKKYEETLQAVTSRGGEILTQRSGRIDGMNKEVEGGNWVWPTVVRPKKDDPCWKEEVFAPILYVTEFETL
EEAIEINNSVPQGLSSALFTSDLKSLGKWLGPEGSDCGIVNVNVGTSGAEIGAGFGGNKSTGWGRESGGDAWKQYVRWSA
ATVNYSSKVALAQGVSFGIGA
>XP_003191731.1 Hypothetical Protein CGB_A8210C [Cryptococcus gattii WM276]
MKTTFVKKSASSGLLLSPVCIAETQRTDLFVRGEWPDPTAFAHPLILAGGKNRVWITSAKFYSMTFPALEWRCYFEFVGG
FIYPSLPHFHIQFQALSGSKDADPLPRKAVHQLGSAPGQSRGLQTLLLATGQQPASGLRRHGVNSSPIVW
>XP_003191732.1 Hypothetical protein CGB_A8200C [Cryptococcus gattii WM276]
MSPRTSISSKILATGAKNNDENTVMDEYDGRTRNARAQKRHREKQKARVKALEESVQLLTAQLEDARRQLGQLPFSGISH
LPLSAHSSELSQLQAENRYLREENADQRRQLYALRVTYGGPPDASTTADLGASPPLRQGTSHSNRPRPLTNPIFSATNND
GASSASTPGEDSHRRAMSSSVRPLSAPSASPYLSSSAAFGDLRSHSLSHSGNISAAQPAGSADQAPVSMTQIESRYPVRY
ESYPYPQNPPLHGPPRPQAVFGVEPPDYSRGSQRNEGIWGQESSPPFVGTALSYPSVNFQNSPGMQTADSWRQAQQ
>XP_003191733.1 Dityrosine transporter, putative [Cryptococcus gattii WM276]
MVVNNFETASSSSSTLMESSTLSATLAHDRMKEENGASKTLGADSVPSIPCSNKEETAPDENLRGKPPDRGDGGCAKLSV
DTPRSEKEEVAEVEMIDGRPKDIYDRFSKRQKIVIVAIISYSAFIAPMTSSIFLPSIPTMAVDLHSSAEVINYTVAIFLV
TIGVASVFWSPYSGFYGRRPVYLASMPITVVASIGVAQSKNIGDIIGTRILQGIGSSCVLSVGAGTIGDIFRPTERSRGM
ATYYMGVLIGPALSPILGGIFTEYTSQTWRSAQYFLAGCSALSVVLTFFFLPETIHPPTVHESLKKERGKKFVMYWVNPF
RSVMLLRWPNIAMACFISSCVMLDTYCVIIPLSAVFKDRYNIHNTAIAGCLYLVNGAGNVISSKIAGPYADRIVKKCMEK
RGYRRPEDRLKASFWGTLILMPISVLIYGWLLKFGKGGMAPPLVMVFLNGISLMLCLTPLNTYLVDCMQSRSAEVVAINN
CIRYIFSAAASAFVLPLANAIGWGWTMTMCAFVSWLAAGALFILCRYGECWREAANIRYGITKVEAQEERADGGKDEEAA
VVGNSTVEDRATDGYGEYLERPAPMEEKFFRTKSRTKTVDRRANRKAGELPLVEEVLKRQVSFSGPSIHGGG
>XP_003191734.1 Iron homeostasis-related protein, putative [Cryptococcus gattii WM276]
MSLSSVLRLGPVSSHRHSGIRQNRLFAMSQSLLVHTTTRRISTKVICRKGLCMLTGRTSAVQRYAPLHSGLRHHTTKPSP
SSTSKSLNHQHDHKHEDEHDHDHEHGLFHTHVHDHSEGAEQLMEALSSGKIDRGTRITLLGLGSNVALTLSKGLAGLWMN
SASLLAEAGHSLSDLLGDFVTLATWRISRKPPTDAFPWGYSKFETFGTLTVSVILVGGAIGIGLHSYHLLLQTLLPYLAT
FPPGTLFNVIGTHLPASIPSPLLELFHSHGPSALPHEHGSGTDHLHSHAADAGAILNPHAAWFALASVVIKEWLYRLTAR
VASEEHSPVLKANALHHRADALTSLVALTSILGSSFGGWHFLDPLGGIAVSFFILQQGLSLSKVAMLELLDAGIDKKTQA
TIEKIVTDLVDGDELLAVRNVRGVKCGGHTNLDLTIDVPPSMTVRDSHALEQRVRDAVMSARREVREVKFHVHSEEVLPD
GTKAKRKTVEKEGPTSDFGRDGC
>XP_003191735.1 Hypothetical protein CGB_A8140C [Cryptococcus gattii WM276]
MEPTKLDTVDTADKEFSAHVEDTVTANKAGDDTIDPIELVRQQHGDLYAEALERYGQDDSIDPEEEKKLKRKLDMRIIPL
LGVCYFFYYVDKTTLSYAAIFGIKEDLNLGGSKYSWLSSIFYFGWLGWAIPSNLLLQRSPPAYYLAFNIFLWGAFLMCQA
AAKNYATIAALRVISGAAEAIADPCFMLITSMYYTREEQPSRISAWYAFNGLGVAGGGLIGYGIGQIKGALATWRYEFLI
VGAVCSFWAICLGLYLPNSPVSFRGFSRDERVLMIARMRKNQTGIESKTIKWDQIVEAMTDYKTYMFMFLGLLGNIPNGY
VFSIQLVATMCISNFSTLVIKGLGFGTLETALLGIPQGVLVMIWIGAGAIINSRLPKNSRTYVCALFMLPTIAGSLGFLL
APTNAYIGRLICFYLTGSYQASFVLSLSLITSNTGGQSKKMIVSGMIWLGACVGNIAGPFFYKTNQAPKYTLGIGSILVC
NCLEFLLFFGFRYAFIWENRKKEKLRESRGAVTEEEFNATAFSNLTDKQNPNFEYVY
>XP_003191736.1 Hypothetical protein CGB_A8130C [Cryptococcus gattii WM276]
MSSPFPQLLRRANIATYDPLISRIYATTPSSQSRHSDWGLKFSIHRTKGPRYIKFNSLDSGPGFDCDWRSAEREARFIQA
WGSGKIRWSPEQKQRKTHYATKSTSPFSISESMVEPLLGKKEWVRDVESMSEEDFEKYLERIRAERKQFLKQRLEQMPES
TRQTLVHPEDNTLIHLSTSDKLPGDAVPSLESAISSAERSSPSSTKILSRPHQLYGLTYANLPESVQDYNPLTSLPGHTL
NTISRHDAAQDSVASPARRGGNNRPWIVSLGGITGKTTPSPEHISFKPNDSVIGLDFTRQKLTDGRGTFKPSHAQIRSPP
TVLALAESGAGARWTRKWRSGGASSTGPLNTVQFDLHLSNAPEDGLEIGSREWLVNAEKPATARPSDVLGGLKQARSGNG
RAYLEELQRKQDAGKAAAKQGRKDSLQSVQRLLERFKKSQPE
>XP_003191737.1 ATP-dependent RNA helicase prh1, putative [Cryptococcus gattii WM276]
MTVAASTSSRPPNSAKPQPRVSNFSDSSDDDEAESTPKTEKKKKKKVKDLDVNGVNSPKSPKKRKIGGANGDLGKAKKDG
AEARRREAERLLEKRKELPFYQGRRMILEEIMANDTTIILGETGCGKSTQLPQLLRTHPISLNHFSPSSSDRFRKPSIAI
TQPRRLPAIALANRVSQEMGCQIGGEVGYSVRFEDVTSRETRVRYVTEGVLMRELAGSDPKFPPHKGGPNDLTNGEREDD
SDSSEGQGLNLLLNYDIVIIDEAHERTLNTDFLCGALKRVQRIRKDIVRRQAEGESQGEEKITGKRKVKELKLVIMSATL
DPTKFKTFFGTGRDALLVKGRMYEVATQHVLEPVDDFIEAAARQVMTIHCSPDSPGDILVFMPGSEEIENCVELLKRVSK
QLAPGSSALQVLPLYAALPPTAQSKIFVPTPPNTRRIIVATNIAETSMTIPGVAFVIDSGFKKEKEYVFRNAGALEHLRK
KGISKASAWQRTGRAGRERAGHCYRLFTQDFFNRMPEFDAPEIQRCNLSSAVLQLIAMGQNPFDFEYIDNPGRDSILAAF
QELVGLSALSSPTTITPLGLQMLRFPLDPPHARILLAAFEYGCPNEIIDIISLVNAGGNVFIDRPSDREEAAQARQKFIH
REGDHLTMMNVFRAYIELKESRASSHSNFSSQSLVGWCKDNHVNSKTLAQALKVRDQLRELSERLGKDWKSSCGSEWGLI
GKSLLQGLFMNTAVIQADGSYRQTAGSLTVKIHPSSVLMSKKVPAILYDELTITTAFYARNVSAFEQHWLTEVPCFAKAG
TSVAAPVGKGSL
>XP_003191738.1 60s ribosomal protein l27, putative [Cryptococcus gattii WM276]
MFPRPACITSAVSQVRSQLFSGPSSLASQIQVRWASKAAGGKSKNGRESAGRRLGVKRYGDQYVLPGTIIVRQRGANFHP
GQNVAVGKDFTIYALQPGYVKFYQHHLPYPHLSRPDQPGPQNVPPVKRPRQFRQFVGIVRDKEEKLPRDERAVGRERRFW
GWPKEKVEVAPEAAVESAAGIQA
>XP_003191739.1 Helicase, putative [Cryptococcus gattii WM276]
MSGFPSLNSGITAAWNTNPVPQKKRARRAIPLNDISATDTPADSPAASPTPTPPATRRKRPRPDPSAIAAKYAPPDLDLG
SLGGLQPQITQLLEIVALALFHPEIYLHTGVPRPKGVLLHGVPGGGKTQLVKCLAGEMKLPFISVSAPSIVSGMSGESEK
TLRDTFDEAKKIAPCILFLDEVDAITPKRENAQREMERRIVAQLLTCMDDLAASEEPVIIIGATNRPDSLDPALRRAGRF
DHEIEMGVPSQEGREQILKVLCSKLRLSGDVDFRQLAKATPGYIGADLTALTTEAGVFAVKRIFNRSIGNGLITNTSAGE
EEIPEPDGAGIEAMMIDDRDTPFANLPEDVKKTPIAKFLMSHPTALTSDQLSTISLTPADFLAALKIVQPSAKREGFATI
PDVTWSDIGALSQTRDELHMAIVQPIRHPELFSVVGIDAPSGVLLWGPPGCGKTLLAKAVANESRANFISVKGPELLNKY
VGESERAVRQVFARARSSSPCVIFFDELDALVPRRDDSMSESSARVVNTLLTELDGLDARKAVYVIGATNRPDMIDPAMV
RPGRLDKLLYVDLPSPSERFEILKTHTKKTPINEDSWGNIKEIVTSDKCDGFSGADIAALVREAATLALRAALESIGAFE
TPAEAEPEGVERKTDSVKVTAEHFARAAQKTLPSVSREQRLKYERMRDKYAGVPTRGRKQREAEAAAAAAASSSAGNAGG
AAGAEAKVEGEGMDVDEMGGARGGVKEKAFIA
>XP_003191740.1 Chromatin assembly complex protein, putative [Cryptococcus gattii WM276]
MRPKVLEIAWHETQAVYSCDFQPLPLPQLKRLLAASTTSESEEDKDKIEKGSSTAATAAGGRQYRLATAGGDSKVRIWMV
YPNIPSISPSTYAALTGQEYTPHPPRVEYLATLSKHTAPVNVVRFSPNGQILASAGDDGNVILWVPSDRPSVTFGETSED
LPDKEHWRLQKMLQVTTKHVYDLSWSPDGDYLIAGSTDNTATIWKAVTGECVFALREHMHNVQGVSWDPLNEYIATQSSD
RAVHVNTFTTRNGIPEVHPVSRSTRMEIRHSRTPSISSTSRPSIVRRGSTTSEAGSVITTASDFPEATLPSHAPALAGVS
SSATTVTPSVSVPSTPQAAPAPMNPPPATSNRPCSRRSSFSGSQAAASPALSAGAFSHLARSARSPSPIPPLPAIRAPPA
STINQRLYGEEGATRFFRRLTFSPDGSLLLTPAGQIEDQVYKESPLLGTKNVFQDTSDPSPSSSSSVPRPKNVETGKPTA
YIYSRANLARSPIAHLPGHKTSSVAIRFSPVFYDLRQNGHLSAEPKHVNFDKHDTLPVHVSLHMPPPPAPSGSKEKEREK
EKDGDKVLGSVFALPYRLLYAVACQDSVLLYDTQQAGPVAIFKGLHYAGFTDVAWSPDGQCLFLSSADGYCSIVIFDLGE
LGTVHPTQQHHRQLQAIAQSHNNGISTPLPPSLTHRDSIHSSYSQSGASATGHSPAVSHVARQSPAPGAARSEREGSTAS
SVAGASGSVSASLLSASNAGVGAKAPPSSASSVTVTDQVLPTPTPSDTEGPTAGVELSVALAVNHEGDAKKREEGASEMT
QAEAPKKKRRVALTHLGSER
>XP_003191741.1 Hypothetical protein CGB_A8030C [Cryptococcus gattii WM276]
MLTNLVGRRCKFVLSTEDVSRAILIDPIFRRNILTLKKSGLPLVAGGPAPVTGRETQPSVLWVSPSLLSVSGGSQRTERK
GTSLPQDLSLHKCGLGKHESLVLGRNRGWDALVFAILYPVTWGSLKEQFGRKSRIGASLKYIKGSKKGKYVQP
>XP_003191742.1 Translation initiation factor, putative [Cryptococcus gattii WM276]
MSDTKGAAEQGLQMDGDLINSNWNEVVDNFDDMKLKGELLRGIYAYGFERPSAIQQRAIMPIVTGRDCIAQAQSGTGKTA
TFSVSILQRIDTTVKKTQALVLAPTRELAQQIQKVVIALGDYLNVDCHACVGGTAVREDIARLNEGPHIVVGTPGRVFDM
INRGALKTEAVMMFCLDEADEMLSTGFKESIYEIFQLLPGETQVVLLSATMAPEVLDVTKKFMRDPIRILVKKDELTLEG
IRQFYINVEKEEWKLETLCDLYETVTITQAVIFCSTRRKVDWLTQQLHDRQFTVSAMHGDMKQEEREVIMKEFRSGSSRV
LITTDLLARGIDVQQVSLVINYDLPSSKENYIHRIGRGGRFGRKGVAINFVSNEDKNMLEEIETYYNTQVEEMPLNVADL
I
>XP_003191743.1 Hypothetical Protein CGB_A9040W [Cryptococcus gattii WM276]
MAKEKLPQVLATLTSVANQAVDIQLKLLQTLLSILTFNTDVHDDVLGNALLLCFKLQDSRVSVVSSTAAATLRQAVMLIF
NRVSSSIPSTPTTIPLTLPSHPPQTVEATPSALDAFNIFSDLCLLAATAGSHGSAFSLWKGGDKEKPKLLKLNTLQRTFA
LELIESILSGYEDGVKKRPELLFLLQHSLHPLLLKLLAEKPTFPIALRVCRLIFLLIRSFIDQLPKENETYLVALVKLGT
GDMEREEGKGKENTPPWLRVLALEILRGICGDYTLLQNIYTHYDKTEGPKLYNRIVSALSHLVNEKPALLGIGTQMHGLG
VPATDLSSSNPNLHAAGYLDMGLGMVASAASVGVSTVNAMMGAGGGGLGSHSAMKLRLIEQHDKAEAPLIPETYIYLVAL
QSLDAIAEGIYITVASKNPPPAPLQDMASSAWPPLLAALSYCIGINLSDSLFAEVLTALQNFTVACGLLGLNTPRDALLN
TLGKYAVPPPAVSAMQSYMEAPNAQRNSGGIAADALGFASSLGGGGPTGPPSLSERNLACLRSMVNTARVLGSTLGNAWH
DVLEILQNANFMLATRQPSLTRKPTSGEPPKQTGELPETKPDILQDLDLDSIQVLINSLFDSSKDLSDEAFTTFITALCH
LSSEMIGMESISPAAVDTASEVSVPSTGTALLSPSQDNNRRKTSGLNLSHSIKSGERSFSLTKLKVVSSLNLNRIVTKKP
EIGWTAITQHLLAVARHLTAPFTIRIQASDTLGELLLSAVRVGKDSRIQHQVFEVLVHQVDVLPISNSISTDFDVRSAGY
QTLNHLLESSGHSLQVGWETIFKMLDGVCQDQLTSGNKLSAEPRRPSVLSSKGNANLVRIAFPSLTLICNDFLTSLDGEA
MRQCIACLGLFGRQKEDVNITLAAIGLLWTVSDAVQGDSKELWLYLLTELLGLGRDSRLEVRNSAMQTLFRCVELYGSGL
SPKLWEDVFWKIIFPLLDDTQGEESQVLALTSVGSIFGSFLSSTIASLQSFDKIYQHFLGRIKHAFTDGPRACCTASLTA
LEKVLVSADANRTELGLVVPKIMDATWETFVAMGTSFPRGEPYTQDNLIALVQIGSLLHGNLSFNDSDKLVQLSDILRSI
MTYARSPDFRPDVDVMSPLQSKLCQVIANSDILGPSLVLGDLAEFASLAYVGVGGQGTGSKMTYVALSKWSMSKMMEVFD
NDWKEKELYEDGTVEEMLGAMTIVTKLLDKVMTTLDVEKKFESLWAQILEVFGGMLLAESSDSASPDDESFVIGHLTRLR
TAVISRLGDTRVPDRVISQLSEVLSKSSKLYHYDVKSNGGTTAPGIATTQEALRYWAFDLLVLLATKGDKVEDTGYKGDK
RVSQLALPSLVNRFEESMRRFKEDKKLRRGLPLGRARDDELLYILKHLATTKIWEGSLAPTGQASELLKAVYEKCPRSHL
LQFYPLLLDLSFAQDYMPSLWVTLSEQAELLGTSVPELEIGREDALDEPGSQLDAEDEELVEVNAKDLAKRCLELIGLEM
GLGDA
>XP_003191744.1 Phospholipid metabolism-related protein, putative [Cryptococcus gattii WM276]
MSSVADAVRFCFPTAPIGPGATTDFPLYARNESQLARGKVRNEEEERVASPVQATFKSICASYAPDWIIVIVLWGVLIVL
DRSGGHKREFSLNDISIQHSFAEHERVPPVLLILFSIVVPLLVLVPLSSLVARNAWDTHNSVLGLLMSYTMTGVVTQIIK
MSVGRPRPDLIARCMPVESATDHPVFGLSNVSICTNTNAFILDDGFKSFPSGHSSMSFAGLGFLSLYLAGKMHLWDNGGH
RTRAWAALSPLLGAAMVAISRTEDNRHHWQDVLVGSILGLFIAWVAYRTYYPPLSHNQCHLPLAPRTDPDNYQDFPLDNE
EQGRDGGARDRVRLLSEELDGRAG
>XP_003191745.1 Hypothetical protein CGB_A9160W [Cryptococcus gattii WM276]
MAMWIALTITRPFDPCFRRDVMVTIWKAERTPKATNSKRSSIRPTAAHLREARKANSKAIRTAKAERTMRKILFALPELS
HNLILHQFLHPAWLREQSDLHSNFAPSVDRLISEYSQVQYQHTTLYWLKKFELSGKRVVRNGLSFSNNWRKNKLHCGNTV
CEPDERLFFVSRSMFQLWDVHIHPNEPNGSSMLITNSFLIDNVLFKRFSMVGKNVALGMPVI
>XP_003191746.1 Conserved hypothetical protein [Cryptococcus gattii WM276]
MSAFTYTAALFSLISLLPSALAGPTAGTTYSISPNQHPSMCLGPAHDWEGADVVIKDCDEDDTTWLWTGQSFQNTATQLC
IDIRDAGAWSGNKAQVWGCFPYNTNQQFNVEGSMIHWEDFCWDLTDGSSSAGTKLQIWSCFSYNDNQQWTFTEIEEVDEC
DATSVTETATIMSTATASNSDLSSTTASASASNIPEAVSAAESLTASLNASDPFFTASATGSGYEANATASATESAYGSL
NGTASATYSSYDVNATASATYSSYDVNATASATDSGYESINATASATESGYEFVNATASDTLSASDTLSAETSTATNSSI
GEGLWSPHKSSSVSSDEWSSETTTDSSTEWWATSTGSNSWASATASASNPWQSASGSGAWNSTSTASNSWETASQSDSWN
VTSTASNSWETASQSDSWNVTSTASNSWETASSQAWNETSTDSWGGSATATATTSDSYGSATSTSTSSAISATATVGTIS
SGYLQTSGTKIVDSDGNEVILRGTNIGGWLVLEDWMCGISDESGSADRFSLTTLENRFGTEQARTLVEAWAENWLTTADF
DELANIGFNVIRLPFSFRTVQNADGSWRDDAFTRMDWAIAQAKARGIYVIVDFHMWPGQEADYSAISENTDEGQSQRNAV
GEIWKKVATHYLGESSICAFDVINEPTGSYGDYLQQDLYNAVRSVDASRIIIHESISTNPSTYGWTNVIYSLHEYDMMGS
DFDSNKATWANGVQAYIDLWHGYNIPFMLAEFMADGDTLDYMLNSLNSQGLSWLTWAHSTVNMGRWGIWNHQPFYVDVSS
DSYDTIYNTWTNMPSTFHTYIYDQLKSAATGSISVSRKRDLAPGARTTKRLHGSHGGRSRRNGVVHAVKGAAAVSI
>XP_003191747.1 Calcineurin-binding protein - related protein [Cryptococcus gattii WM276]
MTTDPPQQPATQHEPTNTLALLLPHPTLFAPPVLDLLRAHYAHFGRIAHWAPVKGFGRVIVVFETEEEAENAKRHGDWLR
LDVPVGGEEKVDGETKFNEAELVLRLHYLPPSTLNPDPATTHLAPPPLPHNFLISPPGSPPEGWEPAVEEAPNRTILPED
LQRALETLELNSGNKTDDGKEIILDEGGVRVQVEDTTKQERYGGEDCDMEERLEAGTGAWNLPGQSGQSGTMGTPGYGVR
IIPTAMPPL
>XP_003191748.1 Conserved hypothetical protein [Cryptococcus gattii WM276]
MSHAARKKVLLMGRSGSGKTSMRSVIFSNFSAKDTRRLGATIDVEQSAVRFLGGLVLNLWDCGGQSAFVDNYLSSQKDTI
FSNVAVLIYVFDNTTSDWDSDITYFEEILLALRENSPDAGVWCLINKMDLVDKEDPKRKRYNERKELLMELNEKVEKEVE
ERGRHITCFPTSIWDESLYKAWSSIIHTLIPNISLITSHLTYLRDLCLCVEAVMFEAETFLVIAKSGSPLDCDPSDLDAV
EAKAGAKDLDRQRFEKISEIMKDFRKVCQRNHERYQGFQAKFDACTVVLEPLSRNTIILLVSNDPRIETGAMLYNIYRAQ
THIAEFGAGKIPLERKCGICKRDAKARYVCKDEDDPSVPAWDSVDKEDAPLMQPSTGARCSA
>XP_003191750.1 Hypothetical protein CGB_A9250W [Cryptococcus gattii WM276]
MTAEERLDRKLWNEDLLAGYSLEERVRREWDRRKVREMEQSQSQGWGQNGKEEGEERENELVRGSVTEVGGVGTLPEMQP
PKAAEATDMTEETERATRTESVKPKRPSSPSLKNGQGLGLGSSLSAGSSVMPSRSIEASSRDVEPGSVPKAEHKHGRERQ
PKVEHQLESDPRPQSKHDQEQGHGQKQDRKRQPAPSLPEIGAAAETGEPSLSRKQATSIHTSTSVAPSAAPAGPPLLSPP
IKSPSHEHEHEPQLPFKPKEKVGGKKNAEFVIDVDAGKIAEQPSPRFEPPKAPTSTSASTSTPDAHSKEKGKTEAQTELL
EEKHSLATEQSSERVAKEKEKEKTKVSAPELSSSLPKEKRKEKRAIEKKSSQPLQALRPLFDKIPWSSSPDVDTAGIGVI
SSQDKPSTYSTHLGETTENVQGTGTSFEKRRESGAPQGRRLNEELQRRKSENDLGFTGESPREEDKGEKTGLPPNREAAL
KRRDLQLQSETPKIRSQPTQPQESASQYKSALPRSTMPVEQPIPASKPEADVAQHVPAKVKVVEKKQHKEENLFHGLSGP
LIDIGEPAPGLVPKSLPQAQPSTSAAQRQYSPIAQARANQEVKSKKDKRISGESITALAASSADLLQLLESSAEEGPSNS
NSGLKDTNQSRIEEPERDMTRETTSGLGTSNTPNPFCANANNTSLDTTLTRGPSSLDPMAAATKKKIPPPPPPPVSRSRL
HLSKSAGALRASERVGQGKQVGRVAGEDGTQSARAPFIHPLPPQLPKRRPPPPPPPRHPAAIARLPSPPPSQSQAGPRGR
ASPPPPPLPPRPRPLSGVSYQTISSVSQVSSAGPPAQAQRRGQALESEEDGEEGNSSERENVSPGLTRRPLGPRPAPPPR
PTLPSRLRLFGNNQTNSSQRMGSQTLDVHQSQEPRQEERDRQMDTGSRFVEHIEREGIPPLPVPPLAPQTRPRETIRPIP
VSSALTPTPILALGQNNSSITTNGSRPSPAERAHSDFPPLRTRSQLRINQMNERESDNRWASSVDLRERPLSPAISVTPA
VSNGNRGDEDESRVSPVDAPRREEGGQGPGVGLHSQAQGQRGIREYTDLDLFVSRLEGSGREYEGYSQLTTFLGPSKSTA
ASPEAISTLLPGLITVDSRRTTPQGKVKLKLSLLGVRVSKCPICLSQFRGGEKGVLTPTCVHAAHQSCALRWFREDRRCF
ICREILKEEE
>XP_003191751.1 ATP-dependent RNA helicase ded1, putative [Cryptococcus gattii WM276]
MAATDVNGLASQMNSVNLNGAAQKPQKPAYVPPHLRNRAAPPAAAPPAAPAAYRPSPTGLPTPATTPPTRHSVPVALSED
DVSGWGAQPRVRKTFEHGAPPGFGSWKNGQHVVGARNTRMEKEMYGEVGDGLHQSTGINFDKYADIPVEVSGKGVPEPVT
EFTNPPINPVLLENVKYARYTTPTPVQKYSIPIVADGRDLMACAQTGSGKTGGFLFPILSALFTYGPSAPPVEQDTGYGY
RRTKKVYPTALVLAPTRELVSQIHEEARKFAYRSWVRPAVVYGGADIGSQMRALDRGCDLLSATPGRLVDLIERGKISLA
NVKYLVLDEADRMLDMGFEPQIRRIVDEEDMPGVLDRQTLMFSATFPREIQNLARSFLKEYIFLTVGRVGSTSENITQRV
EYVDDQDKRSLLLDLLLAEQSGGLILVFVETKRMADTLCDFLCSRRHNATSIHGDRTQREREAALYAFKSGRAPILVATA
VAARGLDIPNVTHVILYDLPNDVAEYTHRIGRTGRAGNVGTSTAFFNRGNSNIGKDLIELLKEANQEVPQWLVEISSERS
FGGGGGGGGGYRGGRGRSTGGGGGGRMGGRDMRQGGGGGGGGYGGGGYGGGARTGGGYGGGGGASWGNGGGFPPAGGDSG
ASWW
>XP_003191752.1 Siderochrome-iron (ferrioxamine) uptake transporter, putative [Cryptococcus gattii WM276]
MPDQLYPEAELERAISNTKNADDSTAFGEKSPGVRRIELIAASFTTWHRWVLFISVFLMAYSYGLDGSVRYTYQAEALSE
LGTSAQVSTVTVVRSIVAAAAQPGFAKVSDYFGRISILVISVILYVVGTVVTATSTNLAAFCGGSVLYQFGYTGSQLLVE
VLIADVTSLRSRLLFSYIPATPFLINAWISGNVASAVLTHSTWGWGIGMWAIIFPVTVIPLVVSLVQAEWRAHRRGLLRE
IPSPLRTLGDRHMWADIFWQVDLMGLLLLAAVLSLILLPFTLAGGVASIWRTARVIAPLVVGFVVALPLFVIWELKVARH
PMLPFKILKDRQVLASLFIAMLLNTAWYTQGDYLYYTLLVAFDRDIISATRVQNIYSFTSVVIGVCLGFIIRKVRRLKWF
IVAGTLLFVLAFGLLIRYRGGYSVSDFAGLVGAEVVLGIAGGLFPYPTQVMIQSAVQHERTAVVTSLYLASYSVGSALGN
TIAAAIWTNTMPSHLYNDFLRAGLSAADASTLQALAYASPLEFIVEYPPGTPEREAVGSAYREVQRYLTITGICISSVIV
LVALTLRNPRLGDEQSLPEAEKLEQVPSKMSGANNEGTEETKQKN
>XP_003191753.1 Hypothetical Protein CGB_A9340W [Cryptococcus gattii WM276]
MPTRTKAAKPRSVKGRIRSSPVAIIDTQDFSSSASFGKSVRRSSRIRSKKSILDSQSSHESISMSEASLVQSAAQTPQPV
AGPSRLPVPHIPSTVEEEESEVETYQTIVSIGSLPDPSNYTITLMVPPSVSDKLSDNDKRDWYVKGEEMIVDAKRGKEQE
GMLDRRWGVFGKGKGKQKAGDGVVWYGAGMRFPCLCAFTSLSSFTLAKSPPLNSSLTTLEPHPKPNQVPRIGANLPNWSK
KENFKDIDPSLEELDEFETGWEDVPSARPQPLPVENSKRNDVTDEWERLPVQRVRSPQLGAGSSRQLTTTKHVSESLPPR
QAISPIPKIDSLETLKWHKKWWREEVHSDPSYGLVFSLLPTPHSQPPPRKVPQRRSLSVGLVYHYKLPRAYYAFPDSHPY
HPDLSYYCSKKPMARVYWVIPIHGPVLIPGVNYPIDLTAQDRNKGVRNKLLKGLIPSCATFTPSSTSSTPVQPFPSSSST
LFSISISQSHLQPQSSAATIHWTPPKLSWFLQKWVRESWVDDARGWFGSLSWTLAEPSVSNWVSVPETPRELGAHVCVDP
STSKAREISKNAKGAVKPQMGDHLRIYCDAERALELRLFISKAWIPTQDFSGQDRKLSEEEEAELDKERIMEKARLCLVG
DRGEVLVVA
>XP_003191754.1 Prephenate dehydratase, putative [Cryptococcus gattii WM276]
MSSEPPAKRMRENQRVEMAFLGPRGTYGEQAARAFATRYSDPIDLVPCTTITATDVYNHSAPLIVLPLENTLQGGVLETL
DCLLSVLKPSTSEGPKPPEREIVADFVLPIRHCLVVRKGTKMEEIKWVRSHEQALGQSSSFLAERLPGIKLEKWSSTAGA
AVSLLQNTGNADDKGAAICSKAVLDLYPDHLEVLHEGTQYGNENYTRFLLLTVPSPNILPKSGRQLPSTDRTSFIAVPNP
SLGAMLLSFHPSSSICSSTSVSAIHTRPAGEGVIYKDEKFPRWCLLEVVNGATNAVEDVVNLGSLREKLGPELLGK
>XP_003191756.1 Ubiquitin-conjugating enzyme e2-17 kDa, putative [Cryptococcus gattii WM276]
MSTAAKRRLIRDFKRLTSDAPIGISGSPNPDNIMVWNAVIFGPPETPFEDGSFRLTLTFTDAYPNKPPTVRFISKMFHPN
IYANGELCLDILQNRWSPTYDVAAILTSVQSLLNDPNPASPANVDAAQLFKENLMEYERRVKKTVELSWVDNADEIEAEL
VEADEGSSS
>XP_003191757.1 Pvruvate transporter of the mitochondrial inner membrane, putative; Yil006wp [Cryptococcus gattii WM276]
MPGNGSSSFAAPPSARILLIPPQFHSMTAGAGAGLVSSIVTCPLDVVKTRLQAQAASVNHKDYQTVEMIIKDIWRSGGFR
GFYRGLGPTLAGYLPTWGIYFTVYDMVKDKLGAWAAHNDLPTKPSMVHIVAAMTAGATGTCMTSPLWVIKTRLMAQVGPS
DQARYRNTLEAIVDIYRYEGVRAFYKGLLPSLMGISHVAVQFPLYEKAKSWAEGDHSSLTPSTILICSAFSKMVASIATY
PHEVLRTRLQIRKSSPKSSSSSSIFSSNPSKPSHPPLPFSSMYFNPLSSTNGQSHPPLNASNSTASHAHPPLDRQTRPLW
HSLIKFRKEGGIIDTFISIKNQDGWRGFYRGLSINLIRTVPSSAVTMLTYELIMRRLSSHTS
>XP_003191758.1 Hypothetical Protein CGB_A9460W [Cryptococcus gattii WM276]
MFNQNVSTQQQTGYSSQPQPMELPFPSLLSQQASGMPTSDLPLQHPSLQSLPSPRNSSHFSLESTSQTLPSIVPPGVSPS
YALSPSSKALAFPQVNSNSKSTSDQAGPSKMKSSPDESSQLEKPTKKRRKKGSEADGDEKKKTRPKTGRACDACRSRKIR
CDIQTDQSPGNNFGQTVCAHCRANDLECTFFLPITETRFKKKTIQPDINSELRHSPAVAQRRTSPSHSPNYENMAGERER
EGPGIGRIEGPTSISFLLHTSLPANQSEAYDLRHHNSWEVLEDGNGFIRVNAPPTATGYADADPQDPTKAHNRLNKPVLS
AQTMSLLVNAYFNEVAPILPIISRAEFASKSNPSPLMLYSICGLGATRRQFPKEIFTGVRGVINGILRSNDILSDARIEN
VQALLLLAQVGDLHAQPSAPTASASLIRTGAAIRMAQDLGLHRELSHRTESTQDLMFIELRRRIWSACVIMDRWYGAALG
IPLTVDILDCDVLLPASYEIIPDVEPSKWPIELSYLGLTEHLKLSILMGRVLKTVYSPTGLKNTTDMILGQLVSDLNQWF
ENIPESLKFKGNSSSSVEGLLFMAFVAVQFLFWRVFMRMDYQCPQHLTFTLDISKWTQLVTWSRQALEWLDSNDSVLDTV
FIYPYAATSCSLIQYHTWARRGDMEALDTLKKVKGTAMRWEGIAQPDQMSIRRKTCETMTLLYEAALKTNPSGNDKPQPS
GNPTAGVQLRKEPARLIFVKDPSRPGGGFYVADSEKERASFGLGLKKGDIVLASELSSNEAKASQSTAAQPFESPSLPQG
AQIMRAQAQARSAQQPFMQTHTDDLGHIIGVDGVLQNMQNVNPQLGSGELGQAMDFGYQVTHAAGDTSSVLDPSFLDSLP
LSTFDWDSWSTYFDKVLPSASNSFETMQ
>XP_003191759.1 Nucleoside-diphosphate-sugar epimerase, putative [Cryptococcus gattii WM276]
MTAVNGFASGESNVVLITGAAGWLGGILAGELLSDPKTPNVHLILADIVEPKAPKGAKHVITRKADLTNKEEIEALFNTE
FGVPDTVYCFHGIMSRGSEDNFDLGLKVNIDSIRMMLETARKSRPVSGEPIKFIFTSSLAVYGGPLPHVVDIHTIATPEG
AYGMGKLSSELLVNEYTRRGLVDGRILRLPTIVVRPGVPSAATSAFISGIIREPLHGVEAICPVGNSLESKELELAAWVA
SPETTIKNFVIAKHIPAEKFLPHTRVAYLPGFTVTVREELEALEKVAGPEALKLIKFKDDPINRRIVGSWPARFDNSYPC
SLGFVADEGGMVPVVQRFKEMVEAGLA
>XP_003191761.1 Hypothetical Protein CGB_A9510W [Cryptococcus gattii WM276]
MVMPSQESISSSASSISATETTLPTPSPSFSRSSPRVAPMSVNEVPEDDNVLSLPTAEDHSVALGSPEESKTPEAKVPSI
SVDNTMGVDGVSPTPHPRQNATRMVRPPPPPIFLRRENGEESTEVTAPGTEPRSSHRQAAAKGLNISGLPMPEITTNTIV
EQGDIEDKPGKADEDDALPELISPRRLNFGNSENAPASPAWQSMDSPTSNQYSPGRKRQSIHRFPLQSNLEVPSPLGPKS
RRFEPTPNHGIHSRNLSLFFPQPGSIPPPKAASQGLIPSPELGETTLIPRAESSNEKKMFNGAGNWSFGQARPETEGSGG
LLTPDVKRSKRRGHHHKHSLSHNFFSFLDPTQTNPSLSSNKSSAKGPSNTDATPTSVPMPRLPSSATTQSLSPLPSSTLD
HYSRFLLSFAFLEFIIGAGLWIEGQMSGWRCLAGVGYLVVFDAMGVAVSMVGRKEGAGWSSIRKPFGPSRFISLLYFAQS
LFLVFAAVYIAKESIEQVILGSGAHDHAVGGHGHEGLPSHGGEVERSFPHFLLLGAAAASTFSGGSLGNHCKLVDAVGSL
FLTPTYLSLPIVSRYSALLANPFSLTVVVSSLGILLSTLIVPPASLHSLDALISLLLTLFTSTLSYPPTIFFAHILLQTA
PPSSTPQMIGLKRALREIKDDRRVLGLGIVRCWAVSVGKGDWNEFENHDQSSTSRQGSIASSPAVTPRGSTEFPSFPAST
FSSLFKDKEEPSAPLVVTLTVHVDSDLGDQEVLDVTKMAWSRVHQVVRKGGGEGGEVGVSVKRGWDGVEEM
>XP_003191762.1 Hypothetical protein CGB_A9540W [Cryptococcus gattii WM276]
MFTRLSRPITLLASTHITIRAMSTPSSTPVNLISVNTAPDRAKKVIGTVIENVKNKYSIVHAGNSTTIEGVKPLLESTQP
PPGILFCASMWTPEQQEEIQRIARETIPGIKTHAIPTGLQVQVGPEGVIKYLMERIDEIMTQR
>XP_003191764.1 Monooxygenase, putative [Cryptococcus gattii WM276]
MAPILADDLRIHIIGAGMGGMGSALALAKQGYTNIHVWESAREIGEVGAGINITPNLSRILDDWGVLDIARAEAVALDGA
SVLKCAEDEVLTSVDFQYIEKEFGYPFYVVHRSALQKCLVTGAMNSGVVKLHLGKLIKEWDFDSNRFFVTSRDQANSTAN
GNGPTGEWVEGDVILAADGVKSKARGAMLKRKGEEDHVQDTGQAAYRIIVKRSMINEDPELLPFFTGSHSYRWIGEKRHI
IAYPIASHDLFNMSTAHPDRRFVEADSWTASGSKEEMLDMFHDFCPRVQKLLRTVPEDSVLEWKLRVHAPLSHWVDGNTA
LVGDACHPTLPHLAQGAAQAVEDAAVLGVVLGKIKSKEDIHKALLVYQALRKPRADWAVLTAAANGKGLHLGSGKDQEAR
DAAFRQAKREGGENPDKAIDQLTQKILYAHDCAKEAEERYAELLAEVA
>XP_003191765.1 MFS transporter, putative [Cryptococcus gattii WM276]
MRKFFILCILSYSGFLANFGIAIIQVAFPTLGAAFGVAPSMIPNTIGYYLLGFAVGPLFWNPLSKTVGRRPVYLAGSAIY
IPCVIWMALSPSYECFAVSRLFAGLTSSFSQTVPPATIADIFIKEVRGHKMSMYAVAVVIAPAVAPLFSGIIVEKTNWHV
LFWLVLGLAVVQCLLYFFVVPETLWNEDFSTPLQGIDAQPSGPSSPSPQPRESYNKDDSSKPVIKHLEEVHEALRVVPGH
LRYITIVIPSIYYGSLFAWSIGITIVMPQKFEGPPYNFATIPLGTAFLAFGLGGILGKWSGGLVGDKTCSYLERKYGHRQ
PEHRLWALIPILPFMFVSLFIVGIVTSKELHWIGFLIGGGLFFFCLSAATGLLQTYVLEGYMSRSMDTQAVFIFFKSIWG
FAIPFFVYNWGEDHGFFEEYIAQGALAAGVGAIFCAVFIWKGYEIRKWQGMPISPL
>XP_003191766.1 Establishment of cell polarity protein, putative [Cryptococcus gattii WM276]
MTTASQSLPDIAESLERHNAAFTNLLSLIPAQYYIAVDPEIADSKWMKNKKRKTGEEIKENKKKIKQTKLDPSKNLTTAE
LLAQNNGGEKLPEESSDAIAGPSTTLTPLPPTASISELRAKLQQRLQTFRSRRGAGDGEETNDGASVSSRDALEEERRRK
RGEMRDRRRNERKEERRKEKEGKAEKKEKKAAQQGPDDVRAKTAKTQLIVPQLKNTNNDEDISFPAISLPSKQFDKSGTH
LKRISNPSQALAHLEKHKAKLAAMPEDKRAEIEEKERWAKAEERAKGGKVADQEKVLKNAVKRKEKTKAKSSKEWAERKR
ELEKSNAISIKKRNDNIAKRAEDRRNKRQGGGKDKGKDKGKGKGPKKGRPGFEGKK
>XP_003191767.1 Phosphatidate cytidylyltransferase, putative [Cryptococcus gattii WM276]
MASVKVDSPRSVVAENGMTVGSWDGNGSGSTESGTTGARLRKNLPRGARPSLAVDGDARLSHLDTIPSRPASPPYDSSSP
SSTQLGLSTPTKTQAQRQSHPPPAPSTETGTSSRPVVTRKRRSSSIKRKPSPGKVPEKVVDWEIPRKTFHSSIGFLTLYL
NHFAPPSLSPLLVVLSTLLLFVLVTDLPRLWFPASRYAELWEACVGFLMRESEREKVNGVVWYLIGVIFVLGVYPRDVGV
VSILLLSWADTTASTLGRLWGRYTPPLPSHVPGIRFLPFAPRKSLAGFLAAAVTGGLITIWFWGGSGAAEKTVGYGGGEW
KILTEGVWSSKGLGIVLTAGVVGMGGAVVEALGMFYFSVLLHIFSWFLADFG
>XP_003191768.1 Ribosomal RNA-processing protein 43, putative [Cryptococcus gattii WM276]
MSTATATAPTPTPIVGTTGVGGANAAAVFKRLHPASYLSRFLSSGYRPDGRPILSSSSSQPTASASAADDIWRQVSINTG
SISTAHGSALVRMGDTTMVCGVKAEIGEPDTETPGEGFVVPNIDLPALSSPRFKPGPPGDEAQTYSNWLNELLVSSKTIP
LSSLLIAPGKAAWVLYIDVVCINYDGNAFDAAVLAVMAALRNTRLPKAVYDDDTQRAICSRTERYPLKLGRMPLSCSFGI
FERCHAPPPRPNVVRNPIVTHHPHHRFGPRWTSGARSARRSWWFEKGGREKWERGGGRSVGVE
>XP_003191769.1 RING finger ubiquitin ligase, putative [Cryptococcus gattii WM276]
MSSQPLQDAPATPRSPRQPLPAPQPLAPDLELNPPRPRPNLSSMLFLTAFFFFMSGGNHAPATGGMEIGPDGEVRPRMSE
LEYVRGMRDEWKGWLNGTEGNYTEPAVPDMLPSSNVPPTYAHDPLQHSHKFYSNITGFYRHAAVHPLSLSEPRNDSLASF
WKGAQLLPRPINETEGWNETRAEEMRGEWDWARTVRWDMNLKERNVSSSIDLSDDPRYSADENEYPEWTWVKGAFTLTSR
PASASSTSLDETITYNFYGLHHIPNGTYNLFALPEGMRPDIRRLPGLWGEARWGGEVGNETREIVLRELDKEVKVQQELF
VLGDMRPDDVSETTTCPLLIHLTLPPIPSSSLASEIQAYHAELSNPTGLLASMKRPPGYSQLPPGLGGVVVADGCGWALG
IEGGEGLGVDDFWRREVDYSVMIALTQLLLLYLLVHQMELTRTPSTLSKISIWTIALMAIIDSYVFSLNMILGVVDVGHG
GPDGRGGGLGVWVGGFAAFAGAVIFGPRYAVTLHRIQAPEGAAPAPTPAAPVTTATVASDSNNNANANDPEGATNAENVN
GGRNRFAGLRSVTEGLGQMFRGRPAVNWIVMALLFFLLGPSLFTPSVFPVFLTSLYSFWVPQIWRNARRGNGRALGWGFV
LGMSGGRLVLPLYAFAYPNNMFFTEPKRWVWGLIAWQVVQVGVLYAQERFGPAFFLPKSMAPPESYNYHPIIPPPDAENP
SPYDGETTCSICYEEVDLYPRSGALSLSTHVHGRPNSLDKKSSFSLSPTVISSKDKISREKESEREGLLGGLGGLDRRNY
AIAPCGHVFHTSCLAQWMSIKTICPLCKRSLPPM
>XP_003191770.1 Hypothetical protein CGB_A9680W [Cryptococcus gattii WM276]
MLTPEGCHRCRTLRTRCSFTLPTASISAPEGCTSRGQSAISVSLEQGQGTGLEENDILRRLDERTKRIEGLLRRETGARQ
PPVIRKDEGLRVERLQPVAGSVGAAVHLASALCVRSGWTWIDPAESGLLSGDAFEKAHARFLSTFYRILPLPHIIAVPTH
PFVRLALITYLNPGFQPISSLLSSALTSLHMFEPSEDIVLALLIISHLPVSQYWTVIDPYGAGARAHQMAIALGLPDSAR
WLKLLKHEIEQDWNKSLLNRAILWYAVQHRASWIQIFTSPSMSWYPSTPPIHETVPFHFAQHLNSPALSHIVLDSLLMES
LWPVIEALQAVRLSRQYEEQRVVALKDAWTVFEERAAAWSTEVESAPRKSSCLAYLVIPFSCAYVLTCISRVNPISTSQL
QHSHRKHVSSP
>XP_003191772.1 Siderophore iron transporter 3, putative [Cryptococcus gattii WM276]
MSRIRIEATLKTLATKNPPFADFNIQSEEPKEQENNDVESLSEEAEAQARAEAAALEQDKGVTRIEALYIVFGKGWGLYS
LWASIGLIAYVYSLSRSTTAYYAQFATSSFGKHTIVGTIGVINGILNGVAPPFIAKIADLWSRPHALLLAIACYVIGYAM
CAGAHNIQTVVAGQVFYTLGNAGISFLNSLLIADITSMQWRAFVDGAVNLPYVLNAFVAGYIVSDINAYSVNGWRWGYGM
FCILLPVCMSPALIVLLIGDHRAKKLGALSLASSSKARREHLALTGQSEAVEEDETAGMNAWGKLGFYWTRLNVFGFLLM
GFAFALLLTPMTLYTTAKGGYKNPSLIAMLVIGGVLFICWGIWDGFFAPYPFMPKRVFNRTFLACLIADFFYYFSSYLVD
GYFSSWVYVIVDWNDRNYAFFNNTVTVAMCGFAVFFGLLIRYTHRYKVLQVIGLAIRVVGMGLTYRATLQATDAVLVVSQ
VLIGFGGAISVIASYIGVQGSVPHQDMAIATAVLNLWASIGSSISIAISASVWNKQVPAHLDKYLGSTYNATELADIFGS
IYIARLTEPRDLVKKGKSCVFIIINFYSLLIPSTDMFFALAYMESVSPLFLAGLITSFCSVIAALFASNYYCGQNHNAIE
DKVIKFRNTDEIMEIQKDVKEIVKEERH
>XP_003191773.1 C-8 sterol isomerase, putative [Cryptococcus gattii WM276]
MSASYKPRAGKNPSAVASSTNSTGCLKKWTLRGFFVAVLASFYIWANTINVCFFFPPPNRNHFVLTIAIAIAIETEQHKF
YILDPPSLNTSVQSALALANSLAPSSAAAPNATLVVDTLVKKLVEDHPHVRWNTDWQNPDEWLFNNAGGAMGSMFLLHAS
ITEYIIIFGTAVGTEGHTGRHTADDYFHILTGRQTAYTAGALTREIYNPGDVHHLVRGVVKQYAMEPESWALEYARGWIP
LMLPFGFADGFFSTMDLITLYNTVRITGREMIGNLLRGKI
>XP_003191774.1 Glycosyl hydrolase family 88 protein, putative [Cryptococcus gattii WM276]
MTMATNNTAEEILSVQAKAQLDSEKPQASSVPSSPLKLELDSDKATKLINLLTDGLVSIRDEDGRFLLKLDDGTLIDTKG
WEHPTVFSWEWTHGIALTALCHHSAISRTSPASQKSLDTAMTWFNSQYSRTSGKGAPKNINTFSPFYALASFLEDGREMD
EQGKWRAWCEDWGEWVMRDDGLPKTQEGGFQHITYANAHPQNLWDDTLMMSAIPLAKLGILLNQPSWIDEAVYQFLLHIR
YLSDPVTGLWYHGWEFTPDKRGRAAEQEGGQGWKGGKNGHNFARAFWARGNCWITLAIPMLLSILSPSSSSPHPKPLHPT
DPTARFLIQTWTRQVDALIALQDPNSGMWHTLLDDPESYVETSASAGFVAGIYMGLRMNLIPPSKSISYRAAADAALAAI
LTQIQPDGQVANVSFGTGMGETLQFYRDIAITPMPYGQALVMHALVEWERLNEVGE
>XP_003191775.1 LEA domain protein [Cryptococcus gattii WM276]
MTSLGQKKASPSPFKTPNKASQNPESALGGAKDIVSGATDTGGDTVSGAADQAPGPAKDAGKTAGGTTKDLGSKTSESAP
KPPATPKTAAKPPVSPKTAAKPPATPKTAAKPPVSPKTAAKPPVSPKTAQKAPVTPKKAPKPKEAVGTSSTGKKVEKNTD
KIQKQGKDAAATAQKRDVEPTSAGKDTEEEEPPQQEPEEQEQEQGGSAAGSDNEEVAEADTQDEAAEDAGGEVQGAKDDI
AGHVGKVGKGAKSNVTENEEPVGQVGQGKPQPGAAVSQAGDNAEDKGDFVGEASSDEKQSVPPVDEEGGADQALDKVNET
KPDFTGPLSVDEDGKVKDADDRTIANLSEEEAKKLEGSEIADIDASGNLMNKEGEVIGSAELAQATEQIDYSVLKGLSPN
KAGNLVAKDGITVGRIVEGNLKKLHGRRCTAKGEFFDDAGKKIGQAEPIPEDERSNPEGAPFEDFEGATVQQNGDVVHNG
EKVGEIVEGDVKKIAGKAVDADGDVVDKSGTIVGKAKRWYKPDDPEPEKLDLSLLAGNRVNKSGYVVDNSGKLLGRVVEG
DPAKLVGKMCDKEGQIWNEGGSIVGRAELLPESEREGQKEGPFSDFQPATVRKDGKVIDNSGTVVGRLVEGDVKKLQGKS
VDEQGDVVDKNGNKIGSAERWEEEEKVEEKHPAAGLKVNSEGAVIDKDGNTVAKLTEGEIARCRGKEIDNDGDVVDGKGK
SIGHVTLMQDLPKRDEAAEQKKAEEEEARKAAEQKEAKEEEARKAAEQKKAEEDKERKEKEEVELKKLEGDKKLAKRMAY
EPVLDEMIDLIEDAQSKPKEEVNQDELVKKVKPLIHKSSDILNQCNSNIREMDPDGRMQQQAKENAATGEASPEERHLAE
GLKRLSTDVTDAIRRGKKGIEGMPEAKKGISPLWHLLEQPLVQIIAAVGLLLSGVLGLVNQLLGGLGLNGLLSGLLGGLG
LDKILGGLGVPKLGGK
>XP_003191776.1 Hypothetical protein CGB_A9600C [Cryptococcus gattii WM276]
MPKSNLRKQQSSLQPIKSKARTSKSSVRENQYPDILKKLQDHDQELYGLEFSERNRKTQVKGTRSQGSSRRRTVEEIGFE
RSLKRARVVVERGRKGESVENEVEMGTGDDQLSGSGTGFGFRSSDEEDDGEDDEQSLKAARLAALEAHSRALLGLSSMPT
ESVGMDDESVGEDDEDDKNEEEEGTGEEYISDDGWGADDGFVSDSEDEFTNGQLEASSSSSTSRVPEVMFDPSTASGSSS
MPVSKAERRAFLTGTSVKMMGITTQSHHLPGRPRSRPSASSDVNTEGDLEDRTNASLDKTLHSMLLTTLLPSHIASAASR
PVDKRNAMSARLLELAQYELPGEGSKVVKDKHLSKHPAAVRTGLLHKREKREKAQRQEAIDSGNYVRGIGGLLGEGLKRG
GNHKGEQRAAVGMETGKKKGMEGRKKGDADRSRGLGMGVGRFEGGVLKLSEKDIAGVNGAGSRGGRKGKSGKGKRGW
>XP_003191777.1 Hypothetical Protein CGB_A9550C [Cryptococcus gattii WM276]
MDVDDAPCSSQPVAGPSASKKPPAKVSCLQCRAAKRKCNTPDANTTCRRCQGHGLACQYTKHRRGRKKKVLEGNQSEDRP
SSLPHDHPVPRSMSSTADIPNTAIADAEVGGLFGSVPAQTQPSSIPPISQSAHHASAVSDVPLVSANESTSFLSGQTDAP
SIHKKLPHEEIALTGRRTNTIGRFGIHYSHVIPNDGDSSPFVGQPASSSDALTQDQDILIQRLRPDCPDPVRAGLLTDQD
AFELFEFYFRHLNATVAMLDPVIHSTTYCRHHSPLLFTAVLTVTARIIRPEAYAACLLLANKFVGQAVEFGLCSIEIVQA
LNLLAHWKKPDDETSFRRVGLAIHHSLPRMIKEDVDDPADWVLEHLHLPTPGESSLGPLVTFSRMCRLYADSLGAMCGDS
SDMRMLGWIELEWKRWRKRWLEDNERYNFLQSQISTFRLCDSYFRFHICEYRLLFTARYEAPGQALDTSQSSPLSVAFSE
CVDAALGVAMVVQNDFVPYGYLPYCFNLTWIALAVNCIWLIKNIAPMTSVDRARVIRTLSDLQFSIEEASCSSQDMAAYT
HRLLKHLLSGVSPEWQLASFMTEPYRHTSVDATSTSQHAQQKTVSNPGSTVAADQTSPQNWAASSAQEIIQEYLWSHPTG
YAPPAAGAGPMNATSLEGAQTMGTIPGIQRNKEYNDIFPADDDDFW
>XP_003191778.1 Mitochondrion protein, putative [Cryptococcus gattii WM276]
MLPCVTTLVRPSFSPIHNIRAMSSFSRLVRFIPKSSSTPLIGEPVNADLDVGLAAYESKPIEVEVFSGTSVLKPGEKTGK
KEIVERLLSPLAQSEVGTIRCIGLNYVNHAKEVNLPMPDIPTLFMKPSTSLADPFPSPTIIPKAFVASNSADFESEVAFV
IGKDAKNVSEEKALDYVLGFTAANDVSSREAQFAQSQWCYSKSFDGACPIGPAIVSKDQARNLSDVKIEGSLNGKTVQSS
QLDDLIFSVPKIVSFLSQGTTLLAGTIIITGTPAGVGWTSTPRITLKDGDEFRVFVSHGVGTLINKIVEEK
>XP_003191779.1 Hypothetical protein CGB_A9520C [Cryptococcus gattii WM276]
MPLYLCLCRDYPNVFERRLAAREAHLAGSKVSREAGTTLFGRAYMDEASAMSNSRPKIEVPAGQIGSGTLGSTMIYRFPT
IEEAWERIKSDPYWVQGVWDKDRVTVNELAYLPTDETLKLVN
>XP_003191780.1 2-hydroxyacid dehydrogenase, putative [Cryptococcus gattii WM276]
MALSNAPKVLFLDTIKLAKPQLSSFSKIANVIPNTSKTREEFLHDLGTKYKDVTGIYRHFKASESIKITGRFDEELVSKL
PSSLKFIVHNGAGYDQIDISPCTTRNIQVSNVPSAVDNATADTAIFLLLGAIRNFSRALLHARQGTFNSQLPLSHDPEGK
VLGILGMGGIGSALARRAKPFGLKLQYHNRRRLAEEKEKETGATYVESMEQLLATSDIVSLNLPLTAATRHLISDDAFSK
MKPTSILINTARGPIVDEAALVRALESGKIAGCGLDVYENEPRITKELLDHPNALCLPHVGTVTVETQTEMEAVCLRNLE
HGLKTGKLAFTVPEQVHLL
>XP_003191781.1 D-hydroxyacid dehydrogenase, putative [Cryptococcus gattii WM276]
MKLSVFSAKSYDKSFLDSAREKHYASLCEITYHSFPLCLETVSLAQGSEAVCVFVNDDLNAEVLRSLYSVGTRAILLRCA
GYNNIDLLVAEELGFFVANVQSYSPEAVAEFAVALIQTLNRKTHRAYNRVREGNFNLEGFLGHTLYGKTVGIIGVGRIGI
ALARIMKGFGCQLLAFDPFGSEEFKKLGDFVDLETLLKQSHVISLHCPLTEGTKHLINSQTLSRMRTGALLVNTSRGGLI
NTKAAIEALKTGHLGGLALDVYEEEGSLFYNDHSAEIIQDDILMRLMTFHNVLVCGHQAFFTKEALSEIASVTLSNLEDF
AEKKECKNSLVRDGHLYVGKDKEPVRNL
>XP_003191782.1 Ubiquitin-protein ligase, putative [Cryptococcus gattii WM276]
MAEKKQTVILTTSDDEQFTVEKIVAERSAMIKSMMEDLGDQEGQPIPLPNVSSSVLTKILEYCDHHKNDPLPTGDANDAD
DSRRKTSEIGDWDARWIQVDQEMLFEIILAANYLDIKPLLDVGCKTVANMIKGKTPEEIRKLFNITNDFTPEEEEQIRKE
NEWAEE
>XP_003191783.1 Pathway-specific nitrogen regulator, putative [Cryptococcus gattii WM276]
MSEPHKPTNYNPHGQRRTTPDSSGLVDSKSLSNPVNAGPSNFNNENNNPESDNNKRRRSSPSSEPPRVQLACFYCRTKRV
RCSGTKPRCEGCIKADVECEWPAARAKKRTKKEMEEARRAESERNAISAAAVSTSKSNGTSVYKEHQPDLLNNQSLFWSN
PATSTQYLWPPDLSILPNIESSSDGANQPASNTSQIHQTTSSGQLSIDPNSTAADVQLTSGGEMVPSASISMSNDDDPAS
GQEFQFPTGNEWSPNTDWKIASALEGQPAFISGNPEEGDDLELFYYRFRRNPSFSPMATAPQPANESPSTDSSFLGLDLF
DDTGMPHSHVWEPLFNLFFKHMSQHFPSCSHQRMMERFQTGTMSQFLACCICSLGARFSDVKDRARAAAPFIARAQELVP
PLLHLPTHDVLTGLLFLAWSNYGQNSESGLWQYSGMAIRMSSDLGAHEVSELYESPAHYARNQLCFWSLFVTDRVVAFAT
GRPASIPEDIIEIPLPKDEDFFPDPARNLPDSPFEPVEPVPFVQLVKLMVIVGRISNVLNGRRGRALTLISTSEPLPELL
AELQLRLVTFYANLPDSLKWSANNFKHQHARGHSGTFLTLHLWANAVLALIYHPELLKSPSGVETPLNRSMSRNVQLSLA
SSRQIVECMVFADLVDSTSYTSSPYLAQPLFVAAMAFIHEMRSLQASIDPPDMPLFPGAASGNNDSSNSSNNLHPKSHSS
NATDMLMLSMAKQNFSTILNAVHKMEEYWAGVNYVATLLEKRSGFPRPGSKASTKTFISLPDKGLLKRFTADPQHPQSVG
PPTETSLRDAISRSERASSTNSFGLTPLWLSDFMSGYTVENMSFAPADNVDLERLLASRGERQDGSKRDTNVPPL
>XP_003191784.1 Glycerone kinase, putative [Cryptococcus gattii WM276]
MTDRHIFPDHKTLVFRSIRGLVASHPYLSLIPSQKVVYRADHDPSKVSLICGGGSGHEPGTVGFVGAGLLTASVAGDVFA
SPSARQVMEAIKRVHSDKGTILIITNYTGDNLHFGLAKLMAQSAGLKNVELVVVGDDVSVPKSRGKYVGRRCLAGITLVC
KILGAASEVDVEFRDLVTLGRSLSANTASIAMALDHCHVPGRSGEADWHLPEGKVEIGLGLHNETGVFSIPQPPPDVLIN
KLLDLLLKQDDPERSFVKFKDGDELVLLVNNMGGMSVLEMGSVVDEVLIQLESRGIVPTRILNGPFMGSMNMPGISLSLL
NLTNVAEECSFVDTSKLIGFLDAPHNSVAWPATSQIYPLPEKLANRKREDKFVDVEEEKKEEVTGGPQLFGDKELIRKAM
KQAAEDVLASEPKLTKWDTIVGDGDCGETCALGAQATLKALKEGLGSDGELVHFFRVLTEVIDGSMGGTLGAIFSIFLAG
LTTALIDAASSSNGAPELTPAFFGQVTSSALETLKARTAARVGHRTVMDALIPFGETLAESGDLKKAVEACRQGGESTVD
LQAKLGRATYVGQLEGDMPPDPGAMAFVTVVEGILKAYSS
>XP_003191786.1 60s ribosomal protein l34-b, putative [Cryptococcus gattii WM276]
MAQRVTLRKRQPYNTTSNRRRVVKTPGGKLVVHHLKKIASAPKCGDCGLALPGIPVLRPRQYATLSKRQKTVNRAYGGSS
CAPCVKQRITRAFLIEEATIVKRMLKDKAAARK
>XP_003191787.1 ARF GAP-like zinc finger-containing protein-like protein [Cryptococcus gattii WM276]
MEQRNERMLEELLKLPGNDNCADCHAPAPRWASVNLGIFLCVGCASVHRKMGTHKSRVKSVTLDTWTRDQIVGIRNMGNK
ASNAIYNPNEALHPPPPSYGHDERDSEIEKYIRKKYEQGAFRGGAAARLDGRAEPTSLNRAREKDGRLPAGSAGLHLGKG
NNRNPELNDVIAVNVKRERDLPPLPTSASTQPVFGKNPPRGRPVKSPSSQGISSVVPVWNTVVNGSGSTSTSTQQKVPVA
NLIDMSNSANSSLPLQVNMSAPATGVSPSFSHGHSQFLTAQPQSWGGAFSTSTSNNMIMNGGNFSASPQVANSFQSPAFA
QQMSFSPQPPFGQHMSPQPTYHQPTVPMASPSFQQTQQFATSPSFQQQLSPQFTQPQQFLQYPMQYNGQVATSPMNMGMG
MNTGMAQPTQAYGYFSHM
>XP_003191788.1 Microtubule binding protein, putative [Cryptococcus gattii WM276]
MVRSKFKDEHPFDKRKAEAERIRQKYQDRIPVICEKAEKSDIPTIDKKKYLVPADLTVGQFVYVIRKRIKLAPEKAIFIF
VDDILPPTAALMSSIYDEHKDEDGFLYVLYASENTFGDLEQYAISE
>XP_003191789.1 Conserved hypothetical protein [Cryptococcus gattii WM276]
MSSPEPEEPRRGSRIRKQVDKFDASQQDGKGKRKQIEDQEDDDHEGLITDPEDGSDHEPTPKKKKPTAPRKPRASAGTTK
KRGPKAKTKPTAEGTKENVEKTDSPLFNALQQPDIALQPLIDEWIETYQQAAGDETSEQKSIHELVVFFIRCCGMATEIE
QAEATDDDGIPDVIERVQDESVRVALATYPLISKAKNFKPFKSNLNEFISHLISSLALTPILFHTADNTPHSSLLIPLLL
NWLMCMSSSTLRPIRHTSTYMTLKINSALCDVAADVSKDLSVKQRQRDAEVRKAGATNAAQKRMQAAEDRVKEVQERKQT
LEELMQEIFDVMFVHRVRDADPNIRTDCLRELGVWAKKYPDYYVSTSYLSYFTRGCNDTHAHARLETVKALANLYSRETF
INNARTLTMRLAPRVIEMATRDVDLNVRVVALQAITLIDKTGILQDEEDEERDKVAKLVFDQEPRIRKAAGGFILGLWEE
RKEALKAVWSGLRANKKRRAAKITEDEMSHYLDWKSLAAVLLYTSKSLDDPSEQPTSLKQTPLIPFLPNQQMTRATAAVE
SIGAEHELWKDWESLVNYLLVDHSTNEEDMWLLRDDEETFMLQVLLACIRREENEEDGPDRTKTLIKVLPRLFAKHQGDV
GRMAGILSIPGHMKLSLYLDMRMSSAYESLWDDISKQFLQYTSPIILTASISAISHLVANSSLSSINEAKLSELHESLFA
SLRDAIGSEDVALVTLEDEQISQLEAILLRITLLQRSMDLVDVMEDEEGQQSSGWDIICAFADRGKLGYKEEATMVDYAV
QIIFLHVTWLFKRFTKEDTQDATRVDFLSTRRDTALQTFNQLFLGETTNTASAVRCQAFISFINTYVLFTKRAEGKGGAP
ASDVCSVAMPDEVQHRLGGTFQAVIEKYASVVETRSAGREESQQLLELTPDEIQEDFHFFQLVSVFVGAIRCGVLEVEHA
KEPLAHYGRFGPTYDAIVKKLIDVLRDEGIYNKEADTVQHVAGSALQQSFNIFLDSEEDEPIAPLALARVIATAFVIHGS
QFAVLRQLHPSDVCDFHLEALDFVSRKLSTTVKQEGNARNKEQKSRLTKKKWAVLTFFKMLIPLLGPVTGKDALKIKAHL
EDVIDSSGVQLTTNKGWDGYRAYEKRLIGIASKDPNVKMASKKVVEREGTEQGDEEDVEEVDDEEAEREKTPTAQTRPKP
KGRRRSNTITHPSPSAVSTESSLTPAPSSSPAHKGLLSPSQQAGPQGQKHAREDSLDLQLTPPPADNEAGDLQLDLDLDL
DGIGPSQRVEEVAVEPEQPSLKRRKTRRG
>XP_003191790.1 Hypothetical Protein CGB_A9300C [Cryptococcus gattii WM276]
MVCHWFLPRAGRDIVVAALKAGDKVFATARNPAQLDLVKEYPNLITGQLDVNDPDACAKLLATAAEKLGGIDVVCNNAGY
ANLASDEDMEIADFKQQFDTNFFETLYVSKAAIPYLRKNGGGHILQICTLGSRLGVSGLTAYGSAKWAVCGFSKSLNVEL
KPFGIHVVTLQPGGMRTDWSGSSMDIPKICDGYEPTIGHMATMLRAYNGKEPTDPAKLGEICVRLSRHPDPPMELLIGAD
AVHMPVTEAAQARKENDETWKVVSLSAGYD
>XP_003191791.1 Anthranilate phosphoribosyltransferase, putative [Cryptococcus gattii WM276]
MSATEYTPDTFKVILKKLVQSPEEFTAEDCAECFRHLCVQGASEAQAGAFLTALTLSGLDASPDIVAACASVLRQYAISV
DGLASASQAKDLAHGMWDYRDSDKEGDGYTGLVDIVGTGGDGWDTYNVSTTAAVVVAGAGVRVAKHGSKAATSTSGSADL
LLSLDCRLAFPVSEVHGFLDHSPFLFLFAAHYHPSLAHIAQIRRHLNFRTIFNILGPLINPSRPQRMVLGVAKKELGDTF
AEVLRLLNVERALVVCGKEGLDEISCAGETWTWWLENGKITTGSIHPTKDFGLPTHPLSAVRGSTPELNALTFTSILQSS
APPSHLSSPPSPDSPSYAAILDYVLLNAAALLYVSGKAASYREGVELARESIESGGAWAAFEGFRDASKKAMGEYVDVKA
VEDDGGVAAKNGAVKAWLTIKRSKGDTPRADRGE
>XP_003191792.1 Conserved hypothetical protein [Cryptococcus gattii WM276]
MSPQKRASDGPEPPAKRTHPFFTDGTPKEHGKFHASDPALIHFTHLDPFESLPKNSSESIDLSDSTPAPKRIPVAFYDLD
GTLVKTRSGNDFPKSRDDWMWWHPSVPEKLKQEWEAGRHLVVISNQGSKKPKIKSEWRAKLPLIAAKMPNDVPLRILAAT
EQNNVYRKPNIGMFQAITEIYRTRGLEIDMEKSIFVGDAAGRSAKGSRKKDHGNTDYKFAINVGLRFVTPEEYFLGHPRP
SFPEPPIGFRPRDLGSLNARHQFLTSSHRTLLSLARLTRR
>XP_003191793.1 Hypothetical protein CGB_A9260C [Cryptococcus gattii WM276]
MLLGRHTGRNNVFLLDCSFLPSYTTKHEYREAFALFDKRGTGQVPRESLGELLRSLGQNPTQAEVAELEKTVGATFNYDE
FLTVLNRPDGWKPAGTADEFIKGFQVFDKAGNGFIGAGELRYVLTQLGEKMTDEEVDELLKGFPVQDGQINYHSFVRSIL
SQ
>XP_003191794.1 Hypothetical Protein CGB_A9230C [Cryptococcus gattii WM276]
MSESSVKKRPSTEAGGRDPKRAKHAEAGNGDGDGDNGPGAGAGAGVSSEPDLLKGVEKLYSALKISAQAPLPIPPHLREK
HDGPQSPAHTLTAPFASPIPLGAASSLAFDGQALQEAPPVPPPSLTVASSIAIPANGSGGSGGTGTGAGEGAVDFSSLGF
NELNQLINGDPTPFGIHLDGTSSASTQINNQNQPPQGQALGLGLGQMQGQGQTQTQGKAQGQEGIAQKRAEVIDLTLDDE
AADMLKPQSQSQLATQLPAQNQTQTRNQNQKQPEPEPSSLADDVLASLGFSTDLNLTINQDQPPSLPPFTNPEAQNAADG
GKGPLDFGLNTEHDFSALAGLFQGSNGTPGAGTGVGFGMGMGMGLGVGVGEGDSNPASNAATVGAEADDTRPVTAITNPA
TETDNSNTGAGASAGADTSGVDATTKPGQQGPAKQEDTFDDLFAAADDIISTMRPEDDIPRPEAESAAETKTAQVEPQAK
PQTESQSQSSQTLSNQNQNQNQSQSQNQNQNQNTNKNKDKDQTPTTTSTSASIPPTDQTPNFMLGNIGNMGGMDSMGNLT
NNLGGMGNLDGIGMGNNMDNLDLNLGSMGGMSMSGMDEFAGMGGMGGMDSNGFGDLGGIDMSDFNFGDAGGDGNGGGAID
TEEFDRLMAEFG
>XP_003191795.1 Hypothetical protein CGB_A9210C [Cryptococcus gattii WM276]
MPPSNLRRRTWLLLAASISIHIILLTTTHRIGKHTLPRNAALLKRSSEESISSDDDSILEFPYLEWYNALPLTYRPIFVL
FLLFVLAFLFSFIGISASDFFCPNLSTVAAYLGLSESTAGVTFLAFGNGSPDVFSTFSAMSSGTLGLAVGELIGAATFIV
SIVVGSIALIRPFHIPKLAFRRDVIFFTIAVLVLIVSLHDGHLTFFESGAMVGLYVVYVGVVVSESWWMRRIRRQQGLKD
KLSSNSISEIVKPMVVNGRLSPQPPSPMEFSPRSPSPMEHASPISIQVTDREQAFLTPGGETLARRRRSSYANLIPHHYQ
EESIDLPTPRVNMSLLGAIEFRDVVNSLRREGSTQCSTRSNSPGCTPTPGGGRERLDYFGPVGHGHRRSISQGHAFQPHL
MGLDRRKSSLWGRRRSSTYSADFVDRDRRRTFFAPSPIPSARSSEEDQQTKTPTPVGLGINSSELNPWSDQTGNPPTPLP
GFTSSEQISPSNSKPSLPKLLIPDNSFSQTHTGQKPSVPSISIVDPSGHTSSSPLFPTPPLLSTTPSSTISRRQKIHKNI
KIALRILFPSLQSFRHKSLLGMILSSMSVPAILALTLTLPVVDDGHEMEQGGVKLEDGDEYGFGDDGDLDGDYLDDGYDR
DGNVDGDDETYGDGDGEGEGEQYDYDQGQEEADQLIDPQIGEELHHLVDHGFSALHSPLGRIYHAAKSRLNQHVEFGDGG
EGDLGSGGLSPARSGEEDGYGEEADLLAAEEEEAIEDEWQEEEQAMEFNKYLVATQCVLGPAFCCFIMFNNQSYFKWVML
GSSIVGLIAAIPVLLYGKDGTAQPWRLVRCFAGFICSMVWIAAIADEVVDVLNTLGEILGLSDAIIGLTIFAVGNSLADL
VANVIVAQFAPAMAYAACFGGPMLNLLLGVGGSGTYHVLFSPHSPIIVDFSPTLWVSATGLVVMLVATAIFVPLNGYLID
RRWAACLIAGYITLMTVNVGVELKTGRD
>XP_003191796.1 Hypothetical Protein CGB_A9190C [Cryptococcus gattii WM276]
MRMQPRIQLLCVVIFLKTVWRPTYRTFGFREPTPPPFKGTEGVALGVAVDDLLEKRIRDPIKETEQEQDGECATTNAEES
FKDDMDASSGGVEDSQLFIQCPIQRCNLCHLGASPGERNRGESPDGMVCDMSLSAYITFITRTTAFSVTAPSFRAHHGCV
HRKLFAHCNTIFMTSVTLELALAVSSSDFG
>XP_003191797.1 Nicotinamidase, putative [Cryptococcus gattii WM276]
MASKPATSTALIIVDVQNDFLPPTGALAVPNGREVLPVITELLDPTWNWAVVLVSQDYHPKGHISFASAHPPHKAYTQMP
LINAHGESYIQTLWPDHCVEGTAGADIESGVADALAKRGNGIHLELEAYSAFQETLPPKTSELTEFLLAQGVNKVVVTGI
ATDFCVLQTALSSLASSFATLLIAPAMRAISPGYEGKTFEAVESLGGVVLGRNGEEWKTKLSEWIQ
>XP_003191798.1 Acetate-CoA ligase, putative [Cryptococcus gattii WM276]
MGKTEVAPGVHHVHPLPDSVPESEDLYAPPPRMQGKDGRPKPHVGPNYEAYVKEWAKTVGPNSDEWWAAKARETLDWYED
FKTVRAGGFEHGDVQWFPEGTLNAAYNCLDRHYYKNPKKTAIIYEADEPSESREVSYEELMQETCRVANVLKSYGVKKGD
AVSIYLPMTWQAAAAFLACARIGAIHSAVFAGFSAESLRDRVNDCECKVLITTDEGRRGGKSIATKQIVDAALQQCPLVE
HVLVLRRTGSKVPMTEGRDKWWDEECAKMLAYCPCERMASEDPLFILYTSGSTGMPKGVVHCTGGYLLGAALSLKYVFDT
HADDRFACMADIGWITGHSYIIYGPLANGITTTVFESTPVYPTPSRYWDFVDKWKATQLYTAPTAIRLLRRMGEEHVKDH
DLSSLRVLGSVGEPINPEAWHWYNDFAGKNQCAIVDTYWMTETGSFSIAPLPGAISTKPGSATFPFFGMDVDIIDPQSGQ
TLEGNDVEGVLVAKKPWPSLARTVYRDHKRYLETYMKPYPGYFFFGDGAARDYDGYMWIKGRVDDVINVSGHRLSTAEVE
SALILHKGVAETAVVGCADDLTGQAVYAFVTMKPQFDLKATKEADLSKELAIQVRKVIGPFAAPKKIYLVSDLPKTRSGK
IMRRVLRKIVAGEGDQLGDLSSIADPQIVDEVKQKVSSSA
>XP_003191799.1 Multidrug resistance protein 1, putative [Cryptococcus gattii WM276]
MSASPSPIGATAGLDHLQARRDEEVVDSEKDALAHDAHVVNSGIPHPTATAPTIGIPTVPISVGRESSAPEEKISRSSIA
ASSDILHNPPSEKSISNAVPKSHRYKKSKFNFLKSRKKKDEEERKNKEKDKEASVLPPVSFFALFKFATPLEIVAMILGL
LLAIAAGSCQPLMTLIFGRLTTSFTNYAVIVNQISQGGLTPETAAALQAAKNDLKTQSGHNALYLMAIGIGMFLATWLYM
FIWNVTGELNSKRIREHYLAAVLRQEIAYFDDLGAGEVATRIQTDCHLVQEGTSEKVALVFQYAGTFVCGFVLAFVRSPR
LAGALISILPVIMICGGIMMTAMAKFGTAALDHIAKAGSLAEEVIGSIRTVQAFGKEKILGNKFADHIEKSKVIGRKGSI
FEGFGLSIMFFAIYAAYALAFYYGGILVSNGDADSGIVINVFMSILIGSFSMAMLAPELAAVTKARGAAAKLFATIDRVP
AIDSANKEGLKPDSLHGEISFENVRFHYPSRPSVPILKGFTTTFEAGKTFALVGASGSGKSTVVSLIERFYDPVSGVVKL
DGRDIRSLNLNWLRQQIGLVSQEPTLFGTTVRGNVEHGLIGSIYENASPEEKFELVKKACIDANAHGFIMKLPQGYDTMV
GERGMLLSGGQKQRVAIARAIVSDPRILLLDEATSALDTQSEGIVQDALDKASRGRTTITIAHRLSTIRDADRIYVMGAG
EVIEQGSHNELLNNENGPYAQLVNNQKLAQEAAAEALQADDDFDDLDDTVLEGASSPMQEKNGQLYRAVTGRSLASIAMD
DIQAKRAEDLADEDKIPSSFALYARLLRMNSADKLIYIFAFIAAICAGMVYPSLAILFGKALSDFEIQDPNELRQALSRK
ALWYFITALAAAIVIFFQSAGFSRAGWDLNGVLRKKLFTATLRHDIEWFDEDRNSTGAVTSNLADQPQKVQGLFGPTLGT
VIQSCATLIGGCIIGLCYGPLLSLIGIACIPILVSGGYIRLKVVVLKDQRMKKLHAASAHLASEAAGAVRTVASLTREED
VRRIYSEALKGPMKLNFRTSIKSQCLFAASQGLTFCIIALVFYIGALWIIDGKYSTASFYTVLNSIVFASIQAGNVFTFV
PDASKANSSAASIFRSIDNEPAINAESSEGKMLDHEHVVGHVRIEGVHFRYPTRPGVRVLRKLTIDVPAGTYVALVGPSG
CGKSTTIQMLERFYDPLAGRVTLDGIDIRELNLANYRSQISLVSQEPTLYAGTIRFNILLGANKPMEEVTQDEIDAACKD
ANIYDFIISLPDGFDTEVGGKGSQLSGGQKQRIAIARALIRNPKVLLLDEATSALDSQSEKVVQEALDKAARGRTTIAIA
HRLSSIQHSDQIYYFSEGKVAEHGTHQELLAKKGGYYDLVQMQNLSRQ
>XP_003191800.1 Conserved hypothetical protein [Cryptococcus gattii WM276]
MLVTNIFALLGLASYAHANGISLAIGSRINVGASASIIVKAPVSERNSCSSSGDFFTQLSGNPLCSSSHTRTTPSYDLTC
PFDWFMHKTAKCCIPKTEVAHCDCGEGYTFNEKTKKCVKNAGNCSSRQWWHERSGSCCEDSWHTSPPKESCPRGITCPTN
WFWHKNLKKCRPLHPRAPEPDCDNWDSHKQCCGSGGPSPSQTANKGKGKRTTQARQQQTLYPQTELDRMYCPGSLHACTV
NSASGGEWAYECVDFATELESCGGCSSTGEGKDCTKIPNALSVGCELGSCAVYTCKSGFRLSGTECIAV
>XP_003191801.1 Hypothetical protein CGB_A9120C [Cryptococcus gattii WM276]
MSVQTHLPSPHSPAFTSRTASGSYSAAENGNGPSSSSQRSPPSSPTHSQATLTPSRGGDHIMSIDRSPSRGSATISEGPG
WKNLTPQRIGRAIGARFMRAAKRGNLPFLIIFFSCTIVFFSALAGIGYQEPLPVDSADVLTAPTVAAGEAGGFKFGGPVF
DPANDKLHLERVMAEQRELEEAWARKRRPKDGAWMRKQRDDKAIRRVPTPTTKAAETLETAVADKGDNSAEAVVKRDEVS
VATGGETKSAAAA
>XP_003191802.1 ATP-binding cassette transporter protein YOR1, putative [Cryptococcus gattii WM276]
MDVSNIDLPSPFLLSTIRTVPSLIVLILPLLFSIPPFKQLGDRLAPVFSDSVTLRSLVPPEPATSAQKADERARRPKAWK
EFVLAAFSLAEAATWTGITGWKILQLAQGDDSTIRDTLLFIGMVVVWLGIFSTFAFQPLTTPPWSVLIISILLFMVSTWT
IGQAWYMRTITGFLPSWASSGRITLECLNIGATAAIILVLGSLRLASPEVLSRLLQVAPDDDVTLLSWMTFSWVDSFIRY
GNSQELEPEDLPPLSMTQQTRIVFEKFRQAATSKLVYKLFLVNKLDMALDGSLTLVSVILNYAGPFFLNRILSQGLDTRS
REAMSRAYVFALFALFASVSKALVDLLHLWHSRRAAVRIKAELTAAVYDKALRRKDASGIVSKAGAEDKGSDGKQEKMSN
ADSGKVVNLMSGDTTRIANTVSGAYFIYSAPFEILVASIFLYNILGWSAFAGIVVLAVAAPLNSFVSSRSVKITQDLLKA
RDKRIGVMNELIGAIQFIKFFAWIEQWKGRAAEARSNEMKQMIRSLINNVWFALLWSLAPILVTLVSFFCYIVIEKRDLT
VSVAFTAISLFTMLRLPLNIIPSYIVIILQSLVSVQRIEDFLAEDEVPDWVSSLKRSETQNDEAIKIGFENASFRWNTGK
QSSLSETIESSKGKQHAAASAPLDGSVVTDGSTVVEETFFMLSDLNINFPIGRLSVITGPTGSGKTALLTASLGEMELLS
GRSYLPKNTTQVDSSSGLRNSIAYAAQTPWLQQTSIKNNILFGEPFDEERYEMVLEACALNPDLDALEDGDMTEIGAKGV
SLSGGQKARVALARAVYSYTQHLLLDDPLAAVDSHTAKHLTDKCLNGPILKGRTVVLVSHHVELLLPSTDYLVRILDGRV
DIQGTIQDLRERGDLDGMVALEEAELHKEEDRGKGKSQEEEVIEGEDADVQEIKKEKNKGPGKKLIQDEERAIGNVKWET
YKLYIVAATYTTWAWTVLVLILSQFFTVAERYWLKVWGEAYSKQHVTTLFTMFKPAIHDLTSHYFDNELHQHVLQHSVSK
NVTFAASEAVSVDISGITSQFPSAETNPTFYLAVYTVIVLGAAILGVASSGIGAWSSYRAAVTIHDRLLDRIMRATVRFF
SVTPLGRIINRFSRDVEVIDSSLNGALRTVLIYVASLIAAIGVVAFIVPWFLVPAALISYLYYQYSVLYLRVGRSLRRLE
ATLRSPIFSGFAELLDGVISVRAFSAEARFMEQLCKQVDQTNQAFYYYWMMNRWLLLRFDFLGAISVALTTLLALSGAVP
AGSAGMAIVSAQSFVSACYWVSRFWGQLEMDFNSVERVQEYLSVPQEPPAVIPSNRPPAYWPANTGAPDFLSVRDIEIKY
APDLPTVFKGSFDIKAGEKIGLIGRTGSGKSTLGMSLLRFTDPTSGSIFLDGIDITTIGVDDLRSRITYIPQGEAIHAVL
FSGAVRENLDPFAEHTDAELYDALARVNLGPQGTSPLASRAPSRVASSRRLDAIIAEESAAQSSASSALGSAISSANART
IITLTTEVSAGGSNFSQGQRQLVAMARALLRRSNLIIMDEATASVDFATDEAIQSAIRSEFKDSTLLTIAHRLSSVIDYD
RLLVLSDGEVAEFDTPINLLQKDGSLFKTLCEKSGKYKELFKAAEKKKQEDEEKESGSG
>XP_003191804.1 Conserved hypothetical protein [Cryptococcus gattii WM276]
MSSPPTIALRYPVVRDDVCHSHHSFEQNMAVSIPVSRMSSIPHDSHHLRSYHHHPSYSSKQSSVDRDTPSHSNPHRSHPY
RRMTSPSSQRRTPSNERRPRLTLPPPNTSGSLNFPSDSLPSSREREYPRPPPPDHMWDLPSTGARRPLSSSGGTERGPTP
SPRPASGGKSYALPPLRSISDSNTSGTSPTSMAPPSRDFLPAGRESPHHRVPPLPYYDYEYHQQMYYPHDHHRPQTATPS
RYREHERYKKDMHDYRGPPASFTPRSHYPPAYQQAYDAPSSPLQTVEQLYPMTAHYPHTYGGPHELGRSMSQSSLPGVSR
PSTGEEETITGEVVSQGQSRRLAHLMSEQKRRESINSGFQALRAALPTSLSTDSKAVILRKAVSRISYLEGLLQKNNISF
SDAGTSSAGSWEQDQEGKKEI
>XP_003191806.1 NADH dehydrogenase, putative [Cryptococcus gattii WM276]
MAFRQLARAQPLLARQAIAPRASTLLPRALPAQAASFSSTARRANIPPPNELPKGAEFVQPKPYVLTRGRKFLQTFGRVT
LIAILTATGAFLYVTYTQSNPAEQLDSDPSKPTLVVLGSGWGATSFLKSLDTDEFNVVVVSPRNYFLFTPLLPSVTVGTL
EARSIIQPTRYITRHKKRKVSVYEAEAQEVDPVKKTVTFEDISDIKGKASTVTIPYDYLVYAVGCENQTFGIKGVPEYAC
FLKELSDADKIRTKVMDCIETAAFKDQPQDEIDRLMHMVVVGGGPTGVEYAGELHDFLIDDLKKWYPEIADRLKITLIEA
LPNVLPAFSKQLIEYTESTFKENKIDVLTRTMVKDVKPQSVVVQDANKEIREIPYGLLVWATGNTSRNITRDLMTKLSHV
QTQRRGLLVDDNLALLGAEGVYAVGDCTATSYAPTAQVASQQGIYLASIFQKLGQKAKLEKQLAALRADPTADASEIESL
TKKVNRASKITPFHYSHQGSLAYIGSEKAIADLRLFNGNVASGGSAAMLFWRSAYVSTLYSVRNRTLVLTDWVKVKLFGR
DVSRE
>XP_003191807.1 Hypothetical protein CGB_A9020C [Cryptococcus gattii WM276]
MPAKPILPIRQDDSDDSNESYYDEQGELPLRHAYIHSLANLLHACLLRGDIDRAKRAWAILIRCREVDWRARWQWGLLFL
SSGSSDAVQNTQASVYASQAEDDYRQAERWINTLRVGARMEDKPSLLHALILILIKHARYRQALEELETYLPSYPYLLSA
SLHTYAGLLAFYLAQPSSAIRQPTPVASQYDNLIGRADRDSTATSQRSSRSPSPLPDGWEHADGSLMRQARQWFAKAIEI
DEKEDVAREFLRVIDQPNPGAEGDKSESDEDMESVQDGISEEEGYSDESEKIGLADEYESQ
>XP_003191808.1 conserved hypothetical protein [Cryptococcus gattii WM276]
MPRIAARTECYDTLRECMRHYKAKRDHLLHNLGKTSYIDGSQFVVAFISPKGEVHTYQSALLKETFEKGGKGDGGGILNM
DALRYHASILKGKLKKRREEEGKGTMKKAFGEGSSASTTSAAAGGSDEEEAEEEAEDDDSEEVDPDKTLVDEPATPLLEA
TSVKPPSSNATSPTSNEHCITLQQEEVAPYFAKRFAAVQQDTCKLVAKAWIKVIEPKKQSKFPYNKGENAKPKWWPDGVP
HRAPDHLSKEQRIVLLIHLLRSGLARVADLELSTASIMAWITYERFEILRELCLVGRADEHRRQNGRVEDMIKPLVIPIP
ESLRRTVQAGSASDGSELPPPFNTVNPLTATNTTNAISTINTANPRKRSVSPVDVPEPNLTIPIPQAKRTKTKPQFLYTP
LQPSDVSWRATGHVPNHHLPFTPLGMQLPDPRQQQPGLHHDSFSYHSPKPHISHPHHMQMPTQRFQQPGNMIRHHSMYEL
SMDYNNKPPVYFTPPMPSPVVDDFHGGVQGDSNQAFVFINHSNSNQTASSQGTNPQTSLSSSQPSLSSAPMSAPTPVSAP
LPIVQPISIASTPTSAEFARSASAQGYMQQQQLEYLETHPPQGFGYISPGSSGQTEPSLAFSRFAFEGDRFDYGMPSIED
SGF
>XP_003191809.1 protein-methionine-R-oxide reductase, putative [Cryptococcus gattii WM276]
MSQPPKVQKSDDEWHAILSPEQFRVLRQKGTERPGSHPYDHSFNEGVYHCAGCDAPLYTSKTKFQSGCGWPAFYDTIPGA
VNRHEDKTLGMTRTEITCANCGGHLGHVFKGEGFPNPVDERHCVNGISLNFKNE
>XP_003191810.1 Proteasome regulatory particle subunit (RpnI), putative [Cryptococcus gattii WM276]
MEIDPPASSSTSPVAYLDTQLASAPEELKPWWTKIKDQYERKLWHNLTVTLTQFVFLPGTGQYQIELFEKFIKTVESKIN
ALKLVEIARRVGREFSEPDLTLKFLQSVHSRLASPYPKPATESTPEVPAPPPPAASAFALSLSSIAYAQLLLGDLPACKS
SLDECEKLLSEQDTVEPVVNAGYYGVAGDYFKVKADYAPYYKNALLYLACVDVNAELEAEDRKSRAHDLCIAALLGETIY
NFGELLQHPILQTLTGTEYEWIKSMISAFNAGEIGKFESLCNNLPNEPILEASLSFLRQKICLMALIQAVFARPRDGSSR
LMTFQSIGEATRLPVHEVEHLIMKALSLGLIRGSLDQVGGTADITWVQPRVLEGKQLDTLAEQFKAWTESVGKTEKKVED
QAKAAKTQVLVQ
>XP_003191811.1 Potassium channel, putative [Cryptococcus gattii WM276]
MGTPSPQSVSSTTTTKPSRWQHIPVARRKEQQQVQAVKKNCHVRDISSRSCRMFKKKNLRSFAKYCPLISAILAPFSTLM
DIPALSQRWYSQNGVTQPDPKASLALSGVGLGLNVIANILLVIRFSSKAPFWVNHSTKWSLYCWLGKTVVAAVNLIVFGI
LTRNDVSYQYLEGFWCAIVSFIGSTIISFTLLFHYFLAFGHSKSDNWDVRSQGRRFMLSVTVFIAILGVQSLVFSRIEDW
EYVDGIYMSVQTALTIGYGDYVPTTTAGKVLIFPFSVLTISQLGNEIALIISFISQRAEERRKKWRLRFERAIHREANSM
RPKAGLMEEMALVYKINSREELMTQLYDLIWSAISLIVFWLLGATAFSQIEGWSYGNAMYMVMVLSLTIGFGDYVPVQPA
GKVVFIVYALMAVPIVTSFAVQTITGLLSTFSQHNVNRETFIIEQQRSPEAFAPHVDYIDRYHKSYADLRDKLLQGNIAS
NGLDARGESEDDASEDEDNKSGAGAEAESEAEANERDASSESKRDLQEEGSTQVDVHGTQESGIDGVIDQFREMEKEDLK
EDARREEDEQSPHPAVVESESGDRFIISKEERKLEVDLLKQLLAKTVSFEVEARQMLLDSMQKGVERTILLADRNVQIRD
VKAIRGDDASIVSVWAGEEQAQRNATDKDKNNKSSSDPGADPDKEHHSKKSQSDMLTKVINYRSLFAEILVLGGILQKLE
GAELKQFERWRGSLLKAENGRDGGERRGEDEEANGEIREVANELAEGDAKDMKVLGKERWSGLMKDLIKRQVKKMRHKNG
WDEENMV
>XP_003191812.1 Methionine aminopeptidase, putative [Cryptococcus gattii WM276]
MAKCAGCNDKEASRLECPTCKKLGIKGSFFCDQDCFKKNWGTHKTIHSLVQMAAQVESEKNSSLPPSMRNYRFTGPLRPV
YPLSPKRLVPAHIERPDYADHPQGMSACEAVRERNPKILNKEEIEGMRKVCRLAREVLDLVASHVKPGVTTDELDVICHQ
ACIDRNSYPSPLNYVKFPKSICTSVNEVICHGIPDQRPLQEGDIINLDVTLYHGGFHGDLNATYPVGKVDEESQDLMDTT
KRAMDEAIAICKPGVPYREIGNKIEEITKPKGYGIVRRYTGHGINHLFHGLPTIVHYGGSKTPGRMEVGQVFTIEPMINL
GTSNLEHWNDDWTAVTADGRRSAQFEETILITETGVEILTRPPASSQNKKKKKKKNTGGANAGIATPTEDGTSGTATPTT
EVAKGVEKLEVDETSL
>XP_003191813.1 Peptidase, putative [Cryptococcus gattii WM276]
MASARHFFKHQALRDAARILAWVPVGVFFTRHVYSLATVTGGSMQPTFNPDLATNPLHNDVVLLERWSPAMNKYKRGDVV
TLWSPQNPQLLTTKRIVALEGDLVHPLPPSPPTPVRIPPGHCWVEGDSKYQTRDSNTYGPIPLGLITARVSHIIWPWARA
GEVQSGQGKSKGRVKKLADSFI
>XP_003191814.1 Nitrilase-like protein, putative [Cryptococcus gattii WM276]
MLLSLRSSLSRNIFGPSRPLPTSFSVTPSGIRNMSSHSSTPSTTVAVCQIRSTSDPVHNLKISEKVVRSAVAAGAKACFL
PEASDFINQSKAESRRFSRPLQEHEYTIGLQALAKELAVVISVGVHEGPEDENEERVFNTHVLIGKDGDILASYRKIHLF
DVELSKPPAPDGAPRPPQRTGESERILAGQAVTPPVEVEGIGKIGLEICYDIRFPELSIILTRLGAEVLLFPSAFTVKTG
RDHWGTLCRATAIQYQSYLIASAQYGAHNAKRTSWGETLAFDPWGRQLGRLRSVDDTPPPKEGEEGDKDVEKMYEDSGEF
FLCGIDGRTVKETRGQIPLAIQKRSDVYGVVGKDA
>XP_003191815.1 endonuclease, putative [Cryptococcus gattii WM276]
MPPRKKCGNPLFLQWMEEIRDAAREKGSKSAETYSKACRSLELCPVTYGRPRDLAVLAHIGEKTIAQLENRWIEYRKIKG
LDVPAEPEKPKTKDKGKGRAAPDDDVAMSGTSQETVKKTRRTTAKAYIPIQGSGAYGILLALILAVDRPEVTTQVFLTKS
EIIRTAQEYCDTSFEHSEKGTYFTAWSGMKTLVNKGYVYVTGNPHKHCLTEEGYDVALAIRNLRPEFSHMKKHPFSHAPA
PGTSNRVTEFPTNRAITALDLYNGPSIVPATLSTEYVPPVNAHSSPASRVASFDAVASKLAAGERFSFWYITPSGSRTPL
MTSAHLRLDPEQFVNLRRIEFKYSQRNHPFAAQLRLMDNPTTAKLRDKSGVPTLYAYLIEADAPPKCSMFDTESNQSRTR
AGGKDNASNAGSSPLGSSPAPISRTRIGLRGRNDPCASLSDGGSRLSAFISEPSDPFYFDVRTLALQKRPSVPSGNASTS
QSASRSTSLSRLSSGSRPPLDENPYNAILGQGPSVPPISTLSRTITVPASTSQPRTSSLSTLNISSSSSVPSVPKRSYSS
AAVLPSRPIAPTMRPRLSNHVPNPTPAPEHFDDAVIPVSDRCSIALPSFTISDAIIFPPGSYDIILIIDTREVESSKTKN
RDKIAETLEAKGIRVETRALRLGDMCWVARRKDGLGGEEDECVLDYVAERKRLDDLVYSIKDGRYTEQCFRLSNACLNNV
YYIVEDWQVSERMEQSGLAIMTVKSQVQVHNRFFLKETHTLNETIDFLATMTRVIVSSHSTKALYVIPTRFLSRPSFKPL
QDHLQLKHPDTKFHTSFIAYQELNDKSASQTLKEKFAKMMMCVKGMSAEKVSALLDEWDTPRAMWEDMKERDRQPDDLEP
PGESRGKKRKIGKGLFFAERVQGEGRRKIGDALSESLWTALMG
>XP_003191816.1 [Cryptococcus gattii WM276]
MFVIQLLTIALLLGTRSASAATCYNRWGQPYYCNNGLSWGARLGIGLGIAFGVILLFALCGYWRRRNLRSQFAKYKPPSL
PFAGHNQDQNPYANNPPPPSGFNNNPYGNNPAPPPQTYQPSMAGQYGSYQGQTEGLENHEHGYEWEQARQEEEERRKQGG
QTSDIPPPGYDVATSKFFDYHAYHFFVNLPLGAQNTGSNAATYAPPPGPPPGKREGAV
>XP_003191817.1 vacuolar membrane protein, putative [Cryptococcus gattii WM276]
MTLHPLFDLSQSTKVFIANILGYTSIACWLCAQLPQVLTNLSLQSCEGLALPFLVNWLFGDITNLIGCILTHQLPFQTFL
AGYFCIIDVTLLSQYFYYRRNQAVSIPNPAYGYATLSDSPRQAFSNFPPTAPLGRTHSTAGNAVTSSLNPAPVSRSRPRK
GVYQSTSSYFLPPDISVTTPSVDGSYAAIYEAALDVARAAERAKARSLSRKRKLSRRSTFNSFLAETEREGDNDDRMLHS
FHSDMSGRSASTARGSPKKMGLNMSGDHRGRSLHRGGLDHSQGENNGYASSGGNAALSSNSASGEFHSEAEDRFDGLPTH
GQEGLGLIHQQGGNGRVTNRERSEESHKSRSLSLVRGSGGKGSRRAAGMTFMSVGLLVGWGGFGHTVIGGMNKQVGRSTG
IVLNQATTWPTIRHPHILSSSPTMSSNTPFFLEFSATDLDFQSHEDYPRPPEDPQSYQRIIGRISAWSCTTLYLTSRMPQ
IWKNFQRKSVEGLSILLFLFAFCGNVTYVFSILLNPSGVSDPSESSHYLLEALPYLLGSGGTLIFDLTIMIQSLIYGSAP
PLPQPPTPLDRSSRRRLLPTRKRTRHMEDGWGSVLQSQSLERGERAPLLSESLSALPSHGAAHRKQGTKRERSMSPTVHK
RARSVAGESLLEL
>XP_003191818.1 Multidrug resistance protein fnx1, putative [Cryptococcus gattii WM276]
MSSASGPVAGTAAEQTPLLPTTTHHNIAGLAPSKFRLVCASLWCATFLVAFDSTLVSTLLSDIGSAFNASTQVSWLGTAY
LLSVCCFTPVYGRLSDLIGRRNAHLTGLTLFTLGTFGCAIAPSMPFLIVARFLAGAGGGGVASVSAILMTDLVDLRHRGL
YQGWANITYGVGAGLGGPVGGWISDNFGWRLAFHIQVPLLVLNAILIYTFVIVPQQEPSPAPPSNSSSRSGILDALPTSK
PANGLQTWKTKLARIDYLGSFTLALTVSSLLLAMSIKTSATKFDGSDYVFSDPIIWGLLVCSGLFAITFLVVESYYSPEP
ILPLKLLTRRTPVAIALSSFTMVTVQFSVLYNIPLFFTIVQQRSSSSSGAHLLPNSILIGAGSLFVGWIMRRTGKYWWLG
VDCAVLIVVSSIGMCFWKKDSPEWLTWIAQAPGGFGYAGVLTTSLVALMTHVQRAGKGETAVATSMTYLFRTVGQVLGVA
ISSAIVQSVVQRDLVRTITGPEAQDIIYVIRHSTSAIQTLEPQYKIPAIQAYDHALRLVWIFNLVLSIFTVLTLMIVKEE
EMPDREAERKRIGQTDGSAFEGFE
>XP_003191819.1 RING zinc finger protein, putative [Cryptococcus gattii WM276]
MQAASPAPERPATPRVPLPLSLPILSPLCHVPSPSPGADAVPAAYHQPPDAPMPSSSSSPGRRGFHDDLQHHNPVPPFVD
HTEDQMLREDYNRLRARRTSATLSSSPAANLSPSSLSVHRRSLGDNAQRLPSDFAPSPVPPHVNPVPPYLDYIEDEMLRN
DHVRVRSSARGNSVGTLSSEHVPAAFPTNNIVPPHASPSSSTSAISPSSRHQPVASEEANDRWSRDRLTDRRRAMLASQR
DDNNRPGPWTQAWSRTADEPFNAETNNDRYWDAEYSPAYIERRPLQQRASSSSSSSSIRPSPVVTNMGGHDRQALNRDIN
ETVGRRLGSLRPVQMQNPSFPLEASTNTLRRREVSRGPHRTAATAAATASEGNLWGELERDNRSSYTTLPSLSSLSSSFS
PSSRQSAAPSANNGDSGITAPTQGSVFRAYVNSNHGQDEDDDFGDGFGDDFDDDDDDDDVDDEDYDDENENGIGEMLNPD
IMREVYNLLTARPVQPMATFSGPSMVAGEPIELIHAHAQLQQQHAHVASAFGRIFRQRPPRQSLEDLRLSPQMDDHTIQE
TLMSAIKGLKHVSDGKKRRMTMGILENIIWAEFGEREGMVRDEYCSVCHDEYEDTTEISVTPCKHMYHKDCLCTWLNTPK
ISSCPMCRRDLALLAALTNMVPSKTVDEAIPYWYKV
>XP_003191820.1 Protein kinase of the PAK/Ste20 kinase family, putative;Kic1p [Cryptococcus gattii WM276]
MPLSEARYLAALPAQSKEAAPDSLYQKLEIVGKGAYGAVYRGKHIATGHIVALKIINLDTEDDDVADIQKEISLLQQLAT
SGGPPPNVIKYYGSLMQGPRVWIIMEYAEGGSIRTLSRAQPLKELHICLVVREVLLALAFLHKNGVIHRDIKAANILLTT
QPHRILLCDFGVAALLQSSTSKRSTFVGTPYWMAPEVVTEGRMYDAKADIWSLGITLLEMAYGEPPMSGQPAARAVMLLG
DKRMRAPRLEGDHWSKEMRDFVVGCLNEEPADRLSAEELSKSKWIKQQSKTPLTAMNDLIARYQAWKESGGQRQSLAAGV
GASVDDDDDDHHHPDGHPADGDWAFDTVRSRASMLLGKEQSEDTALSNLSPPTARPAPAPQSLRRLFHDESSTDPDPFQS
FAHQQPPTPQTTEGSSTIKQTGRFPSPEQSDLPPLDNRGSPPQTPSKRNEFDGQTIRQARLGRDGRSPTPLMITTDYPPS
SSNTPSAMPTATYHPVQTSQEPTPIARTDHTATTTTATAAAVPSPRRIQNKMSLDNLSLTPTSKTQPAVEERSKSSGGMR
RPSASDARDGLRGFQFPLMTKSGPGTTTTTTSAASSSTAQAPASGKLFPPSLNRNRSASPTFPFADPLTTTTTTTTTTTT
TTTTTSPTGTSSPGFGGIALGPRPPMMRQASVAVMEGRATSQSQSQAQAQALALALAQTQAQQLQQQQQQQQHQQQGPAS
PPSLKKTVALAVPYPIGLGRPGMSASTAAAAGGSGVGGGGQGMMIRSRSGSKAEDGHPVGLRDLLKFSPAVPDMPDLLPP
SPSVATTPHKFFPSPSPLAQTTQAHAEPPSAAAVAAAISSLPTFASAPMSAAASQTSLASTGTIPASAPPGLATQPAAFA
SVNAKLGPPIRPLDLSTLESDDVFDELGRMVDDMQSWLSCVESGLEELLATGVDSHSA
>XP_003191821.1 [Cryptococcus gattii WM276]
MSPSTTYQKARLSLAMLGLNGLPLDEYLSQLPPLPDTPKGSRRIDDIPEGIVSQSISQYSSPELSTSGRQEELDKGDRGS
LRVPVPRNRVNVGSPLAKDPTTMSSSIEEGEDSPISPDTLQVGPHYEKIACDQSISQSPLARTSADQSVNHQAVPARRLS
ASFRLPNMGDISLIGECSLFGGASSVGDDSRDDSLDFELRDLRPKVDTINRSTSNPFMTRQQRNIDPALSQHLGQSTLLP
TSPVKQAHLLASTNALHHVEPPWRGNDSTMTTSSDDSSCTTAGSRLTSPTRSSLAKVQSLPRSNALRRFPASKTGRTFPA
SSSSNSLASVGEEESERPIDLDKSTLLPVSPQKAAYLLRDEEMIARETLDEEPSYMLSIPPVTACRAAARSTGHDNDRTM
DVRDLMAKVGKPKRASGTEESFVDLLHAEDDMFAKMDMTILGADETMMMPPILRPRQTSPSKIADQAQASTKTTLPTSRT
SHKLSTLGDNRIHENKHVNLSRSKSLSKVAEIIQRVKADRLGVTSALRPGFPPKTVSVARTYKTSSTSIVTPAAPKVRTK
VAPHTTGSRRISLSAGAVSSSASQKSIDLPRPAHIGSTCTYSTLLGTNPTSTSSSRRTTSAFIETHTARIAARDTQATLT
ARVPRASIVPSSRSEVKNRSGSVSSSISTSATVSCVPNSRPNIAAHRTITRSHTTEGLSTTASVRVPRASVAASSRPAGL
PLPSTGPTARSATANTPASMATRARLSRAFGSDATSATNRLHQPATSTLATTATNKSSKLSSNPSVTSVRLSATSTDRLK
SRALSTPASAATRQSVLPISHALPTPRSAIDTTKKLSKLPASTIGLPKPRGSTLPRPSISRVPAGGLGKNSAPPGSGSNI
AALRSRLDELQAKQKERAAARRV
>XP_003191822.1 [Cryptococcus gattii WM276]
MNPPMDPALQQQMMVVNGAQRVPFEQQTMSDENRAYLEQQVRLQQQQQQQQQQQQQQQQQQQQQQQQQQQQQQQQQQQQQ
GREVKAATQRSLGVTTQQAPRHMMPHPQMVQSLQAQGIRQVLTPQGGVVWLDAQNRQVQINQPWQNDPRQQQQQQQQIGQ
GQMQALYQQQQQQQHLQQQQLLQQMQQQQVQQQQQQQVQQQQQMMPPQQQAQLQHLQRQQALAQQAAQTQQRASLPPSAR
PPPASLPTPSLLQVPPPPPMKRPVHDMSRSASPMPHHMRMQQSQQSQAQATQMQPSLSALPVTGSSPALLPLRGPTIPVS
MSDSHIAQNLPQQVGQSRSGLQALPQIPPEPPMRWSKTLILSSQNRLERWKQKTAKLETMLADAKLGLAEMEKEAKEGKK
RAEERSHDPQGMFDKEILTYLKRAGYSNAVQALEGDMKDAGRNVEGKPGSPSGSSPKTQSPRDVKISSTPAGQRVSATVK
DDPQGSDSIFGREAGDEKMELDKNGEDRGETKDLGELFTWWMLYQDTRTLLAQKPHLFQPPTSLTSSHSANPPAARNVAF
PSMTARTMPQANGIKQDETQLRLQQAEEMKQAQQAQIAAQQESVRRQLAMQQGQNQHPHQQQQNQEQRHIVMINNQPHTL
TQDEVHRLIQQQQYMAQQNQAQQQQQQSQQQQGQMFTMPNGHITSQNPGMHQQTQQQRIQFESPLQKRKRGSEDAQMGGK
FSKVGAPTPEDHRRQAVELSRSVSAQMTPQQSQMNEISQSPASQTSQDPTRHHNLAEAQRVYAATQAAYARQQVERTSVA
NSPANFSIGVSPVQLGTPSIGNDQSPAVAHEADGNSNVSGNTVDRAPTPASAKAKKKPARITVDTEVGEAADLHAPQSGA
ASATSKRKTPSTGKRPLKSATVEKPGKGKTKTKAAKSPYAVQPTGDALRSEEEEPAQTPSGQVGQTPGSTQSIVYPLPAQ
TPSQEQPTPAPPGETEQGHLESQAGLPPPPTQIPGQTQTQASQNQNTGFEAPFEFDDSNELFKMLDFNDGDGGGFDNEVF
NFEGFAFPSVGEGQEDWQAIDSSR
>XP_003191823.1 Endopeptidase, putative [Cryptococcus gattii WM276]
MKTSAILIAALSAAASVEAGIHRMKLEKQSLSSTSLTGDIPTFYPSPELEAKWLASKYLGQDYAKQMPLMGFDGAGKKFK
SGNEHTEHHEQKDQDRYWAQMVDMLKDGHGVPLSNYMNAQYFAQIELGTPAQTFKVILDTGSSNLWVPSVGCTSIACFLH
SKYDSSQSSTYKANGSDFEIHYGSGSLEGFISQDTLAIGDLAIKGQDFAEATKEPGLAFAFGKFDGILGLAYDTISVNHI
VPPFYNMLNQDLLDDPVFSFRLGSSENDGGEAIFGGIDKSAYSGSLHYVPVRRKGYWEVELESISFGDDELELENTGAAI
DTGTSLIVMPTDVAEMLNKEIGAEKSWNGQYTVDCNTVPSLPELAFTFDGKAYKLSGEDYILNAGGTCISSFTGMDIPPP
MGPLYIVGDVFLRKYYTVYDLGRNAVGFAKSK
>XP_003191824.1 Mitochondrial translation initiation factor 2, putative; Ifm1p [Cryptococcus gattii WM276]
MPMALTFCRCCRGLGYRHSVSSTRSFSCSLVPFTDVSGSLGLPVRDWSRQTSVNRSKDEDRQGSRKVKGGMRKKKDDAGR
RMTRSGESNRGFGLVGNTVRDYEADNRDTFTEGLSRWGLSADERGERKVGFGNKHIRPENQPTGLSSTQGDRTGHSHIKS
SAASSMPLEEDGDDDTVPVKRSHGSKDRKGRSASHSLLSRFRTDDQEPAIPSQKHHRRDRQSHVPQPVAPRKPKAPKPKI
ISSRSEKEVYIPRTISTGNLAKIFGVKLFPLQAKMMQLDMSEDQRRSDYLLSSEEACNIAIEYGYNPIVDDDASFDIYPD
PDPDDGSERPLRPPVVTIMGHVDHGKTTLLDSLRHTSVAASEAGGITQHIGAFSVPLSSLLPHADPSSAASTITFLDTPG
HAAFTAMRARGASVTDIIVLVVAADDGVMPQTKEVIELAKSEGDKVGLVVAINKCDKPEVNIQKVKNALGAEGIFLEEDG
GDIPSVRVSALKKTGLDDLVETLSTLAEIRDLRARRDGKAEGYVLESRVDKGRGNVASVLITKGALRAGASIVAGHTWCR
VRQMQDDKGKPLREALPGTPVFVTGWKDLPSAGDELLEARSGEDEAKKAVSNRKRDEERKRLMADVEQINAKRKEERQRL
EAEAEAAAAAEVGERGEDISVNAHSRKSEFKTLNLLVKADVSGTVEAVVGSLEHIGNKEAGVKIIHTGVGEISESDVSLA
EASGATIVGFNVTAPRAIQTIAKNANVPLQLESVIYRLIDKVRQDVASLLPPTIEYSVKGEATVLQLFSINLKRKQTVTI
AGCRVNNGIIDRTEGVRVLRGPERKVVYEGSIETLKHLKKDVHEVRKGMECGIALEGFVDIREADEIITFVKVQVPREL
>XP_003191825.1 Hypothetical Protein CGB_A6010C [Cryptococcus gattii WM276]
MASSRKSRWAKQRAKIKARKAEEKRKEQIPSLASALPNSAITEFEEIVESKLCDLAVELNAMPGLTEEVPPTTDKHSRKR
ILKVGEIETDVMESMALQLRISDQQRSILSEKPSITFRDVLAPSGPLEDKKQTKVGRSRRGGKSARKRATLQSQGRNDRD
TRRGTEADSLSVSSGATTGTNLCRISEKEKSHEIHDGDGRSQTIPLAPEEPSSSIISASDAHSSIDSFLSDPKNFMIVKE
NKLRLWQALCIEFGLVTLEGEGLPDLPVVSTPNNSLSDGVVLTLPKTLNQAKSILKTHAHVNLIDYLEARGIGAPEYVGA
YKGLLHSSESALRKYTLKQRKFAPKDLAKAEWLNPLMRDLLHNRRKNDK
>XP_003191826.1 Pol II protein elongation factor, putative [Cryptococcus gattii WM276]
MSDIEVKTSPPESPVEEQEETRLAGRKRARVVDPDEEDDDTQIVNNQDEEKDTKEEDDEEEDNGQVERTGEGEDDEDEDE
DDDDDDEDEDDEDDDGERRAKRRRKQKRFRFLDVEAEVDDEDEEEDEDNDYGDVAEFIDEAPEDAGTRDDHQHRRLNRVF
GRNEEEDVHDIVQRLKERHAGAARYNGDSDAVPQRLLMPGVNDPSLWKVVVKSGREHAICASIFRKVFAQQYSANPIDVI
SVFCRDSIPGMIFIEARQSASVSAAVNGIVGIFMSKGVNLVPIEEMAPLLKMKKKDVNLTPGMWVRMKRGKHAGDLAQVV
DVDQITSGVVGIKFIPRIDLTPREKRKERIAIGKPGGVRPPARLFAYDDVRKIYGRQSVRQGAQGSYLFDNDEYVDGFCI
KDVKIPAVATEDVNPTLEEISRFTGDDDSTAKFDLSAIADANKNLSTSLLFPGDKIEVYEGEQTGLCGIVETVSSDVIAI
KAEGGEVHGQTVEVPARSVRKRFDVGEHVKVLGGKHTDASGMVVEVKGDIVTLMSDLGEQEIKVFSKDLRKAADTTNLTA
TKGLYDVHDMVMLDSTTAGVVTKVEGGLLRILDQNGAAKGVSPEQVSLRRDNKRFAVATDSQGNDMKVGDSMKEIDGEMR
QGEVINIFRSIFVFLYNREYTDNFGVFVARANSLVSVTPKSAVNDLTKINPALNQQLPYGGASLIPAPTANLNRNRLINT
LVVVTKGTSKGLIGVIKDVQGENARVELKHNNKTLSVNLSSLKRKDQKTGATFPLEMAGVGSAAGGYGARPNAGQYDINP
YGGATAMHPSMGGQTPALMGGRTPAVRFGQTPNPYSAGVQNGKTPNPYATGVGGKTPSAAYASGGKTPAWGASGGKTPAY
GMASGGKTPAYGMQGGKTPNPYAMGPPGPSGGRTPAYGAYGRPESSGSRPSAMPPPPAPYSVPYSAPTPAGNGAPTPAVP
GNPYTAPTPYGAPTPYAAPTPGMPALSAPTPGPGTGIAPTPFGAPTPYGAQSYGASAQQQRGLPWDWALDFRNVIVEIGP
SYRPGSRNPLHFKRGFFDGKRFGYNDIIGESVRAILLDDPSVVEEIPAEYLRPAKADSQGQVVVVIGGGPEQKGQQRTTQ
YENGGSWMMELEGGDMAPLVVDGADLCRIWKV
>XP_003191827.1 Proteophosphoglycan ppg1, putative [Cryptococcus gattii WM276]
MPDPPLSPTPRRWHSSSDSPHPDFASLLSTFETTSIPDESKSLTPVWTTPKTASSKLSLSNGKEEGTVEGEYTTASEHAE
VESDMPDIRTISPSPQKSLDSKRLLRPLSPLLPPSRTQILDDNASAIGGKASKAHAAEFNSLQSGLRDVPYSSSTFNSSA
THTEPIPPENTGQSTATMDAAYDGVLAQLDALTKANAASAPQSASSTSHTKGISNLYHPVPLRQPMLGVSSAMPQPKTGL
FTGEVSRLSTLSERTERSSNSSDNRLSPLAPPSYRSHTRSESAAAIANKYPLPSSPAKKAPSFETLQATPKKASDLIRMF
ESKSTPTKGELPPIPQPQFALSPSCILPERTLPAPPLPPKPDIASVAIRAERPVGANPQAYTSAPIHPPEVPLPLSQVRT
MIASWRTRSGSPSPETGIIKEGSIRLLRSCDKGWNVSIRRRNKNEQQQQLGGQQMPEDLADIDMNEQMTGPHDKVKPQTD
TDGNHRDDDQSPTTSRSFRSNCKVPLEPKQFTGEPLRTGTLYYLNVHDEGRRPNYEWVRADGRLYSEGLQLTWISPKGRA
TVTLDLEFCDGRLLYPQDKNKNAHGPIEVASTYSLNNPMAGDDIGTLAAKRQGALADNLYPFKLVYDDGVERLACDTARD
RVRWVNAIWTVLEQTRAPIANRSMSLRANRSSSDHDSDGDGSASTQFSAEDYQPHPSPLGNLNPPLYTTDDAVIETSGGL
HAPIVRKDSRKLAAQGLEKVRSLRRVASEADLKECASDLSSAERPPAITTYHNEMPLSTYSVLPTTSQGFVPQLAMTGAL
PSERTSWTAQPPQTTVENIDGHGTNSVTTIQSYRDAGGVLKHESVVDPPYIAPIDKQSSSSMQTSKFDSVHSIFKTSKTT
GSSYQTAHSLPSRDSHYSTALAGSASSNSASENMTNAPLSPQRYQLRDAPVPSFQGVSPRASNNVSQGHTPSVNIGLQTP
FVPVESSSAYGSADTRDHSSSTLSRPPATDYTTATSNVLSTPSAAAASASPSRTLRSSEWASAFPYPVSHHAFSEKAVSR
DTDRLSSRRGSRTWTHASHPDSDDDMLADLERRSSTGSSVSKPKVKSYYATAASAPSKTEWTANTYNDGKISSGKNPLGN
TVDNTSYDTAFESAYTSAPSWQAQSTYIATALGATAYHTGINSNIASSHTFTGRPAAPVPAVKSAQPISISTASAVPAER
ISAPTVQQTSPPSLSIPGSDPTSSSWSTTESSTTVKDFQNTDVNRLLNFLQGQELAKQGQTTRIGNQLDRIERKVYQIAE
NQSALASRDPPPPPPPSKDSDDESTPPSSPTLSSSSSSSTETARPVTPPPLIVPEVINQQFDDLRNLLGTLIGRQEDLLG
RQDMLARELERKRRFDVQLPDRGPGLARLEDLLERVLNRVGDSDFADEYRPTVQNNKDYLASHFATPKTEGTIEGSMYGG
GESVYSSEFDGRGRRAPVNSMSSGYKRRRLGPSERAPESLIESEIPSPDFDDNFALSGLPPDTPPQEFISRQPQGRPKLF
TKPLRQHSQPVPQHVPQHSTAQEYHGPEYNEEEYEPDAEQPVTEYVPLVQPDPEPTPYPAEETTVQQSPIHPSVPLRTEK
DYHDDYRPYQDETYTRGPARQAPPPQQLNLPTPVNSSRNMPPYHARPGPSMRPPFPPGFSMPLPGPGMTDMPRPNLPRIA
GVRDPISTTYFRRGFPPGPMGPMGMFPGPMGIPGPGMGPFMPGLRPGLSGYGGSIGPNVNPSLRRLGLFPPGVTSTTGDY
GLPAAAHYRNGTVPGGAPMGLPPPVNSGHTVTADTGLGNTTTESTVTTPSTLMEEIVTPAASLTHIPEPVHVSVTTSRTK
PSHIASLQNPPTMAPSMAPNLSTSGADSDNGFTRALENTQTIAVTQGDQQNEMSRYLHGMSDQIADGTLTTQNRLADILG
DIGALREQIKPKHVHAHVLPDGTVVLDNDDIVDGIRGVPAPTPPDLPPPPPPPPSATHVEGRILSDGTVMVGGNIVDGIK
GAPSPSTPATPTAALEEEIAKEEVKNMEQDKKLAELQEKVEELIARTAPKETVIYEEEEILSIKAATSSPRVNPSSMETP
AYNIMPTPFITSAAISTALRPSESISSDAVPATPVVPAVTRTQNLTGNGSHGRTVIREREIVREGPTGRQKEIIVEEQSR
DSGEMPAGKVAGSPKDAAVADTAAHSAPHMTLAATTADDSMITSMPAGTAVSSLHDLTQPSTSAKGGVGGPAPILSAGMA
GPRYAASHISTRINPRTGKPLTIPHALSAHSMSPIETEHNFRDQPSHLVREEHEEIISHPNVNGPPVVTHNTTRSYTQLP
AGSMSSGDGFVGEPQSVEDGATYAPGHAHSLGRASSAIFADTARQGTGANTLSAFSENPLSMAVHTEGHYSNHENTIAQR
PAIPHQINMHEIDTVAPGPIPIDVRGKSGSHTSQTSPPMGNSPPSVGAPSDVSAGFRASSATGHVPSEVGMRTAPSSAAG
NLPVVHTSNNVPSEKKHTNAWDTNHPRPGNPTKLSNLPEINTNAKDHSPSNGAHDSHIDLARAALMESDPSAPAANVDGS
KKSGVHWDPRIPTKEVPVHPRRGLETSSGDYPPATNLANVPSGSNANSSDDNTATADKAHVSLGNAGASSTHAAQPGTDQ
MMGPMAHSSGNFRKPKSRESVRPSRDPKSADHIPTMADLAEEGRDLATHPAGQTVHVPPHPTSDPPNKLRNTVPSSTEGS
LAHPQVIAHNVPGETALTSQVASRAPSVHPSVPQHDSSRASAHEPAVLEEVLLPDGRTAYIKSSTSTTADPNPDTLLFGH
VAARRVVSPSDYVGSPSMPPPPPGARPPSTLKKPSSAISADGTELASASVTPKSLNDGATNRAPAESELGKGHCSVCCPH
GARLPTGVPIEACAHQNGALGEAVPGTSSKLATPSGQRSQRSIGRLGRPPSIHRITTPEGSATGEEEDIPFEQEGILADG
STSSDPTITPNKLATKRKTPSLTPEEEAMEDVRKLAVKQKAAAEQAGSEKAEREAEAAEKEAKRQLADERHRQNMEALAN
LQKILDALSAEHREEKATEGEKSKEQEKRRGDKTVRDKKIIEALDKLVAERDEAKKKAAADDKKPGTQAILDALKTSGDG
QAAFLRKLATEVMEQNSYQHRLTQQAAQASAREQVGFNLAGYLDDFSKALSGEVRVLLKEVGDLRESRRALYIDLMAILP
YPVNPPKNQVKEEKNPPTQPIPPAGIPAWPGWAAPLPVAGGTRPLPQPGVINMGSGAVPAPPPPTGVSVRALTKDFFLLT
SF
>XP_003191828.1 Cell wall organization and biogenesis-related protein, putative [Cryptococcus gattii WM276]
MPAKHDINKVGVESSDFPILCETCLGPNPYVRMNKQEFGHECKVCNRPFTVFRWNPGEGRMKKTEICTTCAKIKGVCQTC
LLDLEFGLPTQVRDAALARKAQAPSSDINKQYYIQNLEAQMAESPDGLAYDSEVANRAGREMLKNLARTDPYYKRNRPHI
CSFFVKGECKRGAECPFRHEMPKENETHKPSQQSLVDRYYGRNDPVAKKILSQNAESKGLKAPEDKSITTLLFLGLPQCN
DSHVRASLVGACPFIKPPDVKSITIVETSHCAFVNFNQRSMAERAADALAAQGGIEVEGKKAKVVWGRARPQKKTAAAVE
GSTVST
>XP_003191829.1 Conserved hypothetical protein [Cryptococcus gattii WM276]
MPADQQIAVFLRDKVLAQAMTSDCEYVEGSWYFPDQALVERERFSQSDTHTQCPWKGEASYYNYQSDEGVIKDIAWYYPR
PKNGAEKVEGRVAFYVGKVDGLKLGEPSI
>XP_003191830.1 Hypothetical protein CGB_A7720C [Cryptococcus gattii WM276]
MPAPVSFTVRPPGSAPYRPSPLGSGARGPPSRRLFEDNRDEDDDEDDGHYNIRRSQKPKDERIEGFGNGRIIGGDKPEGP
LIIPALPNRDWRASSSNRRVPSYRPDSRTPTEPVETHERVGDEPQRSGLRTIVKAEVQADDGEAAVKVERTEEYKAPASL
NGTSGAGIEVKKEPLTLEEQALQAILQGDVPTETEEERLRRELVIDMGGNKSLSEEDALKRDIEALPEESTLDDYAAIPV
SAFGEAMARGMGWNPSAQGTKIHEPKLRPALLGLGATALETPVPPSRPGSSTGKRPAKPSKRDSMKYNLSGALTGGMSVK
GVPIRIEEMIEIRGIGKETGTGDGIDRANPWNLPL
>XP_003191831.1 Conserved hypothetical protein [Cryptococcus gattii WM276]
MATTVQPIPPPFFSPYLDDQCNKINAKPVPWEPSAQRPTVLATQGSQYAKLYIDLLRKLQRVDTVQAVLVSISDMLADDS
TIPYFHNLASPEYPDDPYGPIVKCLNMDEEFPVLGSLRILSLLIATDPKPFPNDLVPTLLSSLQKLLNGSRLPLWEVAAQ
VLGAILGTKQFRKSVWNEKNCLSGLIRSLKTNPNPQAQYWAITCLWQLSFEKVVAENLDKKYDVVAILTDVAKAAVKEKV
TRVVVATFRNLLAIAPSQNLPSMFVTKLLPFIVSLQSRKWSDEEIVEDLEYLKDELKSRLDGLSTYDEYVKELESGHLVW
SPAHETEDFWKENGIRIGQEEGGKAVKRLVELITTSKDPLVLAVATHDIGQFVKHGGDRSKQIIDNLHGKTRVMELMSHE
NADVRYQALMTVQRLMSQHWSK
>XP_003191832.1 60s ribosomal protein l27, putative [Cryptococcus gattii WM276]
MVKIYKPGKVAVVLSGRQAGKKVVVIKQQDDGTKERPYPHAVVAGIERYPLKVTKNMGKKRIARRSKVKPFIKVVNYAHL
LPTRYMLELESLKGSVSSETFKEPTQREESKKAIKKAFEERYHKGQNRWFFSKLRF
>XP_003191833.1 Hypothetical protein CGB_A8690C [Cryptococcus gattii WM276]
MSRRREAAELARALQLSTQQAQTISKASPQFFSSSDTSGATQESKEMELRPVNPTEDSATQQVFPLRPDMSGEIMPPPNL
VPATVETIEAGTSSGAKHFTYPSEIGTFTPSNGNPDTSILVSCTHSNNTPTTNTTSSSKTLPPSSLPPHLQPASDGSYSS
PAPFAPHYVQGSFSNNDSHPSHVSSTEVSSNRPLFSPTQLQSSVLPESSAELPTKKVKTYGKSSHAAPLSPNNRLNDGLT
APTGISLSSPHAARPQDKGKPTIFSSDGEDGGPFARLGGSAPGASGSAGLRRSSQSPLKHANLTSPDPLDSLAKKRKLLA
ASRAVVEVALPDHVSPTKKTSEVPRRDKDGVIRKRKRAESAGSEKPASRGKEVEQPQVASEEELLQSSPLHVDLPPETST
LLRAPVNLQASQVSSVSVQSPTLRSTISTSTSEPAPKSKSKKRRFDPMEIPDIDDGIDEDFQPRTGKAKPKPKAKTKPKE
TKEKKEKKAPAKKGKKAPSSAEVGEAPENLPATGDSASHDTEQSTVTSNVVEAVEPASTPAPATERTPQLQSLPEPQLPT
APEPALEPITSVPEPKKTKISKQKASSKKKATQQPTKVADKENSKSPSKSPAKSSIKPPNPLAQPSSSTDTAKSPTPPRQ
PLVRASSNTSISTPQSLSSSSRPMASGGREGTPVDVKFRNPRKDLPSVLAKFGGHKRTGMSKKLKIVSLHSKIGPPAKAL
PPVPKKPQKKVESEDDDDDDMDGEKKVKPGSKEWLMMED
>XP_003191835.1 Hypothetical protein CGB_A9010C [Cryptococcus gattii WM276]
MGNYRPLESKTEDIPARGMLNDEYWSTFTFNSDDYELGPVIGFGASSTVYSALFTPPNTQSSTSPSASSTPADFYQSDSN
PTPQSRHTFPAPGTSRKPHLSITLPAPSSLPTALVSGALEQGTSSHSQGDRPCAIKVSSSHPDVEQLFKEIRLLALCKHP
NVLRILATFTLPPDYQRIALVTPLISGGSLAGILDWRSRLATTPKSNHTFKFGIGHKRKEEEDGHTGLEEEEIKAIAKQV
LEGLKYLHERGYIHRDLKAGNLLVDDDGTILLADLGVGGDMNLPPSPISKKSRRTGVEEIRFEPTMVNRLGPGKAASMMP
TEEDWGRRKSFVGTPNWMAPEVILGRRYDSKADIWSLGITILELAYGTVPGSKIKSKDILTRIITEPPPTLDRMGKFSRH
MREFVDTCLVREPDGRPTSAQLLEHCWLKGAKKKNFLAQSLLDGVPHLAQRQELRRIPTVSSFVSRTSSWDFPTLSRPSS
PIKSSLHNPLARSPSIISYKGDYFASHTHSRSSSFSVLPSSPRVSLRQWAERSASVEGEYTVGLGIRTGSEKGKTRSSSV
APAYSARKTTSFDLPRPTSTSSSSRFIDGASSMRRGRELGAMRSEDSAAQDDERTMAPMSPLMEVGKTEAHPTEIPPLNL
NEGFAGLEIRSHGLEMHSSSQPLPARPDDPESIPPVEIPKEISTENDNGAAAPEIMRMSETREDTSSITRQTEYPNTGAS
TTDPFSGTETLLARISSRITNSDHSEKRNWLNRRSSVKKAEKMSIATSVHEKDKSGLGNGPAPEHSRSHSIGRTGSWGAV
FDKMTGKKGEYNPIN
>XP_003191837.1 Cation transporter, putative [Cryptococcus gattii WM276]
MPDSNTRTVVAIDYAPTPARHPHSDSHRTPNSHPSPILTHRTPSAHPDVAQPEFAELLTPLKFRRRKLQPRPDQQPTSLP
LVAGPSDLGYYTLEGDLYRGSAYNPTQPPPAVAAQVDDDAISLGTKSTTSSTSNWSWGSGNFDRAMAVIERVGEALGVRR
GSAGSSSSDSSADGSDMESLKSQATAPKKGKKRRGSFMSSVSRQTSRGGAEGVKAKYKRDQLPKRRQFTLLVPPPALPAG
DVDIGISTAIETHVFTEIGKLSGDRVDDKKYPSDRVITTPSLPTVLAKIQSVRLLSGYSDIYSSVGNTPTQTSNASSCPT
ASFASRVPVRRGGSAPGRSRKATGFVNPLPLLSQSQSRLQCRSPSAASSRTATQSRLDTLRGAAETHPPIRPKSVSDLLG
LNLDAKSLQGGTPLIERELNLEVKGKSKSTGCWWLDVSCPTWEDLREIGELLGLHPLTLEDVLQQDPREKLDRFDKLGYY
FLVVRALDENYFKYTPGSSVPSPSTPSRERNGKGGNAQTAESISTEKELIDEKDGLGQGADGRYRGNRNEDGSDQRQDVE
GLEYKKSERRRRGWGMGRAQGKMAGKMGEKVEIIEDRPGEEGLEGVGVGAVNVYLVVFADGIISFHFEDISKHTNRVLDR
VLTLANPDHGADWIAHGLLDSIVDAFFPIIRYVDGAVDDIDSLTIDPTTDPKKTTAYLGLGLGSVTVGINEDGSENFKQD
EMGSAKKRNGLWRTPDHLSTPHISLCKRLRASFPHFYPPPQLLRPFTYLRLFLLPTSSAVKRKHEQAPKMVFDRSTMLKN
MTDMRKLVTGLTRLLIAKGAVIGRLRKRAKEEGGTVEAYIGDVEDHILLLQNSLYHYEYILSHCQPAYLSHLNVSFAFTK
GRTDQAILALSVIAISILPMQFITSLFSMNVNVPHNGWKQCPTHNLCEPDGSLAPFNYFAAIVTGIALVACCMVSIIRWW
RWNARKKFGRLRGVEVPSAWDGFWGWE
>XP_003191838.1 Cell cycle arrest in response to pheromone-related protein, putative [Cryptococcus gattii WM276]
MIVKRDGQEDGLLSGLPGGMFRSPVHEKKQKVGDWTEAPLSSRKAYIEVQLEQFESPNQHIRRLAQGRLLYLLQGCFEET
TSPEMQLHWVIENAKAVRAVDGVATIVYGLRDAARRYSISADDKPAPGSLPSGTVPAQVDPYDDHSAELMDLLAMLYFIV
EVLRTDDTFGDELMAMSPPLPLALFQMVSTLRDKIPKGYPVKKVLLLLWKTLLACLGGMKEVVQAMALSREQAGLDPNTK
YFTKASPIDITSWHRDTATKYPTFTPPPCTAHPVPSEKLAESIRPIPPRPNYHSTEMPPAPPRPQPPAPPTNNPSLPLPG
TPAPSPPPSPAPPKKKQQFQTDPSRPFVFPYSRSSAAAPSSLVPFAVSEADKLYHQHEYISLGLLQMWQVREDYIREERG
LGRSGLIGFTNSSDGEEEEDAEEVEALMREWKYEQEEMECEERGDREGMKKAREKRMAAKRLRRVDIIHKNTLPILHSCV
IALLKLLLATVTSPATGGGVNLQNASMPPGLHSPTQEMPPSDKPNAPPPTQEEIDIARHREITSKAVSAILILLLKWFKA
SHILKFHLLTQLLFDSNCLLLLLKMFGLTDISQVVTAHNEVESLNFFNYCYLECGRQRPGNAVDLRSSRRSSGPLPENAE
LSNDYSWRNFFSTINFLKVLQKVTKHRSHRTYVMSSYKSWQILKRMLKVNQPMLQLQVLKLIKSQMPWCGRKWRQAAGNM
KVITSIYLNCRPELRDDWLAGTDQDTELEDAVPQDTALRTLVQFYNLRHYITPAPFSPDVSHRRASSFNPLYEDPVLQTQ
HPQFGHRARSDSISGTSSESDVFPPRKSSSTNPASLPYNPDEMIEFWLHEYEDVLVEVFGVEGGNEVLDEFGLSNEMAGL
SFTNKSSSGAGVGEDIQTPGPGTADSRAWSRLSEIMRRGDEDEISDSESVVSIGELGNAARLGGQVADAVNGEERVSEDG
EGLEESVPEGEKSRVGMGKGRRKSGAGENTWEHISPTLALLPRTPAERRRSSSSSTGSPLRPVVPSAINLDSLEGPDEVF
EDEEIDTRGPMPIKMDTKDHEEREGGAVDEVEYTYGE
>XP_003191839.1 Proteolysis and peptidolysis-related protein, putative [Cryptococcus gattii WM276]
MNRQGAEAFAKLAQQLNRARMQAGGGGGGGRGGGQMPGGFKGFMAGSGAIGTLVVGAIALNYSLFNVDGGHRAIKYSRLQ
GVKADIYPEGTHLVLPWFEHPIIYDVRAKPRNIASLTGTKDLQMVNITCRVLSRPSVNDLPTIYRELGTDYDERVLPSIV
NEVLKSVVAQFNASQLITQREMVSRLVRENLTRRARRFNLILDDVSITHVAFSPEFTHAVEAKQVAQQIAQRAAFLVDQA
IQEKQSIIVKAQGEARSAELIGEAVKTNKGFLQLRKLEAAREIAATLAQSGNRVMLDAKSLLLDVTEDEVLNATLRK
>XP_003191840.1 Hypothetical Protein CGB_B0080W [Cryptococcus gattii WM276]
MLLPRSLPIDARQIVYGDDSHSYDNTLPKSTVTSLIIGVGTFAVTSLLVVCSLRIYLRRRLRLRQAQNGRGGSGRDMRDR
MREYPDGEGNGGDGRKPEIWEVEMKYEDEIMQPLTLCDPTYIRAHLVQPGISKSVSIFIAFPAPSSEPDKLPEIVLGTTT
FNQSTSSSTISRYSESEKIISRNTSEEGDHIMKSTDTGKGQTKVVVKALEYV
>XP_003191841.1 Conserved hypothetical protein [Cryptococcus gattii WM276]
MASTILPLELVDRCIGSPIWVLMKNEREFTGTLMGFDDYVNMVLKDVKEYEVTASGITETDLGDTLLNGNNIAMSISHNG
MFAPVFLGGNCLGRRDFMICVLWGRAMFSIHRSPHKYKYTKS
>XP_003191842.1 Conserved hypothetical protein [Cryptococcus gattii WM276]
MSGYDPRYDNPLGPMSGRASPPDASQQDAYEYSKHGSGSGYLGQLPLGADSAHAETASALRSLFGEGAEVQNLTSQEPPN
QISTLAEGAAAAVAVAETGGGGGDTSQSNNEALAIDPSLSEHAPHHDDDSADDPSRPSSSGNANLLTKRKATSRAGMLAR
GGACEFCKRRKLKCSAELPACANCVKSGKECVYAQKKQRSRVKVLEDRLQELEKRLEQGQAPGSGSGGGVGVGAAGTGEV
ASSAYTSSSSGGGNELSFGQTLVHHVDPSLLPPSEYEETFILQGFDNFADHIRKPEEQEPDLMTLADAAAADTPAETNDP
WAKMSPEEIAKEIIKVATGGKGEGERIVSHLVQVYMNSTPDTFYHLVIPPMDLLNRVSPSTPDPIHPTLLLSLIPALLSF
SPIQSLHHPSIPLLLLPHARAHSVQAITQSDPRVLDIIIAGVSRAYGFFNEAKNIDGWVDCVAATSLVRAAGLTKQAGVG
EKFVPADRVPAERLERRRRETGLRALMHKGAIVPPPESWYQFGQRVNLFWISYICDRAASIGWGWPSSYNDEEITTPWPK
DEYKSIQALLDDQTIRTFLSSSFPTPTPTTPDSDLCAEAKSITLLYHGQQLLDSPPDLSSPEKTTKLLGLTEGYMESLEK
MRGPRMKAGKLTSIWMILYTTMAMLRAKDGFDKSYPNEPTQESIERVVSAADKVLQLVSVIQNAGDTHLATCDVISSVLF
LHLARLFIQYTSRPLPSALMTRLRRMTESFKRALIDQGERLVFAQVAAQMLENYNVGAEWKEGEWERADGGDWTGVVI
>XP_003191843.1 Hypothetical Protein CGB_B0130W [Cryptococcus gattii WM276]
MFKLPSLPQAIGLPFLSATEDAQLKFKTAPNGVKRLSGAEVIPRTDVAYWAQWYTLFPSPQDVYSLLGAHDIRHALHANP
ANVATLVHHLAHHLFTLVPSPLFPHPPTATAQDLTKEALNCLRVLGRVLSVVYEAEGEMRDGDAESFAAQYLWNRQRAPP
VSPPPPADSDHFTLEDSDTDDGDEPGLDTGARAFRATIGHPPSPPAPPHPLSDPLTQRHGGGDHRDSGEDEYLPSLAERL
FSCTVDLLFCAGFTLPHIVSEDQNDKINVSLPGFLLILLSSPLYTAPTALPTTPNPPLFTLTHTLERRLVLSLLCSFLNT
SLTRDPADSSGPGASAGGLAGIVGGLGKLGSLGGLGLRAGEERRTLVRLCMSVLLVALDYKTDGPTEGAVMGEGKDENAF
RYFLSKLHRKEDFTFILDGILAILAEYHASLTNGYLPGGVGVGVGKKDVGCLLETYILLWRLVDLNKRFKAHLLEQSGKT
VDLVVYILVTCLELKDDPAQNGLLRLLSYLLQTLSANEPFSKSLNQTIRTPIPARWGVTGSAVDFMIVSIYSIATTPGLN
PLFPALTISIANISPYITHIGVQASARLLGLFKAFSAPNFLLGDEGHPRLVYYLLETFNSVLYHQLNANPNLVYAILRSH
NDFQTLATFTLMSGLRDIKRRKFLRAAGITNPSHTNLITRPGNGNGGNGNGNGITSDAEMIAEKAALLGVDPEEEDSVHL
ADVQGQGQGHASTPGEGEVPSLSTYPPAVTTPTPTTATADYSSNPPPPSRSMSEKARGKMRATESTTSLTTINTNQEGGG
GGGGEEEDDEEEELLKIAAAGVGPNGYVPTQEWVSSWQKGLPLDPVLVAISELLPKIQETQPLVGAPSEKVFNILKDVEL
GDVLPPAPPVMPRRFQWSPASSIWLTSLLWGDIYVAGLTSIGAWKDTQVRLFGIKQAPVRGRGAQVNRVLKMMGVV
>XP_003191844.1 Hypothetical Protein CGB_B0170W [Cryptococcus gattii WM276]
MPYMYERPIGQQIQQRREEEARRKAEMELFKLLNGEQADEVATFRNEVVADGMEVDNALYGRHQPSSLNDHLLTAGFDAT
NHSSNPDWMYDAEARAAVEYSKQVVAQQAAIATQQSKAYLFEREFPDPVNCHTQRSVWSPPHAEAPTWSNYEPAYRAPAV
PARYVQLPERPITPHDTYRYPASHAEHIYVAPPPVPIEPSADAINGAFAFWYAQQVIHLLIVPGQFRVGTNGASDEEWGP
AGRERDSYLRVGVLPPDYSRSWGRMGMTTPPSISEQQFSPRRPEYEARDPWNVAWAHSVKPTATFVSFILDMIQRMTISP
SALVAGVWFLTGLGLHEGDGVKGTKLRRFLREQVSCEPEAVEKRVAMLGLILAGKWLDDNSFLTKSWTEVTSVPSPQIDK
MERLALADLNFSLYVPVPSWVDHVNKLFTALDLKRRRDEVDSIIHPMLDKMAREAREVELNDPAACAVQAYTRPVIDCRS
SSDEIPAAADQATSRDWVSFASSYAHDQKLANSRWSARGSEDDVELERAERNVEMLLNDEDMDEVEQEVLEQDEDEEEFL
EYDGAKKWLPTASEMRRSTSGIGAHEQKTFAFPVPRQDSQVQVSAPTQVPVTSFVRASSAGPTVSQTFSGRPRAHGDWNA
PTAANKRWHHAHNPFGFPVHLDPSCCQKIERKRTPINRHSSSYRPGYPSAYGHTTVGPQIEPGVSIMREPVSTASEFGFM
GGVGASICGPKRWATASRW
>XP_003191845.1 Transcriptional activator, putative [Cryptococcus gattii WM276]
MSPQQREPSPGLLASPVTPVNVSTSITNANSAATSSASGAPQAVSESSANGSQPLSPGRKRRKVTRSRLGCLTCRKRRKL
CDMTKPICQACTRLKIECSWPSETTSKPPRSSSQRQSQTPTISESPSVPPTNLDNMSHSISPYMSHGPTSAILPHLYTPS
RAPAPSTTTAALLSASNTLEDFTRIFGHIEEDRVGLQMDGQTIQPYTIHSVSAVPGADIPGLNAETELMDWLNGSCSLDE
STLQLWAADCLAVPTTQTFNAFDSLNSLLQPTPPSHDHVEASHPAPSHHPSESQPPRPTSRPGSARQSPPHFHSPSRRSD
RATPTSQSQTALLHYFHDSLARLVSCTEDASSNAFEAFTKLSNMTAGQGAAGQGLHLSILAWAARHAVNKGLVKYEAASE
KFSSQSTTLVDTRMRDLFDGDGNERRSGEVPSHEKDREYMTLLAANLMLMQFKICRGDVWGFDTVVRHLTVLVPFVFRTE
NDFQAESMHHHFENVLYHDVLGSFILNRAPMIPSSLVSHYCSSNLEALNTLTGASLPLFSTMHRLAALVRQRRERRGKGW
SDENLFDALQRATELEKDLTNEKKRLDALVLAKPHVKPHRYLHEAFRTTCLIQLHHDVLCEPPSSLHIHLLVRQSLSLLE
AMIDQSLPGLCSAHWVIFLTALCCVAGGQDKAELDDRERVERIYDDILHEYGFLNVERSRKIVHEVWARNQGGQLHMDWL
DLLEEYDWEIFVV
>XP_003191846.1 D-3-phosphoglycerate dehydrogenase, putative [Cryptococcus gattii WM276]
MAISPSINGQNNITNGLTNRHQVDGNNGTSGTHAKPRVFALDPLHSEALTFAEKHFDLVLPGDEGADQWREEAQGLLVRG
SYVTAEDLERAASTNGGKLKYISKQGTGVDKIDTVNARKLGIPVMNTPGVNAQAVAELAFGMMLSLARQTPSIDRRIRKG
ASVTKLDGWKGQMLYGKTLGVIGGGNIGLLVAKMFAGAFSGKIVLYDPYLKSLDTWHAAIPNTSIHKVLEIDELLTTSDI
VTIHVPLTPSTENMISASQFKIMKPTAILINTARGGIINEEDLAQALLNEEIFAAGLDAFNSEPPNLARYPDLCASRILE
LHANLFSRLRASRWFKISSMPLKARWRIGYVKKLLGFSERNPLRASHHGMSNFYPPPRIVTARAFSSVPTTLWSTKTSDW
LPDLVQGSGLPPKIFLEGPTTDTQGNLFVTDVPYGRILRCELKSQVWEVLADYEGEASGLALNDEGYLIVADYKNGLMKC
DPKTGKVDPILLRRNMERFKGTNDVIVARNGDIYGLGVPLVSHRKTGYAPTERYQPKWTCVKPRGDCEKATCSSAILHFC
QYSSLRSMVSL
>XP_003191847.1 Aldolase, putative [Cryptococcus gattii WM276]
MSTTINGTTVHIPRHRLRNGLEAGKPMIGCFSSLPSAWTARIVASCGWDYVIIDCEHGNHDDSDMHDTVNVIASENVSPI
VRLRAGEYGLIKRALDCGAHGIMAPMVNTPEEAQNIVKWSKFPPMGIRGQGSSFSAMASGLTTPQYVSLANKTILTIVQI
ETPEAVSNAEKIASIEGVDALFIGPNDLALSLLGYVPARWDEPEFLDALEKVRLAANKYGKYAGILARNGAHAKELSEKW
TMIGLGSDVRALQTAMKATVAASRSEVY
>XP_003191848.1 60S ribosomal protein l9, putative [Cryptococcus gattii WM276]
MKDISSIESLVVPESVTVAIKARTVTVEGPRGKLTKNVGHIQMDIQLVKTAKNSKVVFTVWHGARKHVACLRTVKSMVEN
MITGVTKGFLYKMRLVYAHFPINALPNDDGSALQIRNFLGEKFVRDCPMLEGVKVSLSDVKDELIIQGNDIEKVSQSAAS
ITDKCRVKDKDIRKFLDGVYVSERTVVVKDE
>XP_003191849.1 Hypothetical Protein CGB_B0260W [Cryptococcus gattii WM276]
MFFVPNRRTTELYLLASIIKRNTSPAHQSGIVAFNAWAKQRIIRQKVCDEQVNDRYILKGGNQSFFYHHHRRSHHYPEVV
ALIDYSASLHARLKLPLHPSIHSYGKEGSARQGNLDFHSERRTRFSVSELLCASPLLITSYCW
>XP_003191850.1 Hypothetical Protein CGB_B0270W [Cryptococcus gattii WM276]
MSNEKQPQYWEVAAPAIEPQSSSQPEPPPDRPHDVNYNPCQSLPQVPDCAQPPNGSHPSPSVTSTYSSMMLPPLRMSHDA
RNSVPSPLSSGHSQMSSLRPAPPNASPNQMQPEFYYTYPMPYPLRPPAYNGHMPTHSGSSSNGPPEIFTPVSANINSYGF
SYSGQGTIQPSLFSPWQGQDPRQLDAPSSNFGTPDERKGSPGSSTTTGERWDRPSPNHGGAASPLTERSTSVDEKDTKEI
SYTTDAEVKQTSQLCNKCGIFERTHHRSRPPQNDDQKLRKASTLSNSIHRREAPPSLQNSRSKHGSASPHSPFSGPPSIP
MSASLTYPPMYPSPDPLLAPAGYLRRSATHQPTLESPQRSPLNHAIISPNLPSAGDPNAVSGGPNRHYSHQHSASSPYAY
AYASRRGYVPTARGMMSSPSMTPSVFSGAMEPVMTPTAGHNQLESQPHAVSGERQHQQGQGG
>XP_003191853.1 Conserved hypothetical protein [Cryptococcus gattii WM276]
MVSAEPYRSRRTSYYSQPQSPTYVSSTSTTLPVSGALIFTLPFQQIDTLSPVGKMARRSSRADPVIRAEDDMYEEDDGYG
ELGQRHPLRRVKEDMREETEERHEHEVKLTRIQEQGEGMSLPGIKTLLGVKEHPSGSSSLYQSPSLPSLGTNSPTTSPSS
ARTSRFSSFTSSTVPELSAPEWWAPEFERSPFHAVFSRSHPFPNTQPYMVDEHDQKRRRSDGPPPLRDVEESTRLSWQAQ
SRNASFPSAASHSSGPITPTSWSLMRSRLHPPVPSSPSIATVMGRGSISSTSGAMSPPITRRASPNSRNPSLVGGQLSRH
ISDLSATDSQRGSISGVPGPPERRVSVQAASSINPIDLDRAPVLPPLTSAENERPPMPSASFSLPYIRRSSSTCSDRLRR
HSNTQPTTPDTTGLPEVRRSSLTEIIMAKSGDDVAMKEGRYGFSTEERHVSSGTEKRAETLSGLASIPLQSKPAIQSLAG
TSSDTPTWNPQERRESTESISSATAHLAINSEAERERTASLRGRKRSTDTRDDDEPKVDSSFIGVDVGVGAGDPALRGME
VLAESARRIAAAEEEQKAKSVEEEEVEEAEEEKDEVPEKTGGPKYTCTYCAKTFSRPSSLKIHTYSHTGERPFVCNEAGC
GRRFSVQSNLKRHAKVHLVGPLGVSASEPSAPLTKTPEQPIHSSNPHQQRSPHPPPPHHHQSHHRMAQPPPPHMMSGPMP
PPGGYAFIPPSYAPLSVGVLSGPPSSGGAPGMAPPHGYYMDGRYAVAPPPPSNGMHHGGYVQYEEPMPTHDGKGKSGRDN
GKGKGKSRKSNGKED
>XP_003191854.1 Sterol 14-demethylase, putative [Cryptococcus gattii WM276]
MSAIIPQVQQLLGQLAQYIPPWFTALPTSLKIVIAVIGIPAFIIGLNVFQQLCLPRTKDLPPVVFHYIPWFGSAAYYGED
PYKFLFECRDKYGDLFTFILMGRRITVALGPKGNNLSLGGKISQVSAEEAYTHLTTPVFGKGVVYDCPNEMLMQQKKFIK
SGLTTESLQSYPPMITSECEDFFTKEVGISSQKPSATLDLLKSMSELIILTASRTLQGKEVRESLNGQFAKYYEDLDGGF
TPLNFMFPNLPLPSYRRRDEAQKAMSDFYLKIMENRRKGESDHEHDMIENLQGCKYRNGVPLSDRDVAHIMIALLMAGQH
TSSATSSWTLLHLADRPDIVEALYQEQKEKLGNPDGTFRDYKYEDLKELPIMDSIIRETLRMHAPIHSIYRKVLSDIPVP
PSLAAPSENGQYIIPKGHYIMAAPGVSQMDPRIWQDAKVWNPARWHDEKGFAAAAMAQYTKAEQVDYGFGSVSKGTESPY
QPFGAGRHRCVGEQFAYTQLSTIFTYVVRNFTLKLAVPKFPETNYRTMIVQPTNPLVTFTLRNAEVKQEV
>XP_003191855.1 Translation elongation factor 2, putative [Cryptococcus gattii WM276]
MSNTFAVPLQNTRNVTIVAHVDHGKTSFADSLLSSNNIISSRMAGKLRFLDSREDEQERGITMESSAVSLRFDMTRLSPD
GTSGIQQCICNVVDTPGHVDFASEVSTASRLCDGALVLVDVWEGVATQTIAVLRQAWMDKLKPLLVINKMDRLITELKLS
PSEAYHHISQLIEQVNAVMGSFYASERMEDDLRWREEREKRLTARKEQQGEDPDDEEEYEEKEDEDIYFAPDRGNVLFAS
AIDGWAFRLGKFARLYAEKLKIKEGNLRRVLWGDWYLDPKTKRVVGRKKLAGRNLKPMFVQFVLENIWRVYDTVLNEHNP
DAVQKIVTALNVRITPRDIRSKDTRNLLNLIMQQWLPLSTATFQSIIEVIPPPPSAQAIRLPYMLHTEKAKAAAASGGLK
AENELERGLYECDQGEGAEVVAYVSKMFAVRKRDLPEYKPKEITAEEMRARGREERERRAALVAERQAKGESLDGQPLPE
DLAKPLESLSLESSQPSASKGPAIDDSDSEVLLGFSRIFSSTLHRGTSLLAILPKFDPSLPASHPHNAKHIVPIIASDLY
MMMGRELVSVDNVPAGHVCAIGGLDKAVPRSATLWAPDAKGVEEGSGREVLVNLAGAGIGASAIVRVALEPENPSDMPKL
IRGLQILNQADPCAEYLVQETGEHVIITAGELHLERCLKDLRERFAKCPIQQSAPIVPFRETAVKAPDMVPPKTVGAPRG
TVNGTVLNGLVKFRLRAMPLPKGVETLLLSQQGAISKMLVRERGRKEGEEETDVQEGAERQSADGEGLESQQEARQLSPE
EFWTELERLLNKAGGDWTGAADRVWSFGPKRVGANLLLDPVGTKHLRLRGREQLFNQARAQGQSADDALLATDDAVAADQ
LASLNSTTSDNEAARADLRLLRDYESSIEAGFQLSTFQGPLCAEPVVGMAWVVESVELDKEGLESEQGKGQVVGGALISA
VRDACRQGLLDWSPRIKLAMYTCDIQASTDVLGKVYGVIARRRGRIVSEEMKEGTSFFTIRSMLPVVESFGFADEIRTRT
SGAASPQLIFSGYETLDLDPFWVPTTQEELEDLGEKADKANVAKAYVDGVRKRKGMFVERKIVEFAEKQRTLKK
>XP_003191856.1 Proteasome regulatory subunit 12, putative [Cryptococcus gattii WM276]
MPGLTTAQVTELSGVNVVIHPLVLLSVVDHAARVPLSKNKRVLGVLLGQDNGTSINVANSFAIPFEEDERDPKTFFLDLD
YVEEMWRMFRKVNAKERPIGFYHTGPRLRSSDLEITELFKRFCARPVMVIVDVRTSGGRGDTGIPTDAYFAVEEIKHDGT
ATQRTFTHVSTSIEAEEAEEIGVEHLLRDISSSSSAPSSSLLTTQSLSTRVASQLQSLRGLHARLHEIGEYLEAVRSGKM
PVNHQVVYQLQEIMGLLPQLGGDVELGKAFRMGVNDQSLVVFLSSMIRTVLALHDLIENRIQNAQQDIEDAKSPAEKANE
ARAEAAGIKAEDVAKAKKEAEEEEKEKKKKK
>XP_003191857.1 Hypothetical protein CGB_B0410W [Cryptococcus gattii WM276]
MTRPSFLNDLERDGYVVVPGIIPESTCDEFISEAWDWLESFPYGFKRDDKSTWTSEHLPYSTTGGLYNRYSVNHEAFVWK
IRTDPGIRKIFEQIWDTDDLIVSFDGMNASLPINDQTGRTDIKATAPWPHIDQNPRNINRFELYQGIANLAPNGPSDGGL
CVLKGSHKLHQEYFDSIGGFKPDQDVGVSENGYNYKLEDTEWYKNKRCEEVKICAGKGDLILWDSRTIHWNASPMGDQTR
FVTYVCYCPRSLMSPAELAKKVEVFKGRKGTTHFPYLNRIPAERPGYHNALPRRPDGTLDAANRTRPRKEPDETPTVLNA
VGIRA
>XP_003191859.1 Hypothetical Protein CGB_B0450W [Cryptococcus gattii WM276]
MPPVITSVVWFAQNAQYIMTFVLGGTALVFSCLAYLILRWVLPNPFSGLFSSSKSSPNRKPTKTKGKTPNIKKTTFRRRV
TRNNSGLVDSVLTMMGTGLIICSVISAIICAYSLTSQGCEALRYLGLIEWLPWKTGLRCYHSRWDWVGEFVGELLLTLLQ
KSEYGAAAIKTIENM
>XP_003191860.1 Hypothetical Protein CGB_B0470W [Cryptococcus gattii WM276]
MESAQPSSASATNPAAANSIASLLYHDGPAHEADNHGLIDYLQSHGDYANDINHYHAQPSHGHGQRSPSPPNPSIPIPSS
LNRLANTALAHYVPPAIPPLPGAIDEAAVAAAVDYGDRGEMGGKRRKLPHQRAGWADMENSQSKKRRTRKSEDAPHLVGS
NAGGSASPAASQRASAGVQGEVQMSAGQDLSSLTELSRMALEGVTGETLQNQEVQDPKPQQGTHEIDPTLASVHEPRPAP
PEPPVSNEKLSRAEQNKRAQQAFRRRREEHMKKLEAESAQLQVVLKQCQEKDLIIKDLVLGQQTDKIRVAALESLIKHLA
PHVNIPLLTPEGELNIPEDPIATSGPSGDDSVVDVGERRSDPDLERAFDVLERQSREVAKVNFKL
>XP_003191861.1 Hypothetical Protein CGB_B0480W [Cryptococcus gattii WM276]
MEAAPLALKILHISPLTLIPTWNPDASVLIPPIPLPPPPPPPGFSFSPTPNYPPPFGSIPLGSKLDFRIGLENVHRQRHG
MHGVRMMVEVQSGSGRVRLGEAIHGQMSDTTGEPPLQGGQESQLPELKFGEMVELEVESEMKDLGLGVVIVSVAWETLDG
RKTLQRFFKFNIITPLGIKTRVQIPSHPNSTLSLSLREQTYLEVFMQNASLESMLISGISLEPVEGLKVNKIGGSQMDSE
ELAVGGTRQYLFMVESSPPNDDEIAKQDKSTFPPTYPAGAVLPLGRLLVEWISGPYHTPGKLLTSMLNRRAPAPRLPSIT
QPQPTPTRTLSAAPPTPSKAPTALDVGSRTLATPRRGLSPNPDSISSTPLPPPSPKWEFDLTLAGSRNVPLQSEWYLTFN
LAVRSATPIPDPSEEQSAPTLPRLGIQYLTTVEPSLMDGAQLERGQSRQSMQGNPQMMLSPPSRTSTPASPSPSSAGRPL
SPFTTTSTASTSIAGISGMSRPSTPLRAELKSAVGSMIGPNPFASPLFKKIQSVPNDEEEERESRASFPPTASVLPNPDY
KASTSLDKSAGPVQIYHVGSSLILPVFPPLTPKFENLGPRPLSVAGSEKKEKESQKVAKKYWETSVQWQWKFIGFDEGLG
VLGGARVLIFEGEDGGVIGREWDCLGDITVS
>XP_003191863.1 Citrate synthase, putative [Cryptococcus gattii WM276]
MSFIASRNALRSQLHPSLARTFASTPAAHAQSLKDRMAELIPQEIENVKATRAAHGAKSLGDVTVDMAYGGMRGIKGLIW
EGSVLDPNEGIRFRGLTIPECQQKLPSAPGGSEPLPEALFWLLLTGEVPTDEQVKGLSQEWAARAAIPKFVEELIDRCPN
TLHPMTQFAIAVNALNHDSAFAKAYSNGVHKREYWKTTFDDSMDLIAKLPNIAGRIFRNVFGDGKLPPIDPSKDYSANLA
TLLGFGDNADFVELMRLYITIHSDHEGGNVSAHTGHLVGSALSDPFLAFGASLNGLAGPLHGLANQEVLRWVQKMRSQIG
EEASDEKVAEYVWSTLKSGQVVPGYGHAVLRKTDPRYTAQREFALKHLPEDPLFKLVGQIYKIVPNILLEAGKAKNPWPN
VDAHSGVLLTYYGLHQQDFYTVLFGVSRAFGVVSQLIWDRALGMPLERPKSYSTEAIKKMFEGK
>XP_003191865.1 Hypothetical Protein CGB_B0550W [Cryptococcus gattii WM276]
MTVNTVALYTSDTCSISGGSFMNGQVDETACSAYVTGNTGCGVKMTGGEGVVNGSYGAGFNAGGGGWYVMWRDLKNDYAG
ATYTSMGCPGACSNFGKAYPAAFAEAYWSINSLRVYTATGKTVTTTLSGGAIAGIMIGCVAALVLIAFGWWRYTIWKRKR
NLKKGSSLDEYGGDVNLKGAHADTFKKLASRKPRIGPTKLAPGKTALSFLEGETPTQVYGRTPRYNHSPSNSDIKLTGAS
SYYSSHTRSLTPEMRPAGSGSWVG
>XP_003191866.1 Hypothetical protein CGB_B0570W [Cryptococcus gattii WM276]
MARTVTSPSRGGGRSSLGEGSRKTKNTARKSTGGKAPRHSGDPKSPSGPKKKHRFRPGTVALREIRHYQKTTDLLIAKLP
FSRVVREVAMNVGSSDVGEYRWQSSAIMALQEAAEAFLVHLFEDANLCAIHAKRVTIMQKDLQLARRIRGRY
>XP_003191867.1 Hypothetical protein CGB_B0590W [Cryptococcus gattii WM276]
MAEPSETVNAGEEHDPHFEPVIRLTEQIEAKTFEEDEEPLFKMRAKLFRFHKDTTEWKERGTGDVRLLKHKETGKVRLVM
RRDKTLKVCANHILSPDMKLSPNVGSDRSWVYNVAADYAEGEASPETLAIRFGNSENANLFKQAFEDAQAHNASLSSAAP
KEEQESTAAAEPEAAAESAAPEAEAKKEEAPAAEESKPEEPAAGAEAETKVADAPAAAEVKEEGTREADEAAAEKKDEEE
>XP_003191868.1 Conserved hypothetical protein [Cryptococcus gattii WM276]
MLLAPTFIISTCRRFQHASNERERTNRYPVIDLSYSISTSLTSRNRLSSSTMSERLTEFAEIPRQFVKEGSLFVNRCTKP
SADEYKQLCRAVAIGFGVMGVIGYLVKLIHIPM
>XP_003191869.1 Hypothetical Protein CGB_B0620W [Cryptococcus gattii WM276]
MNGIHHQVAAAYEGRTEEGRVDPYPQQQHYPSSVQPSFQPPPPLSPPSSSPFAFAPPPLGNTLPPVGTSRPPLVSHHSDP
PPIAQPLSYSFMKQQQQQPPPAPHHGSYPYATSIPMSYRSYSGDDRNSPQSLNGRAPALSNLSTHSGSISAQSSPLPSNI
QYQRPMVPGPYEAPMGQTLPGSNRTAVHPQGYYTPGYSSPLSTEMPRSLSYPSGYPQPYTYMPSLTSTSFHPSIPGYTPL
TRHHTLGSGSSYAFGSRQPVQDRPFKCDECLQSFNRNHDLKRHKRIHLSIKPFGCEKCGKTFSRKDALRRHWLVKGCRGA
EGATAPIGV
>XP_003191870.1 Hypothetical Protein CGB_B0621W [Cryptococcus gattii WM276]
MSSSSSSSDSSSGYSSSDFLSFKRSSIDISNLDTFLCSSITFPYMQQTYPPTDPSVVSAVSSVLRGGSFDISVPRDVSAA
LSERSSAVEREVREIGSGRGRGGETGEEGVEKWMRERRTRLGDMVESWVHNSATSSPFTSNPSGKFSDSQPSSTPSSITA
TGALPARELFSASRRRLATTTAANLKPPPPTIDPSTARTILSYIQSVDSSSNSNPASRPLLNEEHWWTAYHALRSPSAFG
AHGVPIALSEKLASMRALGWSDVVSDVRYEREKARMFLGDERLTGSHLQGNGIANWEQVS
>XP_003191871.1 Hypothetical Protein CGB_B0630W [Cryptococcus gattii WM276]
MRSEVWNNSYSAEIFDMSAPPPVPERSRLRDAPPPKIDTARDAFSSPRLSAGNPNTSVPVTPSTPDLCVPAIPTTAISPL
SPYFRKASLQVDSVNPSTTPRLRSPSTPSFTFPSSLLGSPSGSGPLSSFAKKRQSKMMEKDPRDPYKVKDGMQKKKAASG
IYTPPTFPGPSGHHLPLPQQSHSLDTPGQNTNSGLGLGPMYPTSLSLSTQSSSSDHPDFIVSQRTPVSPNNGRFGRTFSG
NVRRLSSLTALTSGMEGTGGTRGGGGGQSQSESRKGSSHSHSYSHTYSYYTSGTPSLESSSSYDPHSSLEHYSNPQPLVS
SPVSISGSASASVSALTPTNFYAPSLPSSSPSAASLGIVYNVEEESGEDGMEGVGKKVSRPSPQTKGRRKPVPRLSEEED
RNVAEKMEGLQVGL
>XP_003191872.1 Disulfide-isomerase precursor, putative [Cryptococcus gattii WM276]
MRLSISISAALLAFTSLVSASNVVDLDTTNFDQIIGQDKGALVELWCGHCKNLAPTYERLADAFPSNKVIIAKTDADGVG
RELGSRFGVSGFPTLKWFPAGSLEPIPYSGARDLETLAAFVTKQSGVKSNIKPPPPPAYTELDASNFDEIALNESKDVLV
AFTAPWCGHCKNMKPAYEKVAKVFSSEPDVVIALMDADEAENKPVAQRYGVSSFPTIKFFPKGSKDPVAYDSGRTAEQFV
DWINDKSGTHRSVSGLLSETAGRVLTLDNLASEFFSANVPERSEIVKKAQEAVTTLDKKSRATADYYIKAMERITAKGEE
WLAKEQARLANLLASSSLAPTKLDELKVKINILSAFAAQKAGEAYDSAEEILEGAWDSAKQIPIQAKDGLDQFADAVEEK
AKRIRSDL
>XP_003191873.1 Integral to plasma membrane protein, putative [Cryptococcus gattii WM276]
MSAQEFYQGGNPNGYQQQQYAPPPGGPAQDQYRGKQEYVPPQSQPPNYNMQPSQPYAATNPEMGGQPVYQDTAPFSQATE
KTGERMKPRKRVNDIIPLILFIAAVVGFAVVSGIAIHSFVQVNGLGGGMGNSGEGGTGTGVTLDYHTVYLLLVVVALGLL
IASLYLMALRAFTKIILEVTLALTVILNIGICIYYFIIQYWSGAIIFLVIALLSIFFYWGMRKRIPLAKLLLQTTIDVTK
HHPSVYVVVFIGLIVQAALSIWYTFTCISVYVKWTPGSAACSGGGCSSSKVAGLVFYVTFAYLWMSQVIGNVILCTLAGG
VFGGWYYYGPRTPGGGVPKRASLMAFVRASTLSLGSIAFGSLLVTILELLRLILQLLSQYEAGQGDMIGSILICIAQCCI
GCIQWMIEYFNKSLYGKSYIPAAKDTWRLLKDRGIDALVNDSLVGTALMWGAYVNGFLCAVLGYLYLRFTHPAYNSDGQY
SAPVILFSFLIGLNESFTIGSAIDAGVSTIFVGLGEDPMVLAERSPGLFEMIRQVYPRVIQGVPH
>XP_003191874.1 A/G-specific adenine DNA glycosylase, putative [Cryptococcus gattii WM276]
MLPKSSSPSVYSVSDSDSSDYAPSVSETKRSSFKRKRAAPVSTKSRAKTTIVKGARGKSIAIDNLEDIENLGSTISRRHG
MEYHSVGKIVDGKESLLSWFERVREKRGMPWRKKYDPSLSVEEKGQRAYEVSIYILVHQEVIAYWRKWMERWPTIGDLAK
ADVEVRGLGYYRRARSLLAGAKTVMGNSKYEGRLPDDPVILEKEIDGVGRYTAGVLLIDGNIHRLLTRLLAVHAPQTAPA
TIKFLWWIADELINHLPSGDKHKGVAGDWNQALMELGSQICKPANPECGICPLRKFCKGYAELSNPPPLPSTAESDCKLC
APIPCDIETDKIPTVMMFPMKKGKKASRVEEESVCVVQWRGNGDQRRWLFIKRPEKGLLAGLFEPPTTPVSAGLSPSERL
SASLEALSDYIKITEEDAEGLQTSNRDVGNIPHIFSHINMTYHIHLLTLTSSGSEPPSIKPRTPRPAVWLSGEEVEKANV
GTGVKKVWAEIYGSWGSFEESKMGAVVAKKEKITNNKSMRLKSPAANKDGKIVKKVMMPAMPTRKKVVDVVE
>XP_003191875.1 Sulfate transporter, putative [Cryptococcus gattii WM276]
MRFISRLGNSSKGKFVDRSTPSPLDSSFIRIQEENFSTAATRISTQEDLPATMSPDIKHSFHPQAVKSGVKHYFGYTETT
PETISVFDWAKSRTPALGPGIKSYILSLFPFIQWVPRYNLTWLFGDLVAGITVGMVLVPQSLSYAKIAELEPQYGLYSSF
IGVLTYAFFATSKDVSIGPVAVMSLETGNIILSVQDKYGDLYSKPVIATALAFICGFVVLGIGLLRLGWLVEFIPQPAVS
GFMTGSALNIAAGQFPAVFGLSKKFNTRDATYKVIINTLKFLPQASLDTAFGMTALATLYGIKWGFTWLGKRYPRYGRIT
FFCQSLRHALVIIIWTVISWRVNVHAAKPRISLVGSVPSGLQHVGRPYIDGQLLSAIGPHIPVATIILLLEHISIAKSFG
RLNGYKINPNQELIAIGVNNTIGTLFSAYPSTGSFSRSALKSKAGVRTPAAGLATGVVVIVALYAVAPAFYWIPNAALSA
LIIHAVADLVASPKHSYSFWRVAPIEYVIFVGAVVWSVFYTIESGIYWSLATSVVLLLLRIARPKGHFLGRVRIKPESGN
TLEHIRDVYVPLDEESSREDVKVENPPAGVIIYRFEESFLYPNASYINDRLIEQAKKVTRRGGDYSKVSAGDRPWNDPGP
SKKNAAAIMEADMAKPILKAVILDFAAVANLDTTGVQNLIDTKTEMEKWADGPVEFHFCGILSPWIRRALIAGGFGQGRT
REGTALEVAPAVIENLENAASPGMERERYNEHEVSFIHDIGQPSAFTSAGTSFTEVEKGMGSGASTPSTQVEGVNDRRPS
GASAKTIPLLDRSTPFFHFDLADALHSLNLPEKE
>XP_003191876.1 Vacuole protein, putative [Cryptococcus gattii WM276]
MPARDPNASPHLPSTFPTRPVSPTNSHHPNALSPNNDILSPPAADHQQSHGYFAQALRRVSGTGGQNLPRMEASAVVGQD
VPAERNGWEDTSFHTHAGSTTSQAIRDSTARLASVSFSTGPRAFSSASQGDSSYSHSALSSRHASVNYGPSHSVATSATE
HRPIYPSHLNPAIAKLSPTPVLEDDERDEVSPSKGLQALPASPFTGAKSGLSMMLERDKEDRRVRGLTEAVSLNSKDSIG
SVGKPASDEEGLGERTPMPRRSSLVDDILQLPTTDGNARIPHAGSSSSLRRHLANEVNEEELGQAPDERSLLLGNGRERK
KRPWAGQMLSNVGSWKNNLSKVTARDVAEGIILEPIRTLPSVILGLLLNVLDGVSYGMILFPATPIFTDFGSLGVSMFFV
SCIVSQLVFSLGGSIFPGGNGSMMIEAVPFFHILINTFEQVCGDDHKAVIATTMVAFAFSSILTGVVFFALGAFKLGGLI
GYFPRHILVGCIGGVGVFLIETGLEVSRGLKEEGFEYNLATLKLFFESGHAIALWTIPLALAILLRVITHFWHHQLIFPA
YFFIISVIFYIVVAIGRWDLQHLREMGWVFDVGTNKQAWWKFYTLFDFRKTNWEAFWIALPTQLALVFFGILHVPLNVPA
LSVSLSEDNVKLDRELIAHGASNMLAGLTGTVPNYLTYVNTVLFYRVGGGSRLSGLMLAMGTAAIMMIGPAVIAALPVMV
VGALIFVLGIDLLMEAVWDTRHRVNKMEYITIWAIAIGMTVFDFVIGLLFGIILACIFFVVQSSRRRAIRGVFNGATARS
TVRRPKWQRSFIQQIGSQTYVMKLQGFLFFGTITNVEDEIRKLLDLAKWQHNPIRFLIIDFALVHGLDFSSAEAFVRVQR
LLAAKDVHLILCGAKSDGLVGTALQGVGLWADREGMRVEVFESLNDALEWTENVYLTAFLENQQIMDNATNAKVMDFPKI
AKPPFSLSESFQNSPRRSHLVKAGGDTLFRTSYVSKNDIESSSPSPEEPLTQPVPVLLQTFGAYPASSVSSISTSFCKVL
APYFTKSSIMSSDTLWTQGDPADGMYIIEVGCLRATYAYNDTTNLVQETMVAGTMAGDLSALSETTRNCTVVAERDSVLW
KLSKEGLDRMVKEQPEVAQAFTKMVLKAVAEEQEVLSSHLIAVLS
>XP_003191877.1 Hypothetical Protein CGB_B0720W [Cryptococcus gattii WM276]
MATVTAAMDDLIASLSANMHVSQEGYDLKALHEFLAQSLPLPFPSPTAYAYPVAPRPPSLSRKPSSLPSYTYPSPTPTSL
PLSYTQAPHPPVSYERPQSNQTPGQRPAPLRRASSFGTVPHSYAPAASAYQIPEPSYAAFESDAFAPAWQGAMQEAEPED
PWARIRGAPTGDFGFAAAQAQPQITDRTGKQPYQFEHRLGGSGQSQQNVKAAQNNDDIGMDIDEDEDMEDNELVEHMMEC
GDEDDTW
>XP_003191878.1 Nucleotide binding protein, putative [Cryptococcus gattii WM276]
MADIIETPVSRRLSSVKNIIIVLSGKGGVGKSSSSVQLALSLLAQSPTNRVGLIDLDITGPSLPRMVGLDTPTATVHQSS
AGWVPVYVDQGRRLGVMSIGFLLKDRGDSVVWRGPKKDGMIRQFLSEVRWGDLDYLIIDTPPGTSDEHISLVTHLHPLFT
PTVSNPTTPTSILISTPQTTALNDTLKSLSFTRKLSLPVMGLVENMAGYVCPCCGEISDTFGKGGGEAMAQREGVGFLGR
VPIDTVLVSLLDAVSKGEVLGEGAVEHSSDEATEGQTNGSTEHFPLLDKYLETASSRVWKDITQKLVDKIEQRKLDTHAN
LESSSEKPTTA
>XP_003191879.1 Glutamine-tRNA ligase, putative [Cryptococcus gattii WM276]
MPPKFDPNSPENAPLIQLFQSLGLASNSATELVRQPKSGKAFKSLIDEYSLADNKYDEKQAGALVKLSSVSGKLGKEQKD
FLVGKIVKGDVKTADQITAAVKFAEKSPDLKANEVAFDKECGVGVNITLADLPELLKSYLTSLPSPPEGWNSLGPILGGI
KAGASDLRWANAAEVKSSLESIFVSLFGTKEAAAAAAAAKPKTKAPKAAEKPNPVSTTAAVATQSSSATPAIPTNIFEEG
LLSEFHKVGENPQSDPKLKEEHLAWTKGQVYTRFPPEPNGYLHIGHVKAIMVDFGYAKYHGGRTYLRYDDTNPEAEEGRY
FQSILETVRWLGFEPWKITYSSDNFDRLYELAVELIRRGKGYVCTCDAEKIKEDRGMGKGDPIPCVHRDRPVEESLREFE
RMKNGEYKEKEACLRMKMDLNSGNPYMWDTVAYRVKNAPHHRTGDKWKIYPTYDFTHCLCDSIENITHSLCTVEFIPARE
SYEWLCDALGVYKARQYEFARLNLQGTFLSKRKIAKLVQDGHVKDWDDPRLYTIIALRRRGIPPGALLSFVSELGVTNIP
STTEIQKFESCIRGYLESSAPRLMMVLNPIKIIIDNVPDDYRVQVEVPLHPKIPAMGTVQTIFTKEVYIDADDFREVDSP
DYFRLAPGKSVGLFKAPYPVTCTSFTKDPVTGRVTEVHCTLAGEGFKKPKAYIQWVNAPEAVKIDEVRYFRKLFKSEPPP
ADYEADVDPDSLEVYTNAVIEPAFYELAKKQMSDARKDSEERTKKAVEQAAKPDTSSAPVEGSAAAQHKEEEPVATAEQL
VGNENIRFQGMRLAYFTLDRESKLGCLENDGVKGKSEGDKIILNRIVSLKEDAGKSA
>XP_003191880.1 tRNA (guanine-N2-)-methyltransferase, putative [Cryptococcus gattii WM276]
MSTQPQYTVPLKEPHPANHRLHTESTTTIFLPNEGAFLNPVQHYNRDMSVAVIRAWNEMRKEELEEKWRIRLERRGGKPR
PKKKKNKKATEGEAKAVATEIEEQKAEKDGIMEVEGDALAEVKEGEEPVAGPSNGAGISKFRAPSINILEALAATGLRSI
RYAKEIPNVKYVLANDLSPSACEAMRRNVEFNGVGIDYEAPVKEEHEVPAEVVEPPKEEAKEEIKEGGAVEQVEKKQEVQ
SEVKDEVGRRPGCRGRVKINEGDACAFMYNHRSAVGPSARVDVVDLDPYGTAAPFLDAAIGCISDGGLLAITCTDLAVLA
GQQYPEKCYSNYGGTNVHAEYTHEAALRLVMHSLASVAARYGRYITPLLSFSIDFYVRLFVRIDTRPEQVKYLASQTGVV
FTCQYCQTAVNQPFGKVISKETAKGKEMTAFKTVAGPTASNGSACEECGGTMHLGGPLWLGPLQDNEFAKRVIKEIESTE
KEYKTYNRMLGMLTLASQELPNPWFFTANRIAKSVHAPSLPMNKILSALLNAGYKISRSHCSAGAVKTDAPRSFIYDIMR
EEAKENPVRMDKIAEGSPARKILAKPMTYTIDFTPHPDASLERQGKETFYQVNPLPNWGPAPRAKSLGEKRKADVDAGND
EADAIGGEAVKRTKVVVEEEEMTNA
>XP_003191881.1 Histone binding protein, putative [Cryptococcus gattii WM276]
MAQSPKRLTNIQVNIRNIELLNNPAKFDDPYNFRIKFEAIAPLVEDLDWRLIYVGSASSEEFDQELDNCSVGPIPAGINA
FDFSAPAPAHHLLPSVEPDEILGVTVIIITASYREKEFVRVGYYVNTYYEDEELKENPPSVVQWDKLHRNVLIEKPKVTR
FQNNWDSAPQLNTFDGEQPVAELPSSGGNPELFNAPLPPPVQRATAAGGMDVDQPMA
>XP_003191882.1 Protein complex assembly-related protein, putative [Cryptococcus gattii WM276]
MTGHYRDSHEPSPDIPSTQFIPEANDADNLYEAVEIMDERGPPVEGEYLIKWSGTDEYGRPWKPSWEKKSGCTDALIMEW
KEKKRRHPTIVGKEGEKLKRLDKQEKAPKTKKRKRKSEIAVKTEPGITPVKKTRTSVGKAAARSGESVDSPASTAKAGRK
SRASLPSVSAGTPSESPASVAGPSGSGSSVDLHEDVSEDSDGSNHASRHGVTRFRSRESHSEPNSLEIQRSRAPLSKSLS
AKAASPKSDQRPKKSAITLSGPKSRESPSQSSLRRTVTPSHLQSPNPQARSRDKSPLFLMNSSIESNDSVEPSHTLASAV
GLQTEAIERFSSPPFMRHELLAHGQEEVRKLAQGQSSAVRRRGNSDDEEVQVITKSPSKGKGRASVNIDNNEEAVEGDNI
LSSPNFNLNELSASKPPVPVSRGSSSYGQHPAVVNLENAKKKIARLEGELTDSEKARKKAEERPKDLVDPAELRKAKKEI
ERLKAELKNAQDARKSAEDLLAHSGNDETGKISKLSEQISDLRENLMAVQVEKDDLEEKLKENPDSKELAKVQKEFDEQL
KEKKDWELEKESFKLLLSSLNDDLDAVRKELEISNTQNAKLEKKMNIDSAELAKVRKEMGDLRNELDSVITEKEELKHQL
RNHPDTAELAKTREEIKVFNNVINDALLEKKKLEEYLVNHPDTAALADARCELKSLSSQLTEAKQSLSSSDAEVELLRER
IASMERSHKNLVEDNAFMRKQYDEASNRAVEEVQQANLLRDQVKQLTGQLKIGLKQREIFNATVAAQRNDETCQLRAQIK
VLLDQSRRTDDDIRHKAQFYKKYKAEYDNIVRTASEQSDKIERLEERVETLVDKLETLRAVKMGAFDVDESEDENDNGRK
GVSPLRFHTPDKGVAAARLPFPVTSDHDNVFGVQVQPEAQAIGPVIKEGGDGYVCKWRVGDEACQVVCDTVEEIHTHAIA
HQREELEAKGIAI
>XP_003191883.1 Pre-mRNA splicing factor prp1, putative [Cryptococcus gattii WM276]
MSNVGTVKHIPKEVRYNFLNMAAPASYVAGLGRGASGFTTRSDIGPARAGPSAEVVAEAQARRGEEEIPDPDAFQDPDDE
RNLFAGTVYEADDEEADRVWDSVDARMDARRKARRDAAEAKAAAEERARNPKLQTQFADLKRSLSSLNDADWDAIPEAGN
LTGKRRKANLRMEENQNGRSYNVSDTVIADAVKRNAMVGELDPAEVSNLAGIGIDGTETDLVSIGNARDRVLSLQLDQAT
RDASNGSSTSIDPKGYMTALNSQIVQTDAQIGDIKQARQLLQNLIQSNPKHAPGWIAAASLEVHAKKMVAARKIIAEGCE
KCPKNEDVWFHAAELNTPENAKVILGRAIQHVPQSVKIWLKAASLETDINAKKRVLRKALEFIPNSVGLWKETVNLEDDP
EDARVLLTRAVEVIPNSVELWLTLARLETPENAKQVLNSARKRIPTSHEIWIAAGRLAEQSPSAVAVKPEVKMEDEAEYE
AEQRKKLAQQVNKLMTGAVNSLRKNQVILSREQWLQEAEKCEQDGSPLTAQAIVKATIAQDVEEEDRRSVWIEDAERATK
GGFYEVARACYAVTLEAFPTTPSVWRKAAEFEKAHGTPDAVQEILAQGSQQCPHAEVLWLMAAKEKWVGGDIPGAQAILA
EAFKANEDSESIFLAAAKLAAETGEMEAAIQILEKAKAQADTERVWMKSAVLLRQLGKLDEALSTLEVAIKKFASFDKLH
MIRGQIYESRNEVALARNAYAQGCRSCPKSIPLWILSARLEEKAGVTIKARALLEKARLHNPKNDELWAESIKIEERTGS
TQQAKSVLARAMQECPASPLLWSMAIFMEAPQQRKGRSVDAIKKAGEHPAVILAVARNFWSERKIEKTRQWMANAITADE
DWGDAWGYWLKFERQHGEKERQEAVIEKCIAASPHHGPVWQSVSKDLVNVGKSTRDILELVADKLE
>XP_003191884.1 Hypothetical Protein CGB_B0730C [Cryptococcus gattii WM276]
MGRAWVFKNKDAFLANRVLHSLDGRSVLLSDEDYKAVRELVSAAIANTGEEASGTIQDYSKALESLEEARERQLRTGRGS
EFTLDLSKQPYSMRWQTKPEWLRDDVSKVLVSWTWKKVSEEHSRVPGTTVSLFLDDPVVAPFTTVEGGRLRSRLQNSAQI
YGNAREIEDRCFDPNALPLAGVHLQSCAYNDDEDSARFRRTEHHLLDLWRDDVLLTSVATGRALTADETMSLIPLPLYKD
FIHHQSKPMTHFSESKITRKKPSSYIAWDDPEWKNWLQEVVTMWKRNLTMSELPTRGYGSLFNAVRDIRAGKGKDVMRSR
YGEGSEPFTIQKYFESISPLQRFMAVSGRLALSNLTDDEVMSRLPPRAYYQWKGIEAGREGFSIKKIIHGYHSRSQGHAA
AGTNSADNSATQ
>XP_003191885.1 Conserved hypothetical protein [Cryptococcus gattii WM276]
MSGQEQKNEPSQLTGQLNSASGLVQQAIGNVVPESMGASSWNQSGHKLQKEGQNEVEAAKAQKAGAATVDSGVGKIKSAF
GYLTGDQEKQTEGNTQAEKAQWDYKQATSDSIAAIPIPSVEGVKGKLESIVGMATEDPERQKEGNIRAEKAAWKDGV
>XP_003191886.1 Nuclear mRNA splicing, via spliceosome-related protein, putative [Cryptococcus gattii WM276]
MNRAVQRSQLFNPAGQQTRSQYDPQNPGMQHRGPAGSGPQQQYQQYQQYQQPQQQGQQQQQQQQQLSQQGPQSTNGTADG
ASGTGSTPGQEMNLASVLHYLQSEWRRWERDRNEWEIERAEMRARIALLEGQRRSAENLKVDLLRRVKMLEFALRQERTK
SVGAGGKLNSVPPTRLAVLQDEDRLSTGDKEGSGSEGSQEDIVERPTKVNGVHSAAIGKSSTIVSRSQPAGINQWKNIGV
APRDPKARARSREYLKQCLQEISYLTSPGALNPLPPYPPIDPSVLPQPEVLHDPNHPEVDPYERPRKELPEEPVQPLQAQ
NRNNEAAEIKEAAGSTSISVNDPVNGEKDKHIPSILNTTLPPGPSASFPTSQPMEKSVSPSPLAFHRPGLDPALLPPSDN
NRPPSSPSPRTVGLPDISTVKSEDESRSSGAEKDSDEPGKQHLTAIYRPESKTAWREELKAANEEVEKAKEERARKMPDQ
SEDDRLSTMTLNTEEEEVKADDSVDKVWVSKRSLKSHLDIVRAIAFAHGPGIMLATGGDDYTVKVWSVDSASIISHRYVL
HTAQEIEPIITLRGHTAAITSVTISNALSIIFSASLDSTIRLWQLPLHNHDPYATYDPSVAIQTLEGHTESVWDICLLPP
REISLPGKEAIEGRLVSASSDGSVKLWERSGSSSSTSNWKLEKSFSSFGDGVIPTCLAVYNLDFGKVLVGTSDGKTILWD
VDAGEQVRLFEGEGQGSNSQVNAILSHPTLPAIVTAHEDGYLRFYDAKSSSTTPTHIVLAHPAPITSLALSPSSPTCILT
SSVDCTVRLWDLTKKTSIQELSGHRGRADEGVCAVASHPELPVIGSAGADGVVRLWGLA
>XP_003191887.1 Hypothetical Protein CGB_B0640C [Cryptococcus gattii WM276]
MSKTVGLPYHLGYPLISCIFLAIAAFSSADSVWYVSVATKDQVIRFASQDYCGYNASNLIITGKLGCIFRGFQYQIPNGY
FGFAVPNDINMNLLKAVVTNVVAFALVLISGVHHAYTIRYSNRKNPAPDKEKLYSLAMVHFISVAVCFM
>XP_003191888.1 Membrane protein, putative [Cryptococcus gattii WM276]
MLLLRLLFLSIAGLCVQATPLQSTFSSCLFAYSPIAASENLLNVTQVFATLVPGNKAAELGLTGDGHDVLRLDLVGITGA
ELSGYDNSTNKLATLFTDTHAATARVYSSTTWLCNSLFPSILPEPYHPYNTTYCPLPAGDFAINISIPLYRSYALTTLHT
QVRIVDTTVEAASLACLNIQVSPYKDSGWYYHLFRYWLVALVAGFWLVSWGARFVTGWIVGSGVAEYGQKELAGVRLMGG
GSNNREATMRKWGTMIISGLSGERLSVSGGLLRFATPGVKDILFHIQFASMLGMIAVNWPQFSYPIFAQGAWANLVWNTT
LVQGSGATSKQVSVYPNNYTVPSQFGTQMTDPQYPLYLDADAFNPVLDLHNSPDGMESFATAVGLRPQDLFGTCLAIFLC
ITAAVIVLSLLLWFLHGLSEYILTKKHKQISPAAKRTTLGSSPRGSLGGKEALDPQGSSSEGLGVFPTQSAFFSHKSSSP
SPLRRIWLRFRPRGEAGAFHAAALYGNLIRLILVFHLPVTIFSMYHLCLGSRASIVSRVFAALSFAFISVLIPAYILYRV
FETPTGKLYDATRTLLSIGPMYNIYVEKKQMFRVFSLSASLITGIVVGAGQKSGIVQTIILIVVELGMLIIPGVWYPWGE
GASMGAPNAFLTSLRLVSMVLAMLLSPTISMASTAADWITYAILIVQAIIFVFFLLMLLTKLIEGSIRLFGGVHFDESTH
PLDGGIFAAIMDLDCLNPVRGGKAAERRRRKRDSRQLHKNVYAAGTLTTQMMLDRHSQGVLRQTVSEGSTPMLYPVGYQP
PLGPPPVDQRSSDDRSDERPSGGDNIMDAWRPISGSGYVPPGAYAPTVTSPTSPPPDSPFSNFQYEPNRGFSVVRGGRSN
YENPYDIQNLNAGSDTSMPTMAMPVPTIRVSQIGQRPMSPPHSRQKSSSAIIELSIPPTQTVGLPQTTNPPSPSASQSMR
PNNEGIRPPVLAIPKRRSLNDLKNESDPSPTSQYSESKRQKKKGRRNAGWFHRNETRAGDSESEESDDEPGPSRRKARKA
ALMTSGMREPEPFEDISKFEQQSGWKKVLGIGKRGLDDLAAQERDENKARKAALATESGSLFAGVEAPKPSPKKKGFVVT
RRSGDRPGPTPISPASPESQTGTSFKVKRMGQPTPTPTRVESPAQPESAQASPVSLVCPASPISGATGSAAGPGKKSFQV
IRPGMKSSVASPTESGGSTGFVVNRRSSQSTPLEKIPTPSPPPEEVGYAASLLVPISQQGGSAGSAKNPRASSGSQQGYH
AF
>XP_003191889.1 COPII-coated vesicle protein, putative [Cryptococcus gattii WM276]
MLFRTLIPFLLALPLAFAHRIEIEAGEKECFYETLGPQDKMTVTYEVGGGGHLDIDFYVTDPQGKVIHTKNKQPQGSWSI
SSSQEGRFTFCFSNEMSSYTTKTLSFNVHGQLYMGDDEQIAPVEQEVRDLSSGLQLVKDEQAYLVVRERVHRDTCESTNS
RVKWWSIAQIVILLGVCGWNIHYLKSWFEVKRVL
>XP_003191890.1 26S proteasome regulatory subunit, putative [Cryptococcus gattii WM276]
MANQPEKLADANNKDAGEKAQETEEKPVVETVTSVEEEILNNIALIGRAVNTIEPRFTIRVLRTLTSLRKKLTKNTLKSV
LDDAFPKGSKTGQTLIASPIFSSLPDSAPAATEKKSDAMEIDTSVPATEGIAAEAATGPSPKKKFVPPIDPATGDLLPEG
IVYLRLLLILANLDAGRVVEAGDFAMETADLISSWNRRTMDQLAGKVWFYVARAYELQGRLVELQSQFLAIRQTAALRKD
ETLEVTVLNLLLRSYLANSQYEQAEKLVSKTQFHGAANQAQTVRWLFYTGRLRAIQLNYAEARNYLQTAIRRAPKDEVAP
GFVQLIHKYFIIVVLLTGVIPDRALFRKPVLKQALAPYFQIVQAVRIGDVAGFQKAFQTHEATFFADSTHFLISRLRHFV
IKTALRTITLAYSRISLADVCIKLHLDSEEDTEYIVAKAIKDGVIDATIDPQGGWMQSKVAKDLYETDEPAKQFQKRVQY
CTQVYNESVRAMRYPPNAHRKELDSAAESRERDREIAQLIQESDEPDDMDDMGDL
>XP_003191891.1 Chaperone regulator, putative [Cryptococcus gattii WM276]
MVADTTYYDLLEVSVDATEVEIKKAYKKKAMQHHPNPDDPNSHETFQRIGQAYETLSNSNDRATYDQYGVDGPPRGGMPS
DMDMDDLFSAMFGGGFDDFGGGMGGGFFDPSGGRGGGRRKPSKGRDTTVPYDITLEEVFKGKKVVMSIERDRVCGGCKGS
GARPGVTPKECSKCSGKGVVFTDRMLGPGLVGKVKSPCPECNGEGVKLRDKEKCKKCKGQKVVKEKKRIEFMIEPGTEDG
ERIALRGEGDEAPDIPPGDVIFLIRHLPHPSFRAQPHSPGSLTILLSIRLSEALLGFSRVLFIHLDGKGVHVTSKKGERV
IQPGSVWVIKGEGLPIRGKGKRGDMYVRFDVEFPTADWAKAVEIDGGESTKVELPGRKPDLGLSPEQVVVRELSDKPVN
>XP_003191892.1 T-complex protein 1 epsilon subunit, putative [Cryptococcus gattii WM276]
MSVDQINPGQAVYAQDENGRPFIIVREQGKKVRTHGLEAIRSHILAARSVTNIIKTSLGPRGLDKILISPDGEITVTNDG
ATILGQMEVEHQIAKLLVEVSKSQDDEIGDGTTGVVVLAGALLSSALSLLDRGIHPIRIADGYEKACEIAVAELDRVADT
IEFSKDDVSNLMKTAKTSLGSKIVSIAHDKFAAIAIDAVLSVADLERRDVDFELIKVDGKVGGSLEDTSLVKGVVIDKDM
SHPQMPSVVRDAKIAILTCPFEPPRPKTKHKLDIESVEEYKKLREYEKEKFLDMIKRVKDTGANLVICQWGFDDEANHLL
MQNELPAVRWVGGPEIELIAIATNGRIVPRFEDLTADKLGHAGIVRELTFGTTRDKMLVIEECANSRAVTVFVRGSNKMI
IDEAKRALHDAICVVRNLVRDNRVVYGGGAAEICASVAVSKRADEIPTIEQYAMRAFASALDAIPLALAENSGLSPIDTL
ADVKSRQVTEGNPRLGIDCLGRGENDMKKQYVYDPLISKRQQFLLATQVVRMILRVDDVIDASAFGDE
>XP_003191893.1 Fructose-bisphosphatase, putative [Cryptococcus gattii WM276]
MAAPQATLGADLEPPATDLITLTRHILSQQYALGESATGDLTMLLIAIQVTSKYIASNVRKARLINLVGLAGASNVQGED
QKKLDVLSNDIMVNALSASGKCSVMVSEEVDEAIIVGGNKGTYCVVFDPLDGSSNIDAGVNVGTIFGVYKVQDGSKGSVK
DVLRPGREMVAAGYTMYGSSCNLVLSTGNGVDGFTLDESLGEFILTHPAIKIPSRGKIYSFNEGNSLHFHPPTNDYLNSI
KYPENGKPYSARYIGSMVADVHRTLLYGGIFGYPDDKKSKDGKLRMLYEAFPMSFLTEQAGGVATTGSQRILDIVPTSIH
GRCPVFLGSKEDVEDLKKFYAGYKDDSRKW
>XP_003191894.1 Conserved hypothetical protein [Cryptococcus gattii WM276]
MPRSADDPIAQAEQSHYHSPIYSAMGAAQMSFRPINQIHQHLCGLHIYAHDTKRAVKAHHFCTHLRHDLHQCVIYDSDQP
NARLIGIEYLIPESVFVTLPADEKKYWHSHKYEVDSGMLVLGTKSLVPNAVSDIAERPAMLELHHTYGKTTHTWQFDVHP
DLPLGPPQLMMAYTDDSQVDRQALKERDEALGVSTEAKREVRKGYLKKEDLDRPPAEGADCCWEGKLGQWEYVEQ
>XP_003191895.1 Hypothetical protein CGB_B0430C [Cryptococcus gattii WM276]
MYPDAGPSRPASYPPKPLVATPGRSPRSGPSRWDEFERDRDRDRDAYSATTRPYPIPPWSSRPPPRQPVRPYLGIASQPR
SFSPSPPRRLYDREWERDRDRERARDRERDRERDWERDRDRSYDVRDRLALDPGFRSGVGAAGDLNNQPPRRPVGFSSAP
SRAPDREGWSREDRRWVGDRRDDRDRYEPPPRGPPPRPIASSMPHRYPSERPRSPPSAPRGPRPVTAQPPASLYPPRIPP
GPKSQGPPVRDDRDREFGPRRTSGPNGLSSINLVTAQSLSAQPSPTHSKFSPTTAYIPKAPSSASGSNSPIDPRHTRDLG
RPQSLPPRSTAPSLLPIKTEIEPRPVPESQDLEEGEVVSPVQTTRNPSWDYPEGRRRAWTPPRDRDREHWEREREREREW
LRERNRGRERDRDLDRRRPSPVLSSWANKRRTDEPGEDGELRSSQAEITTEKQIGELKWEPGRTDLPTTPPVPPPPSLPD
ADESMRDGTPVKEEKEASPVEQPAVNPVRVTATKTEDPVSSVQLPIDISNGPTMKSPVVEAVDAQANGILQKTIITDIIM
TSPITEDIAMNPVSPLGPPPLDTGSEVSIQKQTSLISDAVPPSQITSPSLLIAEKVLESVDVNMAEEPESTQPFSFKRTD
TVSQPSPQSTIAERRSVKLPPNIPLNRKESFPRKDSVPSGQSTDVENDAERRTAASESGTPMLEGGEDDDELGAEEAREL
NLVASVKVAQAKHVPLQEFPILAWNMAAAPEESSRVMVMDDEDRERMLEEFIRPLKREEATRAKFVRFAVAREKVKLDNT
VTQLKNSFLSINKKWKDQCSFLDELMKQRGPPPPELYAMPGAIHPVVTPGAVAPTTPAIEEIFNSRSNRRRGLGGDIVAT
DAEFEEILAGLADNALKDPNLRASKTAAVIPDMIVGPERNLQYNNDNDLVTDPLSFYDNVGVSEPIWTTEERTIFIKRYL
AYPKQFGRIADGIPSKTAGECVLYYYRTKKEMDYKGMLAHKRGGGKRKLALKKGAKSSALMQDLTRAKPTVSKDDTTAAT
PAKGREQPVVLPPGGKRGRGEGGGPGRKKRISQVAIPQTPTPQNEEEEDGHADSASTSRANSEAPSVSSGKAKMRMTVKT
AKRPRFSSIPELSTPAQNPPAQLDTTVSTPATEISEHHSLTNPAELAAAALASLADTATSAAQAELLPPVRRAGKRRKIA
GEPGPITDPNTPATAVTGGPGAPEKEKPARRSATNSYWSVEERRKVKELVVLHGMDAKLIAAQLKGKSERQVGNFLEGHR
TELEALEGSPVRPISRAGGMRISALLNDEPPAEASAQGELGVVPDSIDTASDVTIDERELNVVTEPSPRSLPAGSGPSGG
YQPYEQRRDERYSNHTSQSPSLPHVSYSPNAWNGTRPEVPPVHGQTPSMSASALAHRASWESRPSPGHIYTSSTTRFETL
PPIRPQPATYDLSCVAHDHTDPLTSHGHDREQSHQQQPQTHDGSQREWEDRKYENAEGLQSTTLPPLRNMEHEGPVQGGA
GDGVTDDRNGDQER
>XP_003191896.1 Conserved hypothetical protein [Cryptococcus gattii WM276]
MSNTADSETQVITADGMATPAGKSSIGKGRIAVDMDDVLCQTNATIVQMHNELFGLDPPLTLDDFENYLYWMNRGWGNPE
ETSKLYQNGLYMRAPPVPGAKEALQKLKDMGYCLIIITARSESQREGTEDWIMEFLPDIFDEIHFTGAFQDLEPTKEEHE
GHAARKAIVSHKKRSKAEIIHNTSSLFLIDDSAENAYDIATSCYAHPHATKVLLFGAYPWNAVVRSPESTFPIEKMTYVA
KKEKGLLGESEKLRKDKIQKGWLPEGVIRVNGWNDVLKWVEAFDKNGGAQGNQVKKV
>XP_003191897.1 Hexose transport-related protein, putative [Cryptococcus gattii WM276]
MEDKTAAAAHTLEPVGSHSSIDKKEVHVGLETTQKQGEATFYETISASPLNPWSRTSFQLYGILLVAALNATASGFDGSI
FSSINAMSQYSNYFHHEELGSATGIIFMIYTVGNMVGSLFTGPICDHLGRRAGMGTGAIIIMAAAIILTAAKNDSYLLGG
RFLLGFGISIGTSSAPTYALELAPPQWRARIVGFYNTFFYTGSILSTGVAYASSKASGELAFRLPLALQLIPPTCILAGL
AFVPESPRWLTARGKTEQAAKILAKYHGGGDINHPVVQMELREFEEGIQVKKAQSWWNYYDLVDTHNQRWRFFMMACMSF
FAQLSGNSVLTYYLPSMYTKLGITSTDRRLLLTFANSIVSCTGAVFGSATNDMIGRRTKLWVGSIVLACLFAAVTGFSSQ
FDGGADGVDAPMSNAGVAFIFLFGCAYSFVYTPLTATYCAEVLANHTRAKGMGVHVIMSNCANLYNTFVTAIALEAIGWK
YYLVFVALNLIYAVVWFILGVETRGRTLEELDSVFNAKWPPKEALKKATLVKAEGRLEEL
>XP_003191898.1 Hypothetical protein CGB_B0390C [Cryptococcus gattii WM276]
MSRFKISGALWDKIHHYSSFPQTGVSLQQMIHFGHNPTPGTLLKASQFLSEELPIRLSHRVVELNALPDGLAKMPSINKV
KEWYAQSFEELVTFPKPRFKPELEGIFNAPNSDRTKLAFPSSTPNPSLNPLMDDGPVSSGLLMERQNHGSGNGNGNGNGK
GGGNGNGNGQRLRIPMERRYYSPPPATIVYPPEVHDYNERFTHLLENIKKRHDPTVTTVAQGVLEWKKKRKAGRIGVPIQ
EWLDRFYMSRIGIRFLIGQHIALNTLQPHPDYVGIICTRANVHDICHEAIENARYVCEEHYGLFKGPPIQLLCPKDLTFP
YVPGHLSHICFELLKNSLRAVVERFGVDNEDAFPPIKVVVVEGSEDITIKISDEGGGIPRSAIPMIWTYLYTTMSDEGLE
ATIEQSDFKAPMAGFGYYARFFGGDLRLISMDGYGTDVYISLNKLSSR
>XP_003191899.1 Hypothetical Protein CGB_B0370C [Cryptococcus gattii WM276]
MSGPLNTASLLGLLPALLPQGTTSPLPHSTDAIAALVHTIHAALQFRLVSPAPQPAEDNSKLEQPGSSGDNDDTMSEVTA
VEQEDSSQPPAARLAEGWNSRGEDSYSFQYRHDQSAMNFRIRVGKMGNRAQIDAMAEDGEPLNISIVISELVDSGLFPIP
SSATASSAFNQGSPNASATAVGFKSVNDVKAFVEKYSRNVISRLLPGLSIPGYNEASGSDPRAPPPAGAPRGREPSPARP
AVPRTGDPLLDNINNVNPSGRNPASVGHRDLDPLASLRPPGSFNPTRDGGGMLMDFNHPIFDSRRGRGFGDPDLDGPGGS
IQPPGSRWDPVGPSPDGVGGGGIFPGVGGNPLGGVGRGDRDRWGDEMPPPGEFGPDLGRSGGGSGIGGPLGGGRGGGRGG
DDGGFGGRGGFGGGFGGNMFM
>XP_003191900.1 Hypothetical Protein CGB_B0350C [Cryptococcus gattii WM276]
MAVTSTFSSSETLHTIPLLPLATFLKTLTSAENVARLQDVLVKHRSPESWERVDERMISSGDLPPPGCTPKPQVKLSDET
NDDIGARDQNQNQEPDQNEDEESEERTELDRDPGIIYPSPPKMYIQEIRVDLRTLHPKAIFALESWRRETLGMEQLVMES
REFAAGVSVGADAKDEGDCAPPGVSYLPKSAWLSNLDILFRGDREESGSTSTVETSSVEVSPIPIPAKASALVDGSSISA
PAKRARVFKTYGSSKRLSSLSSSHSGFPTRIVSLSPIDIASASPLLSPTLSEAEPENEKAGSRRIVGRERLNVVNASKEV
SEQGSVAKKRGRGRPRKKAEGLRQPVQTFVELGEEIPTKSDEVEEKEEASSSRSSRLPMPTTSASKTPDIFEGEEELEIF
SSEEESEIKKPKRAYRRKEKDVKGEKRPKMRGRPRKGLLVLVQPNPADMYLPVNRPAKGTFARPIEVSIPALPINSNPVS
VASSKSKSTSDLRNIRPSPSAAAGTLPRISSNPTLLCGSTSTTFSSSLRPQCPKRKSDAKVPQAAEYESGSQLTELSEMS
ELETRPQSQSQSQSRSRSGSGSGPQLKSQSKSRTSASASAYTKRKFKFRFDGVILPSFSATFDTYRRKHATKSRKARTVD
VSGR
>XP_003191901.1 Hypothetical Protein CGB_B0340C [Cryptococcus gattii WM276]
MTFFPPRASTICIPRTIQQSFQRRIMTAMSAGPPSFARNFPTSTAEPSAYFKWPGVTWDSTKAVREVLEENDRGYDIFES
VRYAHNHFPHSVLSRYAFGAPPKLIHDCWNHDKRLLVSLDPAGPDRKDVDETKVPKRITRKDWGNYLGNKGCYGPYLVFF
HDEIARLGPQGVLEEYIFSPQANWETFTDPTGKDQGPPNMFNRLVAGAIHPFIHTGFGLEFNDRVVLAEGLAETAVHQDV
IVNLVIPSSHIESLVTSPSPPRPSSSPSLLSIYTSILSSPTLKPQPYDPESMVNDQLKSSVEGPKAAELRGMVGRWSLSD
EEVADGPEGWQKKFNEIAVFVTLLACATGRKGKEIRVDFFLMHTLTSSIFLPAYLSQLPLSLRRALLRRYIIEVFHFALA
RGRPPIDPELIMSYDLYPTINTEGSEEALKQLVKNGKALGKGTKEERNVWLSLLESAMIYPGMSLLLFCPLSSLFPDSHV
IKSIRSLVHYASLLGNSPPGSLPGTYKEEGKGAGKEEAVKGMIKLDGSMFLRAAGAIMTTMAPGGQGAWDRSQLGYDEAW
E
>XP_003191902.1 Hypothetical Protein CGB_B0310C [Cryptococcus gattii WM276]
MGWDRHEKEIWGGQRVPSRLQALRYTLTCHLSVDIIFTFIYPSPTSDPPTHATIINRSGEVIIDQTSGEYQWQSLNHEID
LPMRAMGEHSSDDIQRPDTGAHCVRGLFDYRYDSTASFFAFFSYNLLYSNDNFTDCRFHFQCSYKKTRRQIRHLTLKAFR
ATWLFAKQAAADNVSVVGLSYSTLCDAVELAVCVKI
>XP_003191903.1 Alcohol dehydrogenase, putative [Cryptococcus gattii WM276]
MSFPKTMKRYVLSHRNDLSGLTFEQDAPVPQIEKPTEILINIKALSLNARDLQIATNQYPAPHPIPDGIVPVSDASGEVV
AVGDDVTDFKVGDRVTPIIFQGHHQDEDVTLDSMNRGIGGARAGVAAEYFVCEQSEALKIPKSFSHQDASTLAIAYSTAW
SSLYSHHPRLQAGDTVLCLGTGGVSLCAAQIALISGAKVILTSSSQSKLDRAVDLLKPLAKGDVADTIRTIDYSKIDKWD
EEVHRITEGKGSDFVIEIGGRGTIGKSIRSTRRGGLVAVSGYLSIYKDIPKEILEEDLAQTILYSGSYVRGVFVCNREDE
KRMISALEVGGVKPVIDKVFAFENLKEAYQYMADGKHFGKICITV
>XP_003191905.1 Hypothetical protein CGB_B0230C [Cryptococcus gattii WM276]
MSPQRNRPTHGVHASSSSSRRGGATRARGANGSACDQCRKRKIRCTGETPACARCTRLNKECRYVDASSSAIAQTASYLE
ELQNQVRNLEARRSALRSLSPLDTAKETALPTDEGHHIHDARDGRHAQTYDENPYQDAMLMNISDVESRERHRPTADMSN
RSVGLTQQTTNTSPVVSWDHHEPLRTQTHIPHLYSTTRSQHQHVDSTLNRGSQPTSPSATAAHPATLDSDEPSSRYEAIS
TTYPKPHDRPLPSNDQVLLHLPTDLGVVSILEQNSSTQKPLSSRITSLVCINRDILPPTENVWFLIDHFEDFISAAFPIF
HIPTLRLWVDNVCFKGEPVEAEIACSVLLVLAVSATSLARGSPYEYLKGRAFLPPVFLPPIDEQRGLLRVQVMLIRLQYV
LYNPSAGNVWGLSGAAVRASVDLGLHHESGLRRNSRAAIETDIRRRVFWIAYSCDRDLGMALGRPPAIQDEWVTAQFPSD
LDDSLITIDGLLPGPPSPSKQTAIHLFRIRKLQSSIIFRLYASGQTMRNPTNEWLADIQHSIEEWNDQKPRGRGFCSDEW
LLLCYHQTTTLLHRPCPGNPTPSRDSLGKVLQGSSATMRLYKEVYRNGRISFGWLSMYHLFISGVTYLNSLWQGYRNGWR
LVPSYIDALLDMQVCTSVMEGLAALTPGTVSIRNTWEAVSEQMIRQLSSHAPWDLLSRPSSPTAPNNHSRHIDSSMPPLN
TSETWQAAQAGGVRSAMSIPNDNSGGSGTSSGAGNAMNGLMAMENPFDPFLLHPLGELSNDDWARAVASVFGPLDSTAEL
SFG
>XP_003191906.1 Hypothetical protein CGB_B0210C [Cryptococcus gattii WM276]
MTDISQYQDNKDHTKHIEGDAESVEDPNRDQYEPAFIRKTVAKLDFTLLPILTLMYLCSSLDKSNLGNAKTLGMIKDIGG
DKAGDKYALLNALYYVSYAPFMVPLALLGKRTRMAKLLAICALCWGIAATCFAAVRNFSGAYACRFIIGLGEAGFVPLIQ
VYLSRFYTRRQLGTRVGIWLAMAPMGGFFNGIIAYGVSFINSRHLESWRILFLIEGGATFLIAVIAFIMLPEDIVRCRWL
SQRQKDYLIYERSLSMAPESNGVNWKHVKGAFIRWQQIVPVFINMCQQITGALFSAFLPTFLSENGFEGANAQIATLAPY
GSAAVCMIIASIISDRYRNRGWPTQFGWWLSIVAFGIYLGAPYTNRSARIAALVLGETGHYIATPLIVTWTANNAGSESR
RAVAVPLAVSCAQAVAVGSGYLFPARDKPVYKMGSAVVLGLSIAGSLFTFLYQGLIWRENRKRDKAEGGPPAPDFIAETN
VHADDAPGFRYMP
>XP_003191907.1 Aminotransferase, putative [Cryptococcus gattii WM276]
MPPISFFAFTKTLSPRPNFTSTKALLYARRMSSTPNAVIPQAKRMFDGATHKLDVWSIFTPANVPADCINLGQGFMNWAP
PDWIRSESHECMDHDIMANHYSHPRGRPRLLKAISKHYSPQFENIVARGKDLTNEEILVTAGANCGMFAALTAHCGPGDE
VICIEPYFDQYFASIQFQGAKAVFVPLHPPTGEGIKNGGDWTLNMDEFAAAFTPKTKAMIINTPHNPVGKVFTKQELEQI
AKICIEKNVLVLADEVYDCMVYDGKEHCRIATLPGMWERTLTVGSGGKSFACTGWRVGWLIGAPQLTAATLAAHSRIVFC
TNSPMQEAVAIGLEKATEHKFFEEQVAAYQERRDVLCSYFDQIGLSYTKPEGSYFLLVDISPVKVPEGYPIVETCKGRGK
DFEFCWWLCQELKVVGIPSSEFYSEEHVNIGERFARFAFCKDPELLHAAGKRLLKLKEYL
>XP_003191908.1 Calcium ion transporter, putative [Cryptococcus gattii WM276]
MSLPRRVSFPPDALHEEPSLTDSPLSSPALPDYGPHSSSTPITSNGSPEGTTNSDSTGPRRRQQPSRQVTLDANPPSATR
RQTTESARTQRSRAGSRRTSDSLDPNTGLVRRVTTVLFTPPKKIGKAPTYWGSLKAAITSTWLNVLLVFIPIGWALYLAK
HNGGKDSISDTAVFCCTFIAIIPLAGLLGFATEEAALRLGQTLGGLLNATLGNAVELIVAILALIKCELQVVQSSLVGSI
LSNILLVLGMCFFAGGVRFAEQAIKSTAAQLNASLLLIAVIAVLIPSAFHFSISSSTSNTDASELANGEGADLLSMSHAV
SILLLILYLGYLVFQMWTHATYYVDDAVTGSTQYPEAVTNVSEKLKFRNFHRKKHDEEEGYSTATTVSDGTVPPSARAEG
GEVPATHGPGTAAAETGNRVEHEGEEEEEEEETPQMNVVCTIALMVIDTVLVGVTAEFLVDSINGMVASNPSLSAEWVGL
ILLPIVGNAAEHFTAVSVSVKDKLDLSISVAVGSSIQIALFVIPVIELLAWTIGKPMTLLFDPYESIVLFLSVLIVNQTL
ADGRSNWMEGMVLMMLYIIIAVSFWYYPGSSTATLLGCKDSSSVTG
>XP_003191909.1 Conserved hypothetical protein [Cryptococcus gattii WM276]
MLTRTPQPPPTNAHAYATQSHSSKAFNTPDSDIVPSILYVDPSSTSSSHPTRGRTHSRTYEWYEAYQSEREKRRGSKGST
KSTSSSGSGRGRRRSDELEVVDPQTISLHHTLPNVEDEVKISSTPILYLPPLLSPLPEHDHNHGHGHDHHEHPHVEVKEI
AQLTDARQALSESNEPVDPLRDFSTRLPHIDPASLALHQALHHFKPLSNAYASLPYDKAFNWSSLNLPKSTEREWYCVVF
RSRRKPESANLSLYKADREAHEEAVKNGGLIMYWYGVPDETGLNLATCIWQSRRHAIKAISGPKHISAMKQTKGAYETYS
LERWVLSTEVGNREVKLRKWDGDEVGW
>XP_003191910.1 Holocytochrome-c synthase, putative [Cryptococcus gattii WM276]
MWPFSSTTTPSPAADQSQQHPSAAASADQCPVDHTARQAWLANNPSTPHPFHPSASEGSLSSPSAGLSQSRVISSIPRGS
TSSSPSAPASASTPAAAAGPSSSGPSSSTAGAESGHAQPQQDANGNWIYPSEQQFFNAMLRKKHNPRPQDMRTIVPIHNA
VNERAWEEILKWESQWPSEKCGGPRLVSFVGRPKERTPKAWVKTALGYTPPFDRHDWIVDRCGTHVRYVIDFYTGRQTEG
PGKMAFYLDVRPAIDDWEGIKTRVKGWWS
>XP_003191911.1 Adenosylmethionine decarboxylase, putative [Cryptococcus gattii WM276]
MTAELTPSIENQALTSPGPFEGPEKLLEVWFAPSVEELPSAEEVEGKIAGGLKTRPANGNGGWQGLRKVPGEVWEEMLDI
VKCKVLSMVEGDDLDAYLLSESSLFVAPHVLILKTCGTTLNLLGLYRIIEIAREYCGFSNVWRCFYSRKSFFFPERQQGP
HKDWRDEVQFLDSVFGTAGAAYTVGPMNRDHWLLYLTTPNSQPILPSDPKPSTLSLPASSPSSSISAPAFSSSSTITYQD
TTLEILMTHLSPTARAPFFHDSDAFASPSTTPGHVLGEAISRKLGIDELFSKEETTLDSFGFDPCGYSANAVIGSGLPVS
GKDGKEGGGYFTIHVTPEEGWSYASFECNVPLPSSSSSSSSSGALAKRPDLQTLIRNVVNIFQPSRLSITLFVSTPPSSS
SPGSSEAEVKAWNSFGTDLLGNEFVRKDRIGYEFDGYDLVFACFEKKGWVEPKLEFGSEVKESL
>XP_003191913.1 Hypothetical protein CGB_B0100C [Cryptococcus gattii WM276]
MTTLTPGVSPTSGQAISSPQPLLSPVSPDPSTIVSPDKRAAKHDISMCAVQPNYWRVDSHDHHSQHDQDRQMADEDYDAD
YVPAKEDGQPRICPSSPSRAPLPSQVQPPFILHCPSDRTVQALGITASGNAIDPCSLDFQFTYSDLFRSRNSARGRCDLH
DVHVDASDEDEEENGKQMTMSEAVWRKWEQMDGLAKCAGGLFRYAYDRDGNDYRPDMTHVQTIRLVIAASPRKMMTLAQI
YQAIEERWPWYKAAGSTWKNSVRHNLSLNDCFINVERPTHEGGSGKGGYWKVNDKPTGKTARKLKRSLSTEIENGMENDG
AEADGGGGGKDLPHSHPYPQLEPNSHANANANTNVHAHAHLQPTSYFPSSFSPPHSHPRPHTQTHMQRHLSGHNTSELYT
TEMLWDSPAQSVRSVKRYRLSLPPPFTASGSGSGVVSAPYQPSPQLYSYEHVLLHERAGPLLTNEFTGSPYPSPFTHLPV
YDHAALLHSDIPPSVRISAQAQAQSRGALSHVPELLNRESYESGPRDREPRVRSSVSPIDVQILEQERERGTEREEQHSI
LSVHRRRVDPPSSCSASAPTSVSAPFPESVTASTSMASKNKFPSEWVSHHTRAAKIGTKGFWKWDLFGSGRGSACGEEEQ
KRKRERERGREREKEQEREHGGYYNPYRTPQTSHEIEHDADHNHHGQNQKPEHGAKDISRSLSPPPQQGRRKMRGRKDAE
DSNELQRVANGVELLALAAAKIQG
>XP_003191915.1 Methionine-tRNA ligase, putative [Cryptococcus gattii WM276]
MVLRHLTRLSLCLRVSKSFAPASIRYSSSISSNTPTTPSLFTPEGDPANAKPFYVTTPIFYVNASPHIGHLHSLLLTDVL
ARFSRLRCPQRKVVFATGTDEHGLKIQQAAKANGVGEQEFCDDVSQRFRNLAKLANASNTDFIRTTEPRHVKAVEQFWNT
LVGSGDIYKGTHSGWYSISDESFYAASQVTKRPEDGKMIAIETGNEVIWEEETNWKFRLGKHKEFLEKWLSQPESVHPNT
VRLDLLRQTSSLEDLSVSRPSSRVKWAIPVPGDPEQSIYVWVDALINYITVLGYPDWQGKGERVGWPADVHVVGKDIIKF
HALHWPSLLHSASLAAPKRIIAHAHWTMSHAKMSKSRGNVVDPIAAMTQWGEDGVRWYLMRIGGGLVDDADYNPAEVEVQ
YRLLADQMGNLLSRISGAKLLKKAKREFDWGDEKTGEKGKDRDEELDRMMAGMREEFEGKMEVFGVSQACGGVMDVIMAT
NKLFTSLAPWSPSTPSSVPALTYAYHALRLSAILLQPIIPAKAEEALDRLGVPAEERSWVDAVWPPSEGKELRTEKMVGS
LKDASKRWKGKGHLFPLPEKDV
>XP_003191916.1 Calcium-binding protein, putative [Cryptococcus gattii WM276]
MPQYISAPSPYGSVSAEARRRYEERYAKKRAEEAAKARAEAEAANQPEQPQQPVQQQQSPAPPISLQPGYSQNYPNGYPQ
QHPGHPQQPQQAAGGPLHPHQNYVRPPPQVVKNDPSVQYHPVQSSAPRQQIQTQQPQRWANPAPQGQVLALGHLQPEQLS
HQQQLWQQAQKHSASPSAPVEDQELQTMFLQFDSSRTGQLNAYDLQRLLAKDARMEAREDAVKMVNIFDTDRSGSINFQE
FEGLYRYIQDWHDIFRRFDRDNSGLIDRLELSNALQGFGFSLPPELVAKLVKRFTPPPTLGQTAASRPGISFDRFLLACV
TVKHYTEAFRRLDPGNTGYITVAYNDYMDIVLDAPS
>XP_003191917.1 Hypothetical Protein CGB_B0020C [Cryptococcus gattii WM276]
MVPTIPPFDSLPIAKSGPPYNAWGLYGSEDELGRLHLITPEAVKRGRDTITEGISINLNLPLNFFPAHPSRKHLEHKIVC
SGHSNDDELSFNTQSSTQWDGFKHYPYQHFPKEGQYRFYNGMTLEEASNPSTTKLGIHNFVQKPITSRAHLLDIPLYLSR
HSLPPLSAFSASSTISLATLVACAEESNVHIQPGDILVVRTGFTDELLKLTEEERDRLRKREVNGSCGVAQGKDILKWHW
ENGIAAVVADCPSYEAWPSQQLTAHQVFISGWGLPIGELFDLAELAKKCQEISRWTFFFTSMPLNVIGGIASPANAQAIL
>XP_003191918.1 Hypothetical protein CGB_B0005C [Cryptococcus gattii WM276]
MDFYPPQMAGQSSTATALEHVGSAIQANQQSVTPVIVITESKRKKRSGNSKEDGAKIKKTRQSQSCDACRARKVKCDRPP
PGKDNNGPIKDVCSHCAQLNLPCTFDYVQRKRGPSNMYLKRIGDDREVESNGNVKSIPSTVGSSNFSSKVPATISRAPPP
SQTILGGTLPMMTNNTSPEWQATLAMTMPITHSAHAGHCPPPTMSISSSSSPTAQTVTAPLGLSPLRSRSYLPASFDPSH
PLVASQTPSAQSQPLRLPQHLAYINHKFNPRNPLDSILPRPLLYHIIDLYFDYIYCLRPCLHKPSFVHDLNTKREENLNE
EEWVILVLAVVASTLVQLPRSFVNLPRKEVKDLILRCHNRVRNYLAQDFDSVTVTRTIIIYLSLFVNRIIGHNAVAGALF
GQNYVAILTLRAHEEGTYAKLGNIEGILLRRMFWLMYGADKTLAFTGAFPAFFHEDDCASVALPEDIDDEYLAEEGYIKQ
PESYTSVLSGFRYISHLYRVSGEVLDKRRRDRLRWPSGLMLQMRINEINELHNRTMSLMDLCPAPLKLDYRSASASVMRM
SPDWDERIKSEIHTIFFDPNKHDMDLVKDFYLVQQANIYITQQLVRFTIIQYREDLLEIQLDDMHHELDLAQRETMKRSI
REQAQDERDEVVVDMLSILQKIPIQVLAVNSFSIIDKVRFVASSLLDFLNHDEGIGLIPPSSQETRAQRAQRNLWKFLNY
LLEIESMYSWDDDKATT
>XP_003191919.1 Hypothetical Protein CGB_B1020W [Cryptococcus gattii WM276]
MAKEPKDLLLLVWVHGFKGNDVTFESFPERICHLLRSTHPSLRVESRVFPMYQTRGELLAATLAFVDWLTELVVNLENDH
GKGGGAGKAKVVLMGHSMGGLLCADTVRDIAASTREGDPIWPRVVGIIAFDTPYLGLHPHTFKHHLTQAASYFDQARSVA
STIGIISPAALGLGFGKFGKRTSETGSSGSGPSASMKSKEKGTSTTVSDIHDSGDQETAASKSFWRSLSSVPSPSSKTLY
GLGAAALGAAALGTVYYRREDFITGWRWGYDHMTFVKNLWDEDGLRRRLEAIDELIREQNILYSNYYTHLPAEPPVHLVS
RTFAILPPTPHLLFPRWRPATNTIAKDEVSAHMGMFNPKTNDGFYDLGLAVVKEIGERIESEGVGRKEGVEERMDENGEG
VWRIEKDKDGKEIWVEA
>XP_003191920.1 Hypothetical Protein CGB_B1030W [Cryptococcus gattii WM276]
MSGFANKVENKIEKTFFSGGPGTTGREPFEDSTTSGTTSTHSDTANPAASLYGGLTHEENTRSGMGATGMPDRTTGGTGA
YTGTGVGNENVPAPHSSSTSTDVPGTHTGGGAPIAAQDARPGQTGEQYGVGGVAAGGVTGSGNPTHAGYGSGATSGLESS
QGHGAHESGYAPPISSTTGSGAKVADYGTGSHTGSHHTGAAATGAAAAGTGAALGHHEGKHTGSGHTGSHSHGAFGNHGV
GTSDSYGSGLPSSLNPSVGAGSRDSRDRTGHLEEGAALYERSTDHGPVTGGAANTDMFDTDKPRHTSGLTGHGTGKTHNY
DGTNPQNASFSGSEDPDKQQSGGAAGIFATSDKDFTSNTDRIGKGAYHDDKGVFKDNSSGPGGRSALTGREGNYATNPVS
GVEGAGQKHGGAAHEAERAENKLGGGHSTTGAYDTPSSSRGIADRDGTTATTGQSGYGTGDRTGTYTETGTTGTATGGHD
TATGRASEGTHEKKGIMEKIKEAIH
>XP_003191921.1 Mitochondrion protein, putative [Cryptococcus gattii WM276]
MSGPVGNAAAQQTTSKFQAFLNHPAGPKTIFFWAPIAKWGLVLAGVKDLSRPAEKLSVSQNVALAATGFIWVRYSFVITP
VNYSLAAVNFFVGATGVAQLYRVWDYRRKNPGAASSA
>XP_003191922.1 Hypothetical Protein CGB_B1060W [Cryptococcus gattii WM276]
MVAPTYDALKLPAHVKTILVTGAGGFVGQQLVKLLLELHPTVKLITTDIVQPPNHGVTDTNRLRSVKADLGKQEEIDGLL
KGETIGGVFALHGIMSGGAEANFALGYAVNVDSNLNLLKSMYNHSLSLPANAPRPVYVFVSSLAVYGGPKCKPTDYVVPK
DTPIIPGSSYGVQKTIIELYAYDYGRKGYLDTRSVRLPTVAIRPGAPSSAASSFISGLIREPLQGMEAICPIAESIDDPA
LDNMPFWCSRTKTVVRNIAYAMCMPESNFKEGEGRSINIPGIKISPRQIIDALIEHGGKDKFNLIKFQKDQAVINICKTW
AGEYDNADFLAMGFEADDPKTGFALAVQDFKDELAANQR
>XP_003191923.1 Hypothetical Protein CGB_B1080W [Cryptococcus gattii WM276]
MPHRPTPKPPSPLPSPSRPQESQTEVLYNTAVQSFVRRDHVKTQATLARLLESLKKKRTGPCRIWYELDGARSGDDNSEA
AANDDWMVKTLKLLISSTASLYTDPPNSTQALPELLVSMLPPKPPKEILSYLQHRCVSAYYSKGATAHLLPPQLVSTLIL
ASLKLSPQRPALDFAHSMTESWIASLPDSLILSISPSSSYRPKDPIARKQVESAREGYLKVVELFVGEILSREEEWGMAR
GFLEGEVVMSSKKKEALYKHLRTLESKDYLPSPAPSPSSSLILPSSSDSMSTEERGGRRRHSRSSRSASISSSSSSSSEA
TARPGTAQQGSLLGTGQALGQRMEQLRQIRKTGTDTGEESPHPSPAASQISGSGISESTYRHVRSNPRGSSSSRRGNNSS
ISRSNNMHPILQSLLDRLPNSISATLQSFSPLTLTAITLPLPLLIIFTVIRLRRSRRARQQMTIVGGARGGSGNTLSQVQ
HRLQRVRAQEGSWNWVLWYLKWWLAKFAGVWKLGTTITYV
>XP_003191924.1 Hypothetical Protein CGB_B1100W [Cryptococcus gattii WM276]
MPPNTRSQRRAVLSERFATLYQGLPSEVKAIVHWHIKDTGSKSTLFALIQTCKSLYEEFLPSLYKEVVHNKLNASALYHG
LIDESPVDDRLYDTLEEYCDTPSGPERIVGTRRKIRSLYLFRPVDRGLMQHQEAVIAICRNKGPVRFLKSPMERKLVALS
RVQSLTISDADILLRTKEAQKAVLGWYTYPEHPDTVQVSPYALFRQCQSAVLERSFLDMVASYPSRWNSVLQQFFAGPIP
GVPTSTSLCYRFPTHRREITPFLNLINIVEVASVVAVLFDEPPRQNVSIHNISLRHCPAIFRTDNLHIFPPKELSPNHKR
DITPLLSQYATQMSHEKDALETDEESVAEMDMEDLTSGYVNCDLLTSHASIADDCHIVYNRSSQSPWGIWSDWGDAFKLP
ANVPSQFGIPFQVVVHNSLSTNLNDIDWGQVYWDGKEESKVDWDNRVTFLPPASPSPCPCCGKRR
>XP_003191925.1 Palmitoyl-protein thioesterase, putative [Cryptococcus gattii WM276]
MRDFRFTPILALFFSNWAFAALSSDQLILSSSNARPRPLVIWHGLGDTALSTGIENFIDMVQTIHPGIFVHSVQIPEDGS
PDDERKAGFWGNAGDQGEEGCEQIKRIPELAEGFDGIGFSQGGLFLRYYTQYCNGPPIHNLITFGTPHYGISALIPCPTP
PTLSCLLAARAARAGIYRPWAQNHLVQAAYFRDTERLDEFYEVNEFVRDLNGERPFAKHQDIEEINRRKGKRGEGKGLKG
LDNLVAIIFDDDRTVSPAQSSHFATYAPNNKTEIIPLHKQPLYKEDWIGLKGLEQKGGLRLEHCPGEHMDLGGEKGCGEI
MVSKWVGWV
>XP_003191926.1 Hsp90 cochaperone, putative; Sti1p [Cryptococcus gattii WM276]
MSDAAALKAEANKAFAAKDYTTAAKLYSDAIVLDPSNHVLYSNRSATKAGLKDYEGALEDAEKTIELDPSFSKGYARKGA
ALHGLRRFPDAVMAYESGLQAEPNNAACVKGLSEVKRAMDTDSSSPFAPGGDMGLGKIFSDPSMISKLENHPKTSALMKD
ATFRANMLQLQASGGRNMSTLMGDPRTLTALGVLMGIDIDAMERPEGSNEYPPSSSSAPEPTPAAGPKTEEPKKQPEPPS
EPEAEPMEVEEDEEAKAKKEAEGLKSQGNTAYKARKFDEAIEFYNRAWDLYPKDVTFLTNLSAVYFEQGEYQKSIETCEK
AVEEGRELRADYKVFAKAYGRIGSSYSKLGDLAQAIKFFQKSLTEHRTPDILTKLREAEKAKAEADKQAYIDPEKAEKAR
EEGNEAFKKGDFAGAQKHYSEAIKRLPSDPRAYNNRAACYTKLLALPEALKDAETAISIDPTFIKAYIRKALVQEGMKEY
TAALETLQKATEADVEKKHTRELETNMMKLMNEIQQQRSSETEEQTYARAMRDPEVAEIMNDPVMRQILSDAQQNPRALN
DHMKNPMIAQKIQKLINAGIIRTR
>XP_003191927.1 Hypothetical Protein CGB_B1160W [Cryptococcus gattii WM276]
MSTPTTPAPDSGPSNPSPVNKWLPSNPFDLPETRELIAQKVAMGEITDHDVAIMEKGYKWMIYTPPATAISFTFLIWQLM
KKQYPRPRLITRLLWGGLSAGAGGLLGFGAAGVAAAMEVEDKVEDVERKSLVFEEITEHSRALQQSRLALSRPAPPPAVT
SPSLTPAMRQAANRGESRLPRDFEFPNETEEERKERERRMLEGLKLGKERVEEETKGTLGWVKGLFGSK
>XP_003191928.1 mRNA export factor elf1, putative [Cryptococcus gattii WM276]
MSPVVAPSTALPPSTHLEKLTALANAPSNVEAKSIADGIALELKKAPRTLDALQDARIVDVVLAWAASKSGYERESAVVL
VERICRSLGSGIEGVFLPLIPAILNLAMDKGQPVRSAVNSAMTSLIKATAPEGARKVFEVLTKVLEETKGWRTKIAALKA
MEGLVKPGAEDYVANELGTVIPVVEHAMHDTKAEVSTAAQKAATTLCGILPNADVLKHVNLLVSAMASPTAVPSTIKGLS
STTFVAEVNGPTLAVMVPLLTRALKERSTDTQRMTCVVIGNLVKLVRDPTVAARYLGPLFGGVQQIATGAAFPEIRAFAQ
TALDILIGAGASASATPLPPRDVTLAVTEALAVMAPHLQIPGFPAHPSIPLSASLPNSPVIAHAVEYQANVVADLVDLRR
WDASIWEGKALGSFMKLLQGADEGAKATAEIRKAFMDLDKAKYAPPEKDDGSEGELLCDIQFSLAYGGLLLLNHTNLKLR
RGRRYGICAANGAGKSTLMKAIRDGKVEGFPPQEELRTIMVEHALQGEDTSMAILDFIAADPKLTHKTRADMAAMLLSLG
FSDEKQQDPVASLSGGWKMKLELAKAMLIGADILLLDEPTNHLDVQTVAWLEEYVCSLHDITCMIVSHDSGFLDNVCTDI
IHYESKKLVYYPGNLSKFVEKVPSAKSYYTLAATSIKFTFPPPGNLVGVRSNTRAILKLTNCTFTYPGAPRPSIKNASCS
LSLSSRVGIIGPNGAGKSTLIKLLTGETVPQEGSVHKHPALRVGYVAQHAFHHINQHLDKTAVQYIQWRYQDGHDREMME
KATRVLTDEDKEMMERPIEGKNGELRKIEYILGRQKLKKSFQYEVKFKGYDHKYNAWIGRDVLIEKGFQKLITQFDDLES
SREGAGMRDTGANAVREVLEAVGLDGDIAQYNEMSGLSGGQKVKVVIAASMFNRPQCLFLDEPTNFLDREALGGLAVAIK
EWGGAVCIISHSTEFVTALCPEIWHVDAGVLTHQGKVALVEDAFDDPSRPGSRVTSKAGTPRTMPGTPGTATGTATPAES
VATDGTVDDVADGLAKLMEKKKKKKKMTRNELKAQEERRRLRKLNWLTYGGEREPDTDDE
>XP_003191929.1 Hypothetical protein CGB_B1210W [Cryptococcus gattii WM276]
MRFPGPFCLRASPSTLRSLSPLPTLSSSRLLHTSRSHSNHSSQSQSDLPVEGATDLSHSQFISSASASSDFNPAQTPTAG
QDIAHALTNQWEGKLTPTTSHLFKLIVPLPAPGCQPGKTPAPRPTAFLLHPSQPLSHLSRLISGSLPPPYAHSDISYLAL
TGSESDVDTHLRDAEKSSSSSSTNVDDYAGRDEGGPFLTERKGEGGRWQEVAWSQSTDLSDFIKQSCLNEKFKIVISPER
DRDGAQLKGKEAELHELVLQVLIPSFASRTHYIRKRLLSLTKDLDKLNKEKRRIDYAAHKGAQRLAIMALGGGVVYWGTV
IRFTFFTDAGWDMMEPVTWATGFAALLGSAAFLIYHNREVSYSSLLDLSITARQRKLYAEAGLDLEKWTEMVAEAKTLRK
EIERIAADYDIEWRGELEGLEKIDSRRGASSGGGSPRVGLPGVEVGEKKEDVRENVDSKDGSKEGENKEVKEENETKQKE
EEGKVETEKIDIDKTIDEASELAEESEEQRNHDKAAQRRGEAINSSDNDKGSKARKGGGHESDSVTKGRAAAKKVIDEK
>XP_003191930.1 Ribosomal protein, putative [Cryptococcus gattii WM276]
MPRLARVLALPLPPRARLAPLSIPRATLSAPTPAPQSIILSSLRTPTSTCVASRPMALSSPSIPTHILPSLPAFSPLGAL
RYVAMGTFYQPSQRKRKNKHGFLSRLKGGKNARKMLLRRLLKGRKFLSH
>XP_003191931.1 Pre-mRNA splicing factor, putative [Cryptococcus gattii WM276]
MSALNLPKPVNTYAGEDELRNANGVAEMPNGQAVQENGDAEEEWVPPKASDKLKIGIIYPPKEIRNIIDKTANHISKSPT
PLLLEEKIREHQKTDPKFAFLNDADPYHQYYRYMIVKSQEDAEDAAKGIVKPQEEKKEEKKDERPKATEPKPWEFKVDLP
GVTAMDLDILRLTALFHARRGRSFLSSLSVKEGRNYQFDFLRPTHSLYGYYNRMVESYQKIMQPPPGLIDGIVKEANDPN
WKWHTLDEARNRAEWEKNRRKRENERAKEEEEEAKAFAAIDWQDFVTVETIEFTQNDEQLELPPPTSVEKLKSMSMAEKR
MAAMVMEETGAGPTGETAPLAEEMEMEEDEEEEEARLQRIKAEQEQARAREVQRAAMEQRGMKIKKDYVPRGIQRTNAVA
TAICPNCGQSIPENELTEHMRIELLDPKWKEQKKQLELRRAQAQQLQQGADVVSSLKNLASARTDIFGDDVDEAERKRRE
EEERQRRREREKIVWDGHTASAAKTTETFQSQFNLDEQIKKLHNRAGLTDQPANAPGPQIGPGITQQAHVPTPLAAGLST
PGGGTAYAGATISAAPTGPTTREYISTPYDPSFGGTPPPPAGSAPSIHPSRLAAMGGNTPYLGSATPPVAGQVHPRADDE
GAGDRPVFKRPKIEKLPYGQLYTEIDWQSLHPEPVSIAVQLPSMPEKPEWKLDGSIITIPDLPVSTLFSTIRERIRRILD
TDVPVSRMRLDYGNKPMSNASTLASVNLDEGDMLSLVVKKK
>XP_003191932.1 Hypothetical Protein CGB_B1270W [Cryptococcus gattii WM276]
MILRNGLLFVAQDVKAALPHGLMTETRLINSSAIHHDLLDLPDLLLFHLIKCALCGETLPRQLFIADGKLHDACMECRRT
IPPSRIPFTGDVDALAIAQHSIDSIKTFHSECKKITVDTCIN
>XP_003191933.1 Ribosomal protein S3, putative [Cryptococcus gattii WM276]
MSASQIISKRRKFVADGVFQAELNDFFTRELAEEGYAGCEVRVTHARTEIIIRATHTQEVLGDKGRRIRELKALIEKRFK
FPENALELYAEKVQYRGLSATAQAESLRYKLLGGLAMRRACYGVLRFVMESGAKGCEVVVSGKLRAARAKSMKFTEGFMV
HSGQPARDFIDYAVRHVLLRQGVLGIKVKIMKPSDPAGRQGPAKNLPDDVQITEPKAEGVIEIRSDHKNPPVQAIPPAAA
PAPEAQAAEAQY
>XP_003191934.1 Hypothetical protein CGB_B1320W [Cryptococcus gattii WM276]
MADITPPSSQQNTPQPSIGKTLPDPDPAAMDVDLDEESESIASEGSAKILVPSGAERAEQVGQAAEADADESEDEGDEEI
EVEDEAEAEVEAEEEKGKPEKKGKAPLGGPKRPKRPFKGQLSSTHSHPHATRSRQRTDGPHKTDGSLFDSEIVARWNTDF
GDVLSPPSSNARAAPVPTQAAQS
>XP_003191935.1 Hypothetical Protein CGB_B1360W [Cryptococcus gattii WM276]
MISLGSSRRPHVFLAIVLSLALVLFLHAHPHPQSYFLSGPISKLKVQFGLYNASDGLEKKDKRIRERVERMKGYCEAEDA
FEREYGRTNLRLSRGYEGSHERMRLLLQKIMRGEPLTISAIGGSVTKGHQVWENEIWFHKFWEWLTEFSGEDVEIKEVNG
AAPATGSDYFSFCFPLHIPSNSDLVLVELAVNDEGIPEHVENMENLLRGLLDLPSKPAVMLVEAMAFSNGGMGGGGGRMH
LPVAQYYDVPVINQRLPLVNHFARHPQLVRPYFAQDWWGNPDTRHINSHGHRDLGMLVASFVKDVACEMFSEPTFHVQPP
SSFEALSIVALAQPPQTEDKEDADAEDELLALEQKRWPEQSRSWRKVSTEEQPIGELMPGLWSAPIEYGMLPRLRVLEGW
NPHLDYSVPPFHPTCLSTRAKEPRFNLTPSAIEGWEFWVHPEHLDKPYLIARTPGARVSFELETSVGIVKMYALKSKTFG
LGTVECWVDEERRKSVKIEGYWDNGNVNIGRFAPIRDNLQPGKHTVTCELLEETSDPGGGHEFRMISMMSI
>XP_003191936.1 Conserved hypothetical protein [Cryptococcus gattii WM276]
MSSSISSHLMKTTRRGRPFVKDAHDLFCTLMVSLNFDTHRNFFKTYPNSFTTDDACSNLGALKFSQSTRAADSKDPTRIV
TTTTTTTFSMSREMAKGICQHFMDCHLVENATDIMAGSFKDRAIYMLTSKGLHILERFVSKNGIAADHLLKIFATQPITM
KLLHLERRSADDEIIITRSVIEVLFRRFIGRVPNLTKLNDDEILAHYYSRFYTKASPLPAGETLDRSEGIIMRKPGAGEK
TASSDDYVFSARAAVDWMLDFTSATSIDEAAEILGQFVRYGLIAFVSDKGKIREENVIISQEAEFRVTERAIYKVTKEGI
AVAKWNEPTNNHAATASKANLHADVTPGNKTRPSHEASASVSVQRRTSLSDRFRSDFDISGVPGGDNHNKDSHTARLKQI
LEEPALRSLFREFLRSNFCEENLSFWLDVQDFKRRFQTTSSAVAAPGSKQAKLSGHATMEKHQQDLIAMAFVIYNSYLAP
ASPCELNIDHNLRAELVAYMNQITADKEAGVKGHIEPGIGNTLHASQLQTMVKLYERIQVYIFRLMATDSVPKFCKTELF
LTLTQQFSEYEKDESAIAGLEAKTAALVIDSRKTATHVDGRAPSPTRAYLTISQAANEKQAAKQKH
>XP_003191937.1 Hypothetical Protein CGB_B1390W [Cryptococcus gattii WM276]
MTTFNSASWGLASEREYVPMTTRESGRPSSRLKSIAIRLLPTAVILAIGLLIGSNIPLYLSIYSRRPSGAISLLPRALPP
VASSSVADQLVSLGLPPPEEPIPNVVHYVYGLADDQPDFPYFAYLAMRSALVSLKPDVVYFHCINEPKGYWWERVKDWEG
WIDDQGLRRGMMEIKRARDVQWVGSSKRPVVHFAHKADIIRLEVLLQYGGIYLDIDTFVLRSFSSASLLQYDTVLALEAH
GLTFLRKPGSDDEMRPKGLCNAVIIARRGAEFLRRWLDSYEDFREDRWTEHSVEMPWILAQMYPTLVTVLSERTFFWPLW
TDDHIHAVYATKEYDFEESGQLAYHAWESKARPYLSALDPSTITQIETSFTRMVRRFREPDELKRWRAVGKEDGAGSGTG
LGEGDEEASRKRLLQDGRPRGVR
>XP_003191938.1 Serine/threonine-protein kinase, putative [Cryptococcus gattii WM276]
MLSSFKQILRHGKHAQQASPSPQPDTKSGRSKTAQAQQQQAQPQQPSQPQQQHRRNDEYSSRLTTSTAQQNKVPAVSPNY
REEAEKIVADERAQSEKMPVYAGLEEFKLIEKMGDGAFSNVYKAVDRKSGQKVAVKVVRKYELNQSQHGNKHLNANFKKR
GPRVTERANILKEVQIMRGIDHPSIVKLLKFFESDEYYFLVLELMEGGELFHQIVKLTYFSEALSRHVILQVAEGIRYLH
EERGVVHRDIKPENLLFERIPIIPSRNPIHRPYDEEKEDEGEFQPGIGGGEIGRVKIADFGLSKIVWDEQTMTPCGTVGY
TAPEIVKDERYSKSVDMWALGCVLYTLLCGFPPFYDESINVLTEKVARGYYTFLSPWWDDISHSAKDLISHLLCVDPAQR
YTIDEFLAHPWIRDAAPPPPPTARPVPSEAPMYSPLLASIRAGNREARSPGVGALKEAFDVTYAVHRMEEEGARRRAYNG
PGGAGQRGFLQGLNEEAEEEDEQAQVEEARRKHGEAVARQIQEHRGRAAANAAAGIKEPPVTNYVGRGGANRREAEAVIY
DGRAGQRDRGRDGKSAGGFDLDLNNATLLGRRGKKVAPSPLAQQVQAGQ
>XP_003191939.1 Hypothetical Protein CGB_B1410W [Cryptococcus gattii WM276]
MNSPTTNLYIFYYAYVHSSLAIQNTITSVLDKKSNNNEGLPNNRACSSEQDQCVYRSLQVLHFTSQIEPPKPDADKGEVL
VDVHAAALNFFEASRCRVEEAITSSQESLVRRSVYGTIVSNFPAEQLISVKSIIKAEHSYRTATTSYLAIVNRAQAKAGE
WVLVHGAAGGVGIAACQIAKSLGCKVIAAASSDGKRQFCKDYGGVDEVVDYTKEGWQNKVKKLTGGKGVDVVFDPVGMIV
PSLKCVNFNARILVVGFAGGTIEKIPANLLLLKQASVVGVYWGATELREPETAKQISSSVVQLLSKGDIRPIVHSTPYKG
VEGVVQGLKDIEERKVWGKGVIVIREEEIKAKL
>XP_003191940.1 Hypothetical Protein CGB_B1430W [Cryptococcus gattii WM276]
MPPSKRSKRAVSDEDSDEVRTFPHLVSDGRMYSTPVKPDNEPQPQFHKSLTLFNAIRTAFTLHKAKASEEIAESSGEGVE
IENNDDGEEFFKVQYRRLTVRTFKGKTLVDIREMYKDKSSGALKPGSKGISLTAEQVSAFLLF
>XP_003191941.1 Ubiquinone biosynthesis methyltransferase, putative [Cryptococcus gattii WM276]
MASIKSLLRPARAVSRTSSSHVRFITNSVSSREAQSTPGQTTPSSKTTHFGFREIPEDQKETLVGGVFSSVASSYDLMND
TMSLGIHRLWKDSFVSTMLPRLPPSFHRNPNDPVTEKPVFKCLDVAGGTGDIALKLLDRAKDKFACRDIEVEIVDLNEGM
LNEGRKRVAKTMYYNTPQIKFTHGNAQHLPSHIADNSVDLYTIAFGIRNCTSLSAVLNEAYRVLKPGGRIGVLEFGKVTN
PLFREIYRQYSFQFIPVMGKILAGDSESYQYLIESIERFPSQPEFAKLVQEAGFKTGQMREGRGGAWTDYTNGIATVWTG
VKA
>XP_003191944.1 Hypothetical Protein CGB_B1520W [Cryptococcus gattii WM276]
MSQPHIITPYLIGADRAFSRLRPLIHSTLPSYSGVSMYELAISPNNLTPGLKAYVGQGSLLALDEGMTVLPQMNCGGLCK
VYTGLNCPENWTDESPLPDEGKREWLTNFFHGWHKQVRDIIMASEEDNVVTRRIWQFDPDLKGKRT
>XP_003191945.1 rRNA processing-related protein, putative [Cryptococcus gattii WM276]
MSDPRFASAKTDPRFRRPKQKNLKVEIDERFRDVLESEEFGGKNKGGAKVDKRGRPVTSSHKADQLKRFYRLKSPESAKD
EVEGFVDYARGEGALYSSGSEAESEEDESEVEEEELEIGGKKKVRLPAMSEFESESDDDHLDIDLSENEETSAFPPEADE
IPSDDESGAEPVDPTKRIAAVNLDWDNMQAADLYAVFNSFLTRPAAKGEAKAPSALGKLLRVKIYPSEFGKERMAKEEQE
GPGGGIFIGSKKKRDHKKERISIARKEESDDEEEKDDEEEDEEDGDEEEENEVSDEDFNQEDEGDTEEEDEESYDRPARK
SNDKLHREIDGLEIISDVESEAGSEDIDMDQLRQYQLERLRYYYAIATFSSVAAAEYIMNECNGTEFEQTANMLDLSYVP
EDMTFDEDSVKDEADKEPKAYKGNDFVTDALRHSKVKLTWDQEDPNRIKMTRRTLTREEIEEQDFQNLIAASGSEAEESD
FDDEEDAESESKKDKKKKMKERKEKLRNLLLADGDDEHGVTDVWGKAGTAWANELEDIKSAALKDKAKSASKTANKGEDL
EITFRPGLSVARGNEEDENMTSLERYQLRMKEKKQRKKEKMELKAAARDRGDEEKTDGQDEFFGSDSSEEEEEVQQPKPK
SKLRSLEPTLPDEDDLAVIVSTNRPDSNFSMKDIIKTEKEAGKKRRRRKNKKGEQERDVELGPDGWKIDVKDDRFKALHE
EPEFAIDPSNPHFVKTKAMQDLLAERTRRRNNQKKAVPEGRKSATGVKNVEQKEQDLDSLVASVKRKMDQNQHKAKRKRT
RK
>XP_003191946.1 Cytoplasmic tyrosyl-tRNA synthetase, putative; Tys1p [Cryptococcus gattii WM276]
MAAPSETTIQLSPEAESQYERITRSLQEVTSGDVIRKVLSEGKVVKAYWGTAPTGRPHIAYCVPLLKIADFLTAGVHVKV
LLADLHAFLDASKSTLETVQYRVKYYSKLLITVFTVLGVPIDKLEFITGSSYQLKPDYTLDMYRFHALTSTREAEHAGAD
VVKESESPLMSSLLYPGLQALDEQYLDVDFQFGGVDQRKIFMYAATFLPKLGYSKRAHLMNGMVPGLSGGKMSASDPKSK
IDFLDTAADIKNKIKAALCPPGEIENNGVIAFIKTVLIPIEALRIEQAEQRGEKAPVGEGSFVKPGAPEGAVFSISRPEK
FGGDIHVKSYEELEKAYIAGDIHPGDLKTGVQEALIQFLSPIRKLFDEDKEWQEIERMAYPSSSVAPAAEEPKKAKKKDV
RSKAPTEEERAALRAAKEKEKAAKLAAKAVNEGTAPPVPPIEDITAAQLAQNSKEAVQVATSSTTTSCVTSTNLSKLKLL
AKGKVRDIYALPGKEDEDKLLFVATDRMSAFDVIMNNGIPSKGITLTTLSLFWFDKLKNIIPNHVLYPSPSACFSTPAQA
WDQFPRSLDEYRDQLEGRSMIVKKCEVVKIEAIVRGYITGSAWSEYKKSQTIHGIQMPAGLVESQKLPKALFTPSTKADQ
GEHDENIHPDKVKDICGPELATEIEKVAIQLYTEAAAYALERGLILADTKFEFGLLPDPSSPNKTTLILIDEVLTPDSSR
YWAAADYVVGQPQPSFDKQYLRDWLIKEGLRGKEDVTLPEHVVNETRSKYEEARDRVMGLGNFGKHGQK
>XP_003191947.1 Actin II (centractin-like protein), putative [Cryptococcus gattii WM276]
MATEFDDVLTNQPVVIDNGSGNIKAGFAGEEQPSCYIPSFVGRPKHPRVMAGAIQDNLFIGRRAQEFRGLLKIKYPMEHG
VVMDWDDMERIWGWVYGEGLKALSEEHPVLLTEAPLNPRQNRDIAAQIFFETFNVPAFFTSVQAVLSLYSSGRTTGIVLD
SGDGVTHAVPVFEGFSMPHAVRRIDLAGRDITDHLQLLLRKAGHNLHTSAEKEVVRTMKEKTCYLALNPAKEEKDQSGAW
EEFRLPDGKVIQLGTERFLAPEILFNPELVGQEYPGVHQVIVDSINRTDLDLRKSLFSNIVLSGGSTLCTGFGDRLLNEV
KKLALKDVKLKIYAPPERKYSTWIGGSILAGLSTFKKMWVSADEYKEDPDIIHKKAF
>XP_003191948.1 Splicing factor Prp8, putative [Cryptococcus gattii WM276]
MSTVPPGFGAPPPGFIPQPNGNGDGMEGDFFGQLRQEEIDKKARKWRQSQKRRFNPKRRQGGGGGVDFGKADLPPEHIRK
IIKDHGDMSNRKFRNDKRVHLGALKYVPHAVMKLLENIPMPWEQVREVPVLYHISGAITFVNEVPRVIEPVYHAQWASMW
LAMRREKRDRRHFKRMRFPPFDDEEPPMDYGDNVLDVEPLEAIQLELDEEDDEAILEWFYDPKPLVDTPQVNGSSYKYFQ
LTLPQIANLYRIGRQLLSDYSDNNAFYLFDKKSFFTAKALNIALPGGPKFEPLYRDMDAFDEDWNEFNDINKIIIRNVIR
SEYKVAFPHLYNSLPRSVHIGIYHEPKNVYIKTDDPDLPAFYFDPLINPISQRVVQEAHTPLVSHEDQVFGFGNDEDDEF
ELPDEIEPFLGERDLENDNTADAIALYWAPYPYNLRSGKMKRAQDVPLIKNLYLEHCPDGQPVKVRVSYQKLLKVYVLNA
LHNKPPKAMVKRNLFRSLKNTKFFQSTTLDWVEAGLQVCRQGYNMLNLLIHRKNLNYLHLDYNLNLKPIKTLTTKERKKS
RFGNAFHLCREILRLTKLIVDAHVQFRLGNVDAFQLADGLQYMFAHVGQLTGMYRYKYKLMKQIRMCKDLKHVIYSRFNT
GPVGKGPGVGFWAPGWRVWLFFMRGIVPLLERWLGNLLARQFEGRNSKGVAKTVTKQRVESHFDLELRAAVMHDILDMMP
EGVKQNKAKTILQHLSEAWRCWKANIPWKVPGMPAAIENIILRYVKSKADWWTSVAHYNRERIRRGATVDKAVVRKNLGR
LTRLYLKAEQERQNGYLKDGPYITSEEGTAILISTAHWFESRKFAPIPFPPLSYKHDTKLLVLALEKLKEAYSVHGRLNQ
SQREELALVEQAYDNPHECLSRIKRLLLTQRAFKEAGIEFFDTYDKLIPCYDVEPLEKLSDAYLDQFLWYEADKRRLFPS
WVKPSDSEPPPLLVYKWCQGINNLTDIWDTSEGESVVMMETVLARVYEKVDLTLLSRLLRLIMDHNLADYITSKNNTTLT
FKDMSHINTYGMIRGLQFSSFVFQYYGLVLDLLVLGLERASEIAGLPEAPNGFLQFKNREIETKHPIRFYSRYVDRIHIL
FRFTAEESRDLIQRYLSVQPDPNNENVIGYNNKRCWPRDCRMRLIKHDVNLGRAVFWNVKNSLPRSLTTIEWEDTFVSVY
SKDNPQLLFSMCGFEVRILPRVRTQNGEAYSLKDGVWNLTQESTKERTAQAFLRVSDQGIQDFNNRIRQILMSSGSATFA
KIINKWNTCLIGLMTYYREAVVHTNELLDSLVKAENKVQTRVKIGLNSKMPSRFPPCVFYSPKELGGLGMLSMGFVLIPQ
SDLRWSKQTDSGGITHFRSGMTHEEDQLIPNLYRYLQPWEAEFLDSARVWSEYALKRKEATASNRRLTLEDLEDSWDRGI
PRINTLFQKDRHTLAYDKGWRVRQYFSQFFRLRNQPFIWTNQRHDGKLWQLNNYRVDVISALGGVEGILEHSLFKGTAFP
TWEGLFWEKACLQNGTRLLRADGSEILVEDVQEGDQLLGPDGTSRTASKIVRGEERLYRIKADELEDLVCTHNHILSLYK
ERSGSEQDPSPSTDLSSTDSYERVDVTVDDFVGLPQQEQQKYRLFRSTGFKRADQPSTSSLATLLHIMSIQLEEKPTKWS
GFVVDKDSLYLRHDYLVLHNSGFEESMKNKRLTNAQRSGLSQIPNRRFTMWWSPTINRANVYVGFQVQLDLTGVFMHGKI
PTLKISLIQIFRAHLWQKIHESVVMDLCQVFDQEMEALQIETVQKETIHPRKSYKMNSSASDILLFSSYKWQISRPSLLT
DNRDTMDGTTSNKFWLDIQLRWGDFDSHDIERYARAKYLDYSSDSQSIYPSPTGNLIAIDLAYNLYSAYGCYFPGLKPLL
QQAMAKIMKANPALYVLRERIRKGLQLYSSEPTEPYLNSSNYSELFSNQIIWFVDDTNVYRVTVHKTFEGNLTTKPINGA
IFIFNPRTGQLFLKIIHTSVWAGQKRLGQLAKWKTAEEVAALVRSLPVEEQPKQVIVTRKGMLDPLEVHLLDFPNIVIKG
SELQLPFQATLKMEKFGDLILRATQPQMVLFNLYDDWLKSISSYTAFSRLILILRALHVNNEKSKIILRPDKNTITESYH
IWPSLSDDEWMKVEVALKDLILADFGKRNSVNVASLTASEIRDIILGMEIAAPSVQRQQMAEIEKNTEAAAQVTALQTKT
TNIHGDEIVVTTTTQYEQQTFASKSDWRVRAISATNLPLRVNHIFVGNDDVKDDAGSYTYVIPKNVLRSFIVNADLRTQV
VAYLYGTSPPDNKQVKEIKAVAWIPQRGTNNGVDLPVALPKHDFLLKDLEPLGWIKTQSQELNHLSPQDVTTQAKIMAAH
PEWGPQAICVTCSFTPGSVSLNAWDLTVAGFEWGRKNEDVTGQNPGFNPSMANRVQLLLSDRILGMTLVPEGGVWNYGVG
LTQSWSEKIPYTMTLDKPEAFWAPCHRPNAFLNFASMEGDDAADVENSLE
>XP_003191949.1 Conserved hypothetical protein [Cryptococcus gattii WM276]
MRENHVTEHPPEGSTTASHLFDSLDSGGAADDPFAQFGSEEDDSVPQPQLQDEEYPVDLQTVTEGETKASIAEVEENEAP
TPADVLQKQTEEKIAYIPKETEEDQSGAKTLEGIGERQENSVISPPVQVASLFGSVGDESGEDLFAQLAGSEKDELMQLE
QSQEASKSDGIVHSEARGRTEVPMLPEEKDYSDLLAEFEADNGILEPPIEGSAESHSEGKAEKPQSLLDQSDIENDQAPA
VSSLFTDDLNDTVFDNIVPEADSEPQEASVATTAGTSTNPFIQGLFADDATDFLNQGQIITEVQESGDSGGKMDQSGAEP
LEFDIPQGWYDDDGQWQWYTEEEKEQVKFAMMGSTSWEETEQGPAPMTAGLGATLTPVLPRSPALHAQAAVSENAARRTP
QPETIAAFDSSIYEPEVPASTQFATSTASYFPTNQPGHTSTPSPYAPPQVTRSVTVPASSFNAAPATVRPQAPSYPKSYN
AYDPPVPTKPYHHHSYAPVTQPTPSPYGSASLGIGFIPPTTATLAESEPPTPRPQPQRAVSTAYDPPFLRTQEKISRPAS
AVSTGVSSAYAVSSIVPPHQVQTPPPPPSGPPKRSNGEIRPPSRGPAFAPPPITSFGSPPPVPPLPVPPSGPPRRPTGIN
RPPSRGPVHASHPEAQNSGSSAPPLPTLPVELTRSSIENKSVACGPKPLNFPGFLGATGPSSCVFSHEGGDGVRSPSPGN
QAISPALAPYTASASAEPVQASLSGLARHSTGTTGPLSHNQTSAPSSVTHISDSSLSEKPTSYSSPEFQQKARESRPSSC
EQISYIHEEWEEEWEADGGKTSAQLSSYEPRPHVPSDSHSDHETETFKTIAPAPAAELYEPSSYAPAQSDYYGPSSEVTT
QPASYKPEPYSPSSASVVHSHSQFSPYARTTSPTHSSIYGTSPPQINHIQSMAASGDTLMHAPYAPQSAYQSQNESPARQ
PTISVNCSPIPPSTSPYAPSRSSNNYNPVALPAQTSTYGMSPPSINYFQSLSTQRSASVDTSYVPQQVLEQKPISEDSLG
RTTLAARNAPIAVFGFGGVLITAFPGASESDDFAKGHSRIPSYGYASGRGQLWIRNISELVAPGALKSDQSAFPGPLVND
VSGTKGTAGEKKKKEAVLTYLRDRAEEVERGLPYLKSSASRTRREDEGKLVLLRLLEALVLGEGKLAGNPKVEDAIRVAL
TIPSSPNVPTAPAHATTLSNSLYPSVSSNSASPVATNSTQLSRLSILLAQGQKKEAAQYAIDHGLWSHALVISSAVGAEL
WKDTVMRFTAAELSARSEGTAGIKATYALIGGMGRSSLDDLINAATITEDPSHDQWREVISSVLFHAKPADLVCLDELGS
RFLQMGLVNASHACFLLSPLSPFLDTSPASYERGIMMTHNTRDEESTIFVEIAEYARSLVPVTKGHEQVTMGLPQLLPYK
LARAWRLAELGEVDLAKRYCAAIEAGAKPLTKNSQAQSSLHPAFMASLEDLLERLTGAPSINPANVLGGGRKSSKPGFDK
LGSWIEGRLTKFIAGEEGEKEAPKPTATSGKAEGPFAHFSSVSPDLSGSITRNSSMADVGSHSASNGFLGIQPMSRTTSP
AAQSHYNSYGQRSQPSGASHNNSLDAHSLSRATSPSTQTHNNFYASQSRPSSSSGSSYGDSQGRRTDFGGGFTPWSANAG
AVQEEDGEMTPHAYGAPVGGDQAEFISPMAGLSIGPSMSTTPDYTPRASQPAYGLGDDDEDLGFGNSSLSKGRTAKTDGE
GEGKAEMSEGKAVKGGKEEPKKEEPTQPAKQEQHQSSSWLGRLWGKKEAGPVKANLGEETSMVYDPDQKRWIVKGAKGAS
AAPAAPPPPPRAQTASPSHTSRLAPSTRATSAAPPPPDLSSNGGSFGTFPHSSSAPPPAGMSSSTFAEGPDGGIKRMKSG
LAMSQGQGPPSGPPSGPPSGPPSGPPSGPPSQPASKTQSPSATSASLDDLLSGSRPASKRPGSAMKKGARNRYVDVFQGA
GS
>XP_003191951.1 Peptidase, putative [Cryptococcus gattii WM276]
MVAFYASSVFLFSALLATGFANAFNIDDIKKGSDSVLPRRYIIEFDGKSHLTSAGIKRAATPHEYIYRELDARSFPYTVH
LEYSCELFYGASISVSSDADLDALLTIAGVIDLRPVHLLTLPANPLPKENTQWSAKSPHTSSSSSASATASATYTSAPFS
NLPQIQADVVQASGNKGKGIKVGIIDGGVDYTREPLGGCFGSGCKIAGGYDFVGDNYDGNNDPEPDNDPYDDCYPHGTFI
SGIIGANENIYGVVGVAPEASLYVYRVFGCNGAASDDIVLAAMQKAYDEDMDVINLSLGEPSGWTESTLSVFASRLVAQG
TVLTISAGNQGQVGGFYSYSPSGGKGVINVGSSDSSIYPAHLANVSTGYGPIPYYNYKAYSDKTLPLYTFESDIYGCTLP
EDVPDLSPYLVVVRRGACSLAQKAQNVYNAGGTAIFVVNDETSLPIYQNFPLIDFALISYEDGNYLLNQLDSSANTTVTF
SFNPIALPNIWTANTTSYFSEIGPTNDLHFAPSVLAPGSNIIGVTPTTFYNWTISDGTSYSSAYAAGAAALYLAAKGRNN
VSPSDVLSALEVTAQQLPVSVSDSSLVSVAVQGAGRLQANNAINGGAVISPSEITLNDTANFDRLHVLTIKNPSNKWVTY
KLSHEPAGTALAFQSGLNQSNDQPLPQVPNAASVSIFPSSLTLWPGQSLLTTVKFTAPTGLDPQTFPIYSGFIKVTGSAN
TVKVPYMGVAANMKDMPVLDPTDWYFGFNSPVITDVDGNIQQGPATYTFSNMSYPTVLYRLVGGTPLLLIDLVDANANLT
FTPDYTTRKRSLTPEQEVEHHEGRRSFCSRRLKSLGASIATIKAGGLQSLRCYLTNYKAPGCSKTGNTFRKVPILGNLYV
GEYLPRSTDNVDGQGGDYSTFDFSSAAFSNGTTIPNGDYRLLMRALHITGDKTKEADYESWLSQSFTVAQ
>XP_003191952.1 Peptide-binding protein, putative [Cryptococcus gattii WM276]
MSGIPPGPPPGRPPVANVPYIPQPGAPAAPPFRPPAAPGFGFPPGPPPGMPFSAGGLPPPLPPGWSEHRAPDGITPYYYN
AQTRESTYIRPSFPAFPPGTTPPTGSPAPGAAEEKKKKKKEKPKDKVPIPGTSWMRITTTEGNVFYFEKENKRSEWTVPD
EIKEAVARLEEEERKKKEEKEREEQDKIEQERIEKLKELERIRAEVEAERKKKEEAEKERKRKQREDGEDDAPEEKKAKV
GDQEQQEDDVVGPEGEEDEEAWMKAVAAEFAEKDAQTKKNLEEQDEKTKEEEAEAAKKVFAVPEKVNVSVEEGRALFKAL
LIEKDISPFAPWEQSLPFFINDPRYVLLSSMKDRREVYEEYCREVGRAKRLKKASTAEEKKAEPEKEYKALLDKEVTSTR
TRWDDFRKKWKKDRRFYAFGRDDHQREKVFKQHLRDLGERKRAAAQKAEEDFNALLKESSNITSSSQWSSVKRSISSDPR
YDAVGSSSLREELFNSHIRGLSST
>XP_003191953.1 Hypothetical protein CGB_B1640W [Cryptococcus gattii WM276]
MPRLPLPLPRLTLYTGGRKGAARTPRKDTSIPPHILQHPRTTARRRPTRGKKVEKTLPVRYPCPPLGGQESAEAQDRQRR
ARKSARRMEGTKAKGAGGDGRDGRGKQAIEHRVKKRFEAYRSVLRFPSLQTAQDTTLTTCNQIPSNPPWRTALGRTFFHL
PSPVGEYTQHERNKAEEESVKGWSYTDILKRAFKDFSDVPVGSDVEVVHLQRQYPRKVQVAAATEEQLEEGELEQDNWTV
DIDPMRGYVEGDSNSIIFHNDDDSEPPNEPAGPSSFHGECWNCLQQGHSLAQCPYPRDQLQINHSRELFFYARDNLPPPW
TERYLHDYLNMRVTLQEKERRLELLETFRPGEVGKELDQAARMMVDDSDSDEMLVDEVQTTPQKWDKGEYEWIRNIARWG
YPPGWTSALNPIEILKDRISSLKTYDTAYRLTPEPGEELVIFDDDDEDAELGMRGVTLGSADEGEGIKEEEDDGSEMSIV
SDSPSPPLSLSPAPSHRPLSPSDSPPPPSPPPDLPPPPPPPLSDLPPPPPPNRWADYHTDMFASSRLVVYDETRPFVLGT
YAL
>XP_003191954.1 Hypothetical Protein CGB_B1690W [Cryptococcus gattii WM276]
MPTPPTQNLASGPPRAPRKGPNPFLIMGLVVLSSFAFFSVNEKRQSDFNAKGQKPVQRTTSPWMRSGTEGEKIDLPPRRP
LSDFVSLQHSPLHIMTRNSLPRIQTRLDAISVPPNVPQSSHKKGASSSDSSNRGSPSFDVNNGRNDQPAGQYSRIFSLAG
SAFGFETPQATTPEMTSPDTSMIAVHGSALGSPFSPGMGGRKHGRRPFSDCGSGVVTQRKEVDIADTASTTPTDIIPVHN
AEVEMSEAFNGLFPVHNDRIIAIDFDDVCTQNMLAMITEHNAEYGTDLALDDLETYVFWQNRGWGSPAAPIPGFAAALRT
LHSFGHPIHIVTSRPESDRETVTEWLEQQGITIGLGPEDVIAAAWFTGTYSSAYPEIGKKGDTESAIEREDVLNDKLKDI
WREGVGKGKGGLGKLKVLRRINAALFIDDHYGNLEPIVQAEPPIPCLLFGSYGWNRSRNGLTSPVELMDYDQRTSRGLAF
PFEEIMTGKDHKLHRTETWDDVIRWVKEWDREAVDSVCYDT
>XP_003191955.1 Hypothetical Protein CGB_B1760W [Cryptococcus gattii WM276]
MSDVYARFRQLGPVRLIRGLVVLWGTWLVLGQIVVGYKTLLALIGTIILLLPSPPLAHFINLLSRSLFFRQAVALAFLFT
FGSPPETSYRFKLNFSLWGWFKSKWTASRRPSLAFPFRPKVSNKALSGSALEVEGEKPEGKEESYVKVEAPVYFRFEIHE
NQRWWMGLDWTSALLPQERPSWCDSHLLPVSPPQAFTLPAPVSVIINTATMKDRYARVMRSAEWKWLDDDWSIVRSGPGA
NAASSTQTTPILPSEDDPDSGYSIPQGQHHNQPQSPQARTAASRPSSFISSFGSPTSSSTVEDATSSTGSRAQSIAEQAF
TKGLERLKARAVSGTAASATTGSPRRSVESVRGRTGSYDATDEESSEGGQSTQVGQPAGTAPLPSETIPERDAATDADGW
VYGDNKWEHMGSKGGLGKFTRRRRWQRRAICIETVRKLSPSDDPAISIPPSTTDSGVNTPTPSTFAAAPSSPLKSKPAVG
LSDALTKGTSASEEASETVRESTIPEHKMGSYGASSSGSAPVSRDEMLRMRLKKAMGSVGA
>XP_003191956.1 Peroxisome assembly protein, putative [Cryptococcus gattii WM276]
MGEVYEGEPPAESSRAPKVNQLDADELDDALVSMLGEKVLKSIDNFKSRVSWDFKPELELVIKLVIFRLGIGDSLSRSSP
GAKLQNLKLIHHPQLGIKTIRSALLLYLLLHPPIFPSYIIKRIRQHALSKQWPDLPNHEWRKKAWKVLGRIELASKIWEA
FGWAGFLWDGNYPSLLMRLLGLRLVPSQPHLVKLVSYEFMNRQLVWNAFTEFLMFAIPLLPSVPQSLRLSPSTFFKPITT
FFSQPTDIDYSSLPSIALDRRGLNHGDDQARRHGGPFAHLSKTTCPICYIRHSAAPVALSSTSQGSSLTLPPIPGSSEAA
FGHEVPEIDSEEECRIFMPARTDCDGGCLWCYYCIGEELYRHRKANLQTANKRSKQTRNGQQELDKIEEEVKWNCLRCGG
GVSKAWRADSQEEAQWYGEATVHLSR
>XP_003191957.1 Hypothetical Protein CGB_B1780C [Cryptococcus gattii WM276]
MRHSSLALLYPLLLLSPPACALWPFKEKRFKDEAFINAGSLGLGKLGGRIAAVGDWDGDSKLDLFTLSDEAKTMQIHLWN
GDKYKYIPSHTLSLSERIINVVPGDYNHDGHLDLLLMYDKSEGGGWWGSKVERLGMGVYLGGGPDGGFQEESWALPLSTA
SQPMVYDADGSLRPSLLGYQHTEAGEGVVSWRNNGTGFTLETPQLRPLDEICILANPHSSAFIDIDGDCLPDLVLHCTRP
NSVNFIQIWLNRGDAGYILARSYDLPPGSGPISFADTNRDGSIDIIFPTCTRKSSSTGLGRDCSINIAHNKQVPLCSTEV
SQWNADGLLKCRGWGDMCLSHEKFEFSFDESDPFFTSIPLSELISDSSNPGILLHAPSDPSIPLPLRPGDFNVDGFPDFL
FVTSNGTKSSRSTQVKILENVPCAKGIIGCKKGVKRGWRLGHGKGWDALEGITDAVGASWLDLDEDGSLDIMVQRSGDQI
GHKVTFIQNNFYHDAFFLKTEVLNGVCDGKCEPMAGGKSYSPLGVSYSGATYKFTVLDTAGHRVAQQVAQLPQTGYHALQ
TPYTFFGLGRTNNYVEKLFIGASLAPPNHITSLESLIPNSQVIINPPYPAAISSPDEKIEEPRSPVKTRSTEWKSQLYLK
PGEWVPWVGAAVLGTVIALGAVVLGLNEREKREDERDRQRALHAINFQAL
>XP_003191958.1 Hypothetical protein CGB_B1770C [Cryptococcus gattii WM276]
MLFVTMTLAQLCPALLFMMMPVSAHIALWDPAMYGWNDNPNQSDPVTPLMDLPFDQWWFHGYIDVPPTNNSIMELPAGGT
YHGQVACNKALTSYGLVPAQQTSIYACDGTGPSGGIGAMHTNDAWESTDPQDVKGCAIGIAYESNVTKIQPEDFTVISVN
YSCPWKKHVEFQIPSNLPPCPDGGCHCMWGWVHAADAGSEQNYFLGYRCNITGATGVTPLPRANTANKCDYPIDTSNCTA
GAKQPHYWFQKERNNNFQGTYDPPFYNGAYGFMNGAQTDLFDALNKSNWANTNATMSSGNASASEVLGSSAVLSSAIVTI
PGASSSLIVSSSIVSSVPSSPNIAITTTPTTESISSATMIPADVVTPLHTSPSSSDSEISPSASTSSAWDDIANSVTTSK
TTLTLTVIMYRSWTALTASASSSFEASPTSDASFMAAISVASSDSSSMATFNSTSTAVLYTPVVSAPASSSSSTSTAATT
SPVTTGITPVAADANLSTTSSICKRKRSGVRKHKKRVRRRGRFLGGAVGGARGAGSAR
>XP_003191959.1 ATP-dependent RNA helicase, putative [Cryptococcus gattii WM276]
MAINKKSRKSESSTASTAADGLVLDQSEIMRVMLAAQKGKQKEESEGSDESDEEDGDGSEEGDGEEESSGSKAESSNAAQ
RNLKRRRSLSLDLDMEGEEDEKNEGSVSRPQPTLGTHLLSRTALATKDIAAKPQAKPKQNGLASGPKPSADITFESLGLS
RPLITALASININKPTEIQAACIEPILSGRDCIGGAKTGSGKTMAFALPIVERIARDPFGVWAVVLTPTRELAYQLSEQF
LVIGKPLGLTTATIVGGMDMMKQAQELEARPHIIVATPGRLCDLLRSGGVGPGKLSRVRTLVLDEADRMLTPTFAPELAY
LFSQIPAKRQTCLFTATVSEAIMELANKEPPVGKQRPFVYRVASDSLTVSNLKQKYLFIPSQIRDPYLLYILQNPLEDID
VALRIDPKKAKAKEREAALGKKGKKPRQVKEEEDAPSVPSTVIFTQRCATAHLLHLLLNSLDIPSVPLHSHLTQPQRLLS
LARFRAHEVPVLVTTDVGSRGLDIPEVAMVINWDCPRRSDDYVHRVGRTARAGRGGIAVTIVTERDTELVKVIEDEVNVR
LDELKLDEDKVLEGLNKVSLARRMATMEMHDSGFGERQATNKAKQIKRMKRDAAAAGKT
>XP_003191960.1 Methylthioadenosine phosphorylase (MTAP), putative; Meu1p [Cryptococcus gattii WM276]
MENNEKIFVGCIGGSGLYHLDNLTFVKTLHIETPWGKPSSPITISSLPSGALIAFISRHGNHHTITPSEVPARANIAALK
HIGCEAIVAFSAVGSLREEIEPGHFIIPDQIIDRTKGIREDTFFRGEGLVVHSMFGEPFSQKLNAFVAPRVEKILRETGD
VVLHTGKTVVCMEGPAFSTRAESLMYRQWGGDIINMSVIPEAKLAREAELDYTLICTSTDFDAWRTGYEPVTVEEVIKVL
HTNAGNSRAVAAGILQDVHDVVAEGKILTDIKGSMKFACVTRKDVQPETARKKLSYILPYFSD
>XP_003191961.1 Hypothetical Protein CGB_B1730C [Cryptococcus gattii WM276]
MFPLGAFITTTICLLSHLPTALAFGVQNYPNLFFDASAVVSNQWFNGVDSRWAREMSEYWAQTLIHYGPWSVTNKSYTAK
SGDKKDYLSWAVYHWPNCSNVQNTTELTQEEVWDQCDYVVRDGQLNPDIELAKDKEALQNMSNSVYLSAMAYLHTNDSQY
TTHINHALHTFFINNDTRMNPNLNYAQVIRGPGDQMGRHTGVLDLACMAKIVSGVQVMRSVRPAEWQQETETGIMQWASE
QLNWLYTSEQGLGELNATNNHGTFAVNQVCALNVLLNQNDACVTALEDFYNGIYMDQIAANGDQPLESARTRPYHYRSFN
LMALVTNAQFGDFVGLSPSAWERRSAAKTTLVDALHYAMLQNYTASNELTQGRALNPVVAAVSAKYGDPDNKYVNFLKSA
DPYFPGQPWFALNKGLSDAGIKQGLLETTYGPVPPQPTLRAGSPDDPGYQRKRDWKPRGTGWPTAAPEAP
>XP_003191962.1 Hypothetical Protein CGB_B1720C [Cryptococcus gattii WM276]
MSSDISPIILSSRVFRGASSDPTYRGVSWSNEGQCMVVTPRAITILTPHIASSLPPPRNPLTSQQSMKISEAQKISNIKS
GTQSTESGYNNDTQQPKARRLKGGGIQWWSTTIDVEINEEREWLYGWGDASSNYLAMVETDGKGATVRQAAWSPSGLSNL
GSCLLVVLTTSLQVSVYGPIENPLTERWTEIADLTMLTKDLLPPKEIRNGLTPRGVLEMRASSISWSASLPLSSMLGIDG
SILAVSDRNGKLALWTYGRQKRFQRLASISIGSPANWIADISWSDWTVKGDTCEALLALIFTDGSVQLLKIQQHAKQKPD
GPSQWNCTTGEPISVDNSDHRPVTAVKWVKDVLVWTKAGSVHMFAGDECQSVSWKGTRNLRLERVGDWANANGLSACVGI
HLINSSTLILTLASLTTHFVHSFDKNPTLAPTVDNLRLAWPLRQMSLEPLSTSQPYLVERWRDLTNNHAGWTLQTSGWAT
IGEYGNNHTWITEPISLHTLHVSADADRHSYFFMANFDNVIAPETPVFSALKMIVEKPPNPLRVSSKYVLLPFLLHLSSS
PQENSAANLLQFLSSAIDGTADLESSLALKGWLVGVWESSALNSLRICLVLTIWCISAFPAFADEFQALRAKISTRVRSF
LITLTLSWLVTTKITSRPIGSFDRRFLYRLIKSAEGSSAPTTAPIISGAAEINQSHARHLVAELGIDGDAGYSGEPGKDK
EKSADGSPFTAETCSVSGLPITEVHCRRCTTCSACSLIPEHSFALQAVVGRDGKPEAPRNVQIGIGRTDWIVSTLLEGAV
GCVICGSRWILSAGCAL
>XP_003191963.1 Alternative oxidase 1 [Cryptococcus gattii WM276]
MSAIVLRSGNVARFTILAGPSIGGPVTFRSAVLSTRNFSIFTKARIQSDSKSQSSLSLQPRVREAEKSQGPVVGSEGKGV
EGPHYQDQVSHNVLSDASTTGAWTMFNPIYTDKELNTVQVVGRAPVTFGDKAAHKTVKFLRKCFDFITGYTPYEIPASVL
AQKPIPIAELRSKGKLLSDQKWLFRIILLESIAGVPGMVGGTLRHLRSMRLLKRDGGWIHSLLEEAENERMHLLTFMTIA
QPSIFTRALVLAAQGVFYNAFFLTYLISPRIAHRFVGALEEEAVRTYTHCISDMEAGLIPEWKDMPAPAIAIDYWRLPAT
SSLLDVIRAVRADEATHRFVNHSLANLDQKRDFNPFALSEASPEERGTKWGYTREESAKFALEQQQKLMAASAKSTGFVQ
>XP_003191964.1 Conserved hypothetical protein [Cryptococcus gattii WM276]
MTTAAISLLSKHVIIAGVQVPPMAIGTWSWGDKTWGYEPKDFENVKEAWCASVRAGLTFFDTAEAYGNGESERIIGRLIQ
EETSEEDKARLYIATKFLPFPSRNGFFFFNPPVVEHLKASLERLGLDSVPLYQLHSSISLNSHEKIASGLAQCVKLGLAK
AIGVSNFSKDELIKMSDLLEKHGVKIASNQIEFSLLRQLPEQNGLLEEMKKRHITCLAYSPLAMGRLTGKYNASNPIPSG
RRFSSQYSWEQLEPLISELGSLANKYKVTHSAVALNWVMSKGAIPLGGARNKSQAEQNAKAVTFKLTDEEVQKLSSLGFS
GKNTWFWQRG
>XP_003191965.1 Glycosyltransferase, putative [Cryptococcus gattii WM276]
MLSLLSSRYTRYLPLLLLVLLGSTFLLFEHSSSASSTLPRSSIYDYTSPATHCFWPGTDSNDESAAVSDPKIPANKDSVG
KIKEWMGWGDSEDLDEDIASAEAFAWEGQLPDVVPVSGIERYMLAHIEELQQGYDAKHDYEEYGLKLGNISLPAYTAELL
ETYKEYLLPPGAPPPNPPPSFLPTVLSRLSLKPPITPLPPRPDQVMTTEKSVDDLPWQFQRWKEIMPEWEIKYFDDKALK
NWVKGMFGGTKAEEIWMNLPRQVLKTDVFRYMAMLVEGGIYTDSDTAPIIHADQWGHPYNHRTSPLLTHLSRILSIATSP
HLPSSHPLSSFSPDHAGTTIDEELDVGISTGKSNIYDGPLVDDGAELGQPSLVVSVESDAIDFGWHNWREVGLSRAVQIT
QWTFMARPGHPVFLDALGRTLRKSEEIARKEKEAKKNGKEFIPETALEWTGPGVFSDCVYRYLISRYGFKPEDLIHKKDP
LRVGDVLILPAGSYSSVSPFGDEQQRNWAASWHGFFGRWRGADPGVQEFERLKKLKKEAEEAEKKAKEEAEEAEREAKEA
EQKAKEAYDQADKSAQEAEEKAKEAAEEAGRKAQEASDTVEALEEEVEKAKEVAEGISDGQDDGSGDFTEIREETEEEKM
SA
>XP_003191966.1 Conserved hypothetical protein [Cryptococcus gattii WM276]
MADPASPPSFDAIFAQQPVRRSSSTSTSSFGNYTYSALQQHQQFNSETPLVDEPQSLSEQPRKQQRDPSRDGNNKRYIEM
MSGLADGYSGINGKRQESLRKESLPFNPQEDSTLIATAPRRGERSGLGRNGYSSPIGDIMFGPEQVIRNQPQQPSQHWGG
EGRMSEQPIHYANVQQPQYSSFQSPQPGTDSVGMSYLPRGTTNSMNNTVLPNQISPYLNHEVASEGQPQQQQQQQQQQRG
EWGQEFIGVEQQQQYGQGEGQSNGMEDMLTMGDESPFENELQRVISNTSHPSQYPSRTSSPFPQQSQSNMVPAPTGNHAR
TESFPTSRSPSPFAPQQAPQTEAPSHVVSPPTMAQPTYPRASSSPHTNPNSPFFNKPQSPPALIIPNSPVLPSIVTQSTA
NDHSKGLNQPHTRHTSNGAGGLFPPSNPALEHLTGMAGISPIAPNADGPMICIQPSTPISGLKEGRGLFDAALRRAGAMG
AAQRQGSQGQGESQEDRQQHGFNVPPPQSHPLPRSSSSDPVSQGVEMSGMDFAAQMQSYGQQGWAGDTLRIAGPSRPRAK
SDSIIPSPTADSFDRQAFLAFIGAGNPHPPPSSVEIQSGYVDVSEQWRNTVSAWKAGLGEGELNSQPTLDPRLLPGRESN
EAVYQQLLMHQQTGQLPRLDPDQLHQLAQLEAQRVRLSLDTGVAPPKYGPGEISPTSMAFYQSIGLYPHAAPELSGTVSA
PWSQTAFGQIPGPSLVGHPATAGPAQQHFLTPVLSHATARRRSFGGGEHPAMGAGTPGYGMEFSSPFTDKPAGQIRGVSM
GHRRAARSEDFGRGGTGWGVGAGGSTAEFLQSITGDDGSLLPPSNRSRAMSHSRHSSTSSIRSVSPALSISSQGSSFSHH
SPRMDMPDGMYPGHPIIAPATPLQVSGPYEERQVPAKVAKMKVTSVATEVASTNRRTNSGIFKCPVPGCGSTFTRHFNLK
GHLRSHNDERPFKCLYEGCPKAVVGFARQHDCKRHMLLHEGLRLFECEGCGKKFARLDALTRHHKSEQGQECAITHPLPT
NFDGSPMSESQYKTYKGIKSTPEGSGRRLSSTASGSEGGKRRSKKSETSEDD
>XP_003191967.1 Hypothetical Protein CGB_B1660C [Cryptococcus gattii WM276]
MRRKQPTKDAEGGNKVSTISKEPEPGLPWVILETFALIVIHVILILVVPANGGRELRQISMHVIWKGKPQPELWNSPRKV
TWTSRYLIGLVRLPFNCALCPSQPVSSERHISTLVAESLRLDFDYDEDDLPLHIEFSASQDRERPSLLASSFAALASYST
SRPSTPSPQRNTSRDYNPGDHRSYSPDSDLLDEEDSFIDSLDPLFEPYAESSVAIVQSPSAQMPSSPHRRLYPDQSGGSP
PSSPLAQRSITRPSPMRRDASTSVPDGTINPFMGGWEVTNSPAASSRSSQRGGHIEYYAGAPLRPGPVTASAPESDDVKE
NDDVDAPDLKSSEEVKSPSTKILIFHMSLTMTWDFLETLIDKKTRSFIPEMFVNISATFVDEQMLCGKSLGVLDQCCRLF
EIVGLPPPTAGVELNEYLYKAFFRAAVVILRDFRSKLPQNNSSNNFAQIVYDNLVYEADAEGLVVAMWCQALEVEVDKAE
DEDRNDDMEWRELSRKRKRRFVSNGNCLLDANDTRIGREDLPRATMGDLEEAWKYGKEFLCPRML
>XP_003191968.1 Oxidoreductase, putative [Cryptococcus gattii WM276]
MSNVFPYPPRKVQDYPTFLPEQPQPIGSLLDDNEYKQNKNPPKLFHPITIRGVTFHNRAFVAPMCMYSSDQGRATDHHFV
HLGSMALRGWGSIMVEATAVVPEGRISPEDMGLWDDSQITELQRIVKYIHANKGVIGIQIAHAGRKASTPAPWNERLANE
RGHSQGSVVPEENGGWPSNVVAPSEISFKAGDYPDPIEASIEYLESLKKAYADAVERCSKIGFDFIEIHGAHGYFLHEFI
DPISNKRTDKYGGSLENRLRLPLEIAQVVREKWDKPLFYRLSATDWLEESLGKEKNANGEWAWWGIEQTTIFVGKLAELG
VDLVDVSSGGNDLRQKIAPGPSYQLPFAEHLKKIYPKLLIGSVGIITDAKQANDILEQGKADVILIGRQLLRNLDWPLDA
AVDLGVAVAPAVQYERAWTRMLVKREAHDRTSKEHGITELQGQEAQESKTPPGEHHSIP
>XP_003191969.1 Hypothetical Protein CGB_B1630C [Cryptococcus gattii WM276]
MPDSDSDSSTDFFISKRKPNLKASNSDEDPESSGRKKKKRLNSRKPQSKLPEWARQTSEQRKERKRSSVARASTETRDRE
GSNSSFTPAAAEDGAGKKKERRRVELTPPPVISEKKNQELRELVQRMYGGGSALDLLDDDDDVESQAISPIVSPQKEEVV
DIVVKMELDPVKKASAPAVAIRMYERPTTLKLRREETMFRVLEVMGDKLQRTPEDIVLVYEGKRVYSRDTARQLGILGGS
SVEMKGYEKSYWDRLEAERLRRIENFDLDYSNRSPSPQPILQAQAHAQVSTAFKSKAQSQSQSQSHGASQLYAGLAPLIV
EPPNPSHVNNSPPAVADDSIKLVVRGADGKEARMKVAKTVTAHTVLRFYCKKTDRPKDDANKMELVFDGETMGKDATVGD
MDCEDGDMLEVRIH
>XP_003191970.1 Cytoplasm protein, putative [Cryptococcus gattii WM276]
MPQLKTYTDKPVVLLTNDDGPPCASSPNIYAFCKLLQLRLGWDVRVVIPDCQKSWVGKSYAISDVVTASYFYPLEPDGLK
GDITQSRRPLKKGESMEWVLISGTPATCANIALHNIYPGEIDLVISGPNHGRNSSTAFALSSGTLGAALAASLSVPVPGP
LSFPSLHETHMPCIAISYGVVTRPVPVRVLELATETAVDVCQQLFDNWGEDKEAGGNGLVPIYSINIPLVETALEKNERK
IVSTEMWRNAYGRLFKTTRLSKVTYDQEDDPVQIIHGNMKSQGKPNTVQTSNSIPPNSHISTTSTAGPAALPTPAPPSSI
VPKDTKEEDQQLKFQFAPDMHQLLFPPEGSVPEGTDAWAFAKGWISVTPMRAEYACLGSASIE
>XP_003191971.1 Hypothetical protein CGB_B1550C [Cryptococcus gattii WM276]
MGKFSEFFASSKEEQQKAVPPPSYGESSTSLSPPTPPPPFPPSFGCIHLARSDRIRLIGLPSVVYDDVEQAILRVWVPGL
QGKFPMYQSFEWKLSGYPWTGQGAEAVQARRLLCHVLHALSKHGWYLHMSVDLSKKQFDKDTLFLHSVYPQERYFFSISF
NEGDKVRIIDPPSEHVKQAFMTAVRTWSRGIQSEKEKEPGCYQFKLKGLPWYTSDGDQVIHARLLGCTILTAMDSVGFEL
KGSVDMSTGTSEYANDMDTWFFANKS
>XP_003191972.1 U1 snRNP 70K protein (short form), putative [Cryptococcus gattii WM276]
MSHLLPPNLLKLFAPRPQPPFLKPLTRDERIRGPNNLGGVAGLAKRIKEEAEDAEVKQGMDLNPEKALDEQKEENVKTEL
KQDGEDGEVAEDSGKDRKKKTARDKIAEMGIIGEEAVKLRKELRKKRQEEYKKSAEANYKPQDDAQAIGDPYKTLFISRL
SKKANETDLRREFEMYGPIERIRIVRNRKGKSNGYAFIVYERERDMKAAYKDAEGIPIHHKKILVDVERGRTVKGWKPQR
LGGGLGGRPKPVVPEAAPAPYVAPSNFRGGRGGFRGGGRGGGGGGGFRGGFQGGRGGFGGGNRGGFGGGDDRGGFGGRGG
FRGGFQNRGDRGPGGFGQQGGFGGPGGPGAPGGYGGQGGGYGGGGGGGGGGLGGPGQQNGYQGGQGGGGFGGGGGYKRDY
DNAGGPGGYGGGGGGGGFGGGSGGYQDRDPKRMRY
>XP_003191973.1 Hypothetical Protein CGB_B1480C [Cryptococcus gattii WM276]
MSGDKIQLYEFEGSVWSNVPKLALEEGGLKKDKDVKWVSVNLPEGENFEPSYLKINPAGTVPTLVVGKDTFTDSISAVAE
IVKIAPQKPKSKGIPSGGSIIEEIHSAAIDPNTTLLIATDDEDRKTKINGIPKGFLAGRQKTLDKLVKNPPEEFKEFLIK
KQADNKQLLEFFIAEPDEQTRKAHYAQGQQLWNSVGNALRGFITEALTKNNQGPYVGGNEPSETDFHLITWLARTITNAG
VEPGTNVDEAIKKLQAKTGGGAFDDSIKLYWKSWNARESFKTLGVH
>XP_003191974.1 Hypothetical Protein CGB_B1460C [Cryptococcus gattii WM276]
MVPISVSATAFFLASHLLTLLPQASASPSAIGLTGASENPVLLDRANQGPVERAVLGSAATLGKRSSAYTNPEDNGGYML
TIVNGTYPAGLGEPLNVILSADSDAAVLVKSVDDGGFLNYMLSAGLGEECLGQHLGADQQANLGDEQGNVTEVEELRYNY
GNPYIGTCQETFNGGLHLRYWIQNTTGAYFMAVSVEKSLTEGHDIVVNGYNIGRDELVGNLTGQSIDSRALTNTSTLSGS
ATYNNYTYKTDVKYVSGLLKNSSDGINHYLTVEEGGLPAIDGLVAILTVKITDRPASSSFAFPALSITPVALLLPLLSAV
FTLF
>XP_003191975.1 Ubiquitin activating enzyme, putative [Cryptococcus gattii WM276]
MAAPMQVDEAVPGDSIDEGLYSRQLYVLGHEAMKKMATSNVLIVGMKGLGVEIAKNVALAGVKTVTIYDPSAVEIADLGT
QFFLREEDIGRPRAEVTAPRLAELNSYVPIKILPGAGEITPEMVEPYQVVVLTNATIRKQVEIDEYCRQKGIYFIAADVR
GLFGSVFNDFGKDFACVDPTGESPLSGMIVEIDEDEDAIVTCLDETRHGLEDGDYVTFSEVKGMEGLNGCEPRKISVKGP
YTFSIGDTRGLGKYKSGGLFTQVKMPKILQFKTLKESLTNPEFFISDFAKWDRPAVLHVGFQALSAFYEKACHLPRPRNA
ADAEQVVSLAKEIHSAAGGEDALDEKVITELSYQATGDLSPMVAVIGGFVAQEVLKACSAKFHPMQQNMYFDSLESLPAI
LPSEADVQPIGSRYDGQIAVFGKAFQEKITNVREFLVGAGAIGCEMLKNWSMMGLATGTNGIIHVTDLDTIEKSNLNRQF
LFRPKDVGKFKAESAAAAVADMNPHLKGKIIAHDDRVGPETENIYGDEFFADLDGVTNALDNVVARQYMDRRCVFYRKPL
LESGTLGTKANTQVVVPHLTESYSSSQDPPEKSIPSCTVKNFPNAIEHTIQWAREAFDSFFVNPPTTVNLYLSQPDFVET
TLKSSGQHHEQLKQIEKYLVKERPMSFEECIMWARLQYENNYVNEIKQLLFNLPKDQVNANGTPFWSGPKRAPDALAFNI
DDPLDMEYLIAAANLHAFNYGLKGERDPTLFRKVVESMNIPEFTPKSGVKIQINENEPVDNNGNDEEDDIEAIVSSLPPP
ASLAGFRLQPVDFEKDDDTNHHIDFITAASNLRARNYGISLANKHKTKLIAGKIIPAIATTTALAVGLVCLELYKLIDGK
NKLEDYKNGFVNLALPFFGFSEPIAAAKQKYGETEWTLWDRFEIEGNPTLRQFLDWFQENHKLEVQMVSQGVSMLWSSFV
PSKKAADRMNMRMSELVEHVGKKPIPPHVKNLLVEVMVNDENDEDVEVPYVLVHI
>XP_003191976.1 Hypothetical Protein CGB_B1440C [Cryptococcus gattii WM276]
MSSSLITKLEPHRRSSAMSSTSIEQPPLLGLPHEILEQIFLALSLNGRSKLARTCSALRDIYASSAQLQYLAILETSAYL
DYPRIFKAIEPVEEEPLSAMSSPPSSPETALTTVPIAFRSPHTGNLRSTIPSVSLAPWPKQAPEVSLLDHFGNLAAKNRR
LREREERWETMEFKEKRTFKVQGQEGVYELQEGIFLLCNDTSTDDEERRPDTIRLIPLPSADDPDLEDPPISVKGHKLPM
SIADLTMDPSQDLIVVSEYNPAPSEPSRPVPTHRYHLLTMSSFTPHPLASLPTLDFPPVTQTLPRTRQLLQVMGDTLAVL
VAKYIPIWILDALNIDPEVLGHRTQEEEIVVWNWKTGRVLSRLPFTEKQWFSSFAMLSPTTFMVTSTMSSIPSGGPAFPW
KRDEHRPTIQIYSILSDPKRSVIPVQPLQSEIMDDTTPRPVCVAVLEMPTLQEDVRVTEFDVRPDPAYPPRPEQTKDGEV
EYTLLKHKPFTQDPSKGILVFDYRLQERIAMDPNTRDVVRNWPFEVFVRRETLVKLGQEGEKRLKQAWESGSVLKMGVRD
VQQTLTWDEWGEKGARMMDRIMTIRSWVCSCSGYRYISVLSVDKSPFAEYDLDEPLEDDQPTLDGHYPYRPEKSHILLYD
FNPYTISKELSQQEPYPESDDVDPPRRRTACGETFVPPFTEGKGWKSRVVTEPTILSKKYIFEEDVRSELPYREVWREYG
GWANGIMIDDQRIIVVNTNARRNGDWSSISQEMTVLCM
>XP_003191977.1 Hypothetical Protein CGB_B1420C [Cryptococcus gattii WM276]
MTVIIHSPADAALADGPHRHPPTRSRSSVTLPPISTLVPAASLPTRASRSSPSKLSSRDQTLLSRPSVNGWSLCPLQGLQ
LDKKCPEWSIHGWHEDAQRLLQPPQAMTPSNVYVKLRPISPGAYSSGSQFDKSSRAHPPPGRGENMDSTSETFASPSLQA
KTLHPLPLRPINSEVKLMEKSNRFIMYGTKLTEQENHAMAHVLDTGKESSGPRTNVGRSPSGKMRSIAFAPNSPPSCHPT
KSIVLCTENGWSSSITRSAATNLTSRLNVTTYRSDFHQSSQSPVARKAAFEEDELDSTSSSSSCSSELSEYGDNDDFESS
DKGGEDFPIKLRLRLKISHLSSILGSSPIKSIGSENVTPSSPNYTPTNNTKRPRTPLNSTSTSSPIPLSSWGEERGNGVV
KDCASDNGVECTDNTGGKMAADLESANATISKLQKQLAERDSLVSDLQSELSLYKRKFGECTLI
>XP_003191978.1 LSDR, putative [Cryptococcus gattii WM276]
MSYIEDLFGLTGKTALITGATRGIGSRMALALAKAGADIILVQRNTSNTSTRDAIVAAGRKADIVVCDLSDAASVGKLIP
HVTKELGRTLDVVVNCGGIQRRHPVENFPDDDWNEVLQVNLNTVFTITRDAGRHMLESRGGVAGEPVPEGGAAGNPRGFG
KIINISSLVAFQGGLNVVAYAAAKHGVQGIVKSFSNGWAAKGVCVNAIAPGYIATDMNEALIADKDRARQILERIPAGRW
GTPEDFEGAVVFLASRASDYVTGECLFVDGGWMARECIQCSCMISADQGYDPHQVKQDGTYCCIYYYIEGFRAKPCIHQ
>XP_003191979.1 Conserved hypothetical protein [Cryptococcus gattii WM276]
MRSHLSLSLLFSSLAAIRVVTAASADEWKGKSIYQLFTDRFAPVSDTAPARSSPIPDECDPIDQTWCGGTWLSIIDKLDY
ISDMGFDAIWISPVSQNTDRDTPYHYAYHGYWVNDPRVLNPRFGTADDLKALSKALHDRGMYLMVDIVVNNIPGTTINDP
FNTSALVADRSIWTDSSEFHPQCWIDYSNQTSVENCWLGDDRLPLMDVNTENQVVISTLQAWIANLTAEYHIDGLRIDAA
KHVPGEFWTGFCGAAGVFCIGEVYTDDIGFAAEFQTQKWMDSILGYPLYYGIVDGFGTPNGNMTKFVDIATQVLGSFPTP
GLIGNFLENHDLPRWRNTTADSQLAYNAMVVQFLFEGLPVVYYGQEQDFASGAGDPYNRQALWPSQYANTTTYNHIKRLN
EIRHAVISNNTLFDGKNFLDSQTKIVASTDHDVAFRKGPLLTVLTNRGSPSQNVGFGVPTMGWPSQSSVVDLLSCKQFTV
GSGGAILVSYAASGYGGMPYVFASQSDASALKICGDAGMSTYVSANATSAASPALAPSTGLGSALSLPAVVAGTLGLMSI
L
>XP_003191980.1 Glycerol-3-phosphate dehydrogenase (NAD+) [Cryptococcus gattii WM276]
MGKEKVAIVGSGNWGSAIARLAGMNTRKHPDVFDDSRIAVWVYEEEFEGKKLTEVINSEHENRKYLPGVKLEDNVVAIPD
LKEAVKDATALIFVTPHQFLGRALDTLEGNVRKDAKAISLIKGVDVHGDDIHIFADVIEQRLGIPCSALSGANIANEVAR
DTFSETTIGYRNKEDGELWLKLFQTPKFKVQLIEDVAGVSLCGALKNIVAVAAGFVDGLGYGSNSKAAIMRIGLLEMKHF
CQEFFTDVKEESFLQESAGVSDVITSCLAGRNYKVAAAFVGANKSFDQLESEMLNGQKLQGIHTAKDVHNFLNAKNRSRA
YPLFDKVYQIAWEGVPVEQLTEGL
>XP_003191981.1 Hypothetical Protein CGB_B1310C [Cryptococcus gattii WM276]
MSLQPQISIHYITIPSPLPSSPSFNFHLTCMANTLMIWVGTGLPTDAAGNAAGGTASMGSVEQVDNKLAADWSVAMPSRG
NIPVTATPLFRSGSTDIALPMSQRLAKKFPSNQIHLSLSLPSSLTNQTGQSIDPYASKMVLVMEKKLGKWIEEVLSQEKA
EVACQAELCICNA
>XP_003191982.1 C-14 sterol reductase, putative [Cryptococcus gattii WM276]
MSDQEESTTTVITATTHLDLPAHPHIKTYQELNPRSKPTEFFGPWGTGAITLFTPLFTYFFFFACNDAVGCTPTSVQGWK
DALALVGNYPSSAGKLWEWKAVGVYLAWYAFCMICEVVLPGQRVQGNLLRDGRRKVYRMNGLYTLLLALGLLTGVLVQPK
GIQAFTWLHDHFVPLISASLAMATFQAVWVYVWSFFSGGLLALGGNSGNVIYDFFIGRPLNPTIPGFSSFDLKTFNEVRP
GMILWLLLNISCACEQYVRIGKLTDSMWIVLIFEGWYVLDCLVQEHTILNQMDITTDGFGFMLAFGDLTWVPFTYGLQAR
FLASNPVELGPVATALIVGVEVAGMYIFRVANNEKANFRAGKNPKNLEYMQTERGTKLLTSGWWGRSQHPNYFGDWLIAL
GWCLPTGFNTPLTYFYLVYFVVLLLHRQKRDEEACKLKYGKDWERYCEKVPYKIIPYVY
>XP_003191983.1 Sorbitol dehydrogenase, putative [Cryptococcus gattii WM276]
MSTELNPDNTSFVLHGVEDVRFDQCPVPEIHNDQVLVKVVKTGICGSDVHYLQHGRIGSFVLEEPMCLGHESSGVVVKLG
PNVREDLGVKVGTRVAMEPGVCCRSCANCKAGLYELCPYMSFAATPPTIFGTLCRYYVLPADLVHPLPESVSFEDGAMME
PLSVGVHSVATLGGCKSDQTVIVFGAGPVGLLCMAVARALGARRVIAVDINKERLDFAKSYAATDICIPGSKKDDEDGEA
YTTRVAGELRQQLGIPERGKGAIDLAIEASGAPTCVQIGLAVLKPAGTYVQVGMGAKMTVPVPLFHIISKQLHVVGSFRY
GSGDYPLAISLVERGLINLKPLVTQRFKFEDAKEAFEATKAGKDKDGKGVIKCIINGPE
>XP_003191984.1 Transcription regulator, putative [Cryptococcus gattii WM276]
MSLENGVAPPLSRSETPALGTIGTTLENSTTSLPLPNQNFPGEGLAGPGPSTTESHTKKIIREDVERRQYARMGTIMPGT
GDGLDLGEECFSWTDIPNVKNFRYHPCALSPTPSPHPMYPFYRTIPYPPPIPPVHLSLLDRSSYLRISPSLLTIYNDRGF
RSCRTNVSVREGTWYYEVHIDRGDGEQGARRGTGGEVGNPHVRLGWGRREANLDTPVGCDAYSYAIRDVGGEKVHISRPK
PYANKGFRTGDVVGCLITLPPRPSVEAKPPSDPARIKRQRRTFNYKTQAYFESAEYTPSKEMDALIDRDGKLAAAAKAES
QAQEANGGDIPKKQMGATTKNMKKGKRKPEKTPEPVARKLEKLSSSSISFFINGESFGEAFTDLYDFTPLPLLYPPVGGH
GRKHHPGDEVLHDDGTLGYYPMVSCFGRAKATCNFGPDFTHPLPEGARPMCERYAEFKEEERLQDEKDEIEDAERLRQIL
EAEKKMLSKVKPRAQKVNSATASRENTPKRKKGPAPKRKREGRDGTEMSTPGLESVRGLTATPAPEVPMSEVGTEWREGS
RERSMSVAASLGGQGWSTVKEEISDEREEKKIKKDDEVEVKQENGGDNEDREFEGINW
>XP_003191985.1 Hypothetical Protein CGB_B1240C [Cryptococcus gattii WM276]
MSKVASQPANNSPRRPPGDRPLSGLMGDPKEAPKHTPQRPQAYAAQQQQRAAMSMPPPQGKPVYNHPMAVNQPRRAYPAS
TSCSQPGAPQQQLPHLRETSRANMPPPRQPGTTVPHKSETWKNQEGDKLEEQFDHLLDSLQVPETVRLKFSTVSPAIKSS
ILSSTLTSNPAILSSLGLPLPTLPPQSPKARKKLSTPILRKTKSSGELKGDRNATVNVGGEGFVIVASPRSGEGGVMSPP
LQPGNMRGQSIDLGRPSQSPRPSSRLFGHSPSPSLGNKTSAKGLGIAMGEQPEAFIGWLSAYKGTDLRMEVARCKKLRML
LRQESTDWVGAFVEMDGYAALRKLYPRPFPALSALLFSEKKPGDLASRQLIVELWLFLFDLFTPVSQTPNKRPTSIRFDE
KVNPSPRDVTAFMRSLLVPDLPDPTKDQHEFVTQAHRPRVFKAWVGELSDICRDYFWVMCHASNTLWALEQVDESLVEKP
VAPGGATGGVEFEAMNYVATHFKLLNAFAARQAKEDIDKARQLHYDLMASGMDRILVTFRKASTTYYPFVHLELARYIRL
LQEASPSGRLPYLISKMVGPPPEEIAKAQYRSGHEWLPMPTLTSKRS
>XP_003191986.1 RuvB Transcription regulator component of chromatin remodeling complexes, putative; Rvb2p [Cryptococcus gattii WM276]
MSAAASSSTATVQPSGIITQPPPPSTLREQRIATHSHIKGLGLADDGTAMSSSQGFIGQTLAREALGLHLSLLKGGKYSG
RPLLLVGPPGTGKTALALALSQELGSKVPFCAMVGSEVYSGEVKKTEVLGSCFRRAIGLRIKETKEVYEGEVTELTPSEA
ENPLSGYGKTISHVIVGLKTVKGTKQLRLDPSVYESIQKERVVVGDVIYIEANTGAVKRVGRSDAYASEYDLEAEEYVPL
PKGDVHKRKELVQDVTLHDLDMANARPQGGQDIMSVMGQLVKGGRTEVTDKLRREINKVVDRYIEQGVAELVPGVLFIDE
VHMLDMECFTYLNRALESPMSPYVVLASNRGISTIRGTEYDGVAGSASEGIRAPHGLPVDLLDRCMIVKTQLYTRDEIRR
IVEMRCKVEGIAITSEALDKLADEGERSSLRYALQLLTPSGIVSKNKGKGEVGVADVEELGELFLDAKRSAVVLRSTEDF
EKRY
>XP_003191987.1 Two-component sensor molecule, putative [Cryptococcus gattii WM276]
MPAENVDNAALSPATPLASAMHSHIADDQMKANTKANSKSRTRFAPSRLSSVWRSLVSHLTPPSHPSTTSESALGSSLRN
TTDNMYYEDGSAVRHLPLELLNPSAGTDGRHKRRGVSDTKNSGSRGGLRQRLRGSQANSNSRYGDDDDLSAKPSEPVSRI
VVDNNFEHFTPAVPKSDSGYGSGRTPATNGTPGGGEIGDDEDEEGTRGLRSDGASTTQRRSSAAAQWIQRNVVVEWVTDR
FWPNVKHFLDSSYPEPSKEHSFQKELWFTQKQGALASSLFFIINYALTVGLLPTPFSNFNWIAYFGIGGIFTLPVLPLIV
LDWPRRHPRIWQPIIFCACWVFAYVLIVEMHLCGFFTDNNQCGSRNFLNLLGFAFGQPTLGLLTMKEDRGMAVAGASIWI
ILTGALTMTQKNSPKLFYRNIVFFALFHAFLIGSSFLKERSDRQMFALRQQLKIQYRATQSAQVMERRAADSKKRFVSYI
FHEVRVPLNTALLAVQNLQGENVFENVQQDQAEMVDGLVSSLSMMEKVLNDVLSFNRMESGKFAQARKPFDFHKSIQLVA
LSHRTQAQMTGISLDVELDPDIDKIGGIFVGDEMRLRQVASNLVSNSIKFTDQGSVRIVTKLLYPRLEPTPATEPDDPLR
QAAINLQRQQEIEESEKALSGMPSRSFAANSQSVPSHPRSRSDSAKGIHAHVLMDLEKGSVTIEQKRLSRESGRDKEEEK
KKVQKAVVRVEIHDTGVGLKKTDVVDGDLFSPYVQTEIGRRQGGKGSGLGLALVRQIVKLSGGRLGVESEFGKGSMFWFE
LPYSLPPSPKARPGSSKGDQMTGMGMGGGSPALSVPVASGSGGKPSFGLTMPLSSSSNSTVVASSSRTETPQGSNPGILT
STGEGVGGDDEKVPPKRPAAMVRIISGASLMSPTMEKGPSQTSAHSERPAIGTTDSTMPLLPVEPRMSVEEVIAAGGVPH
SPSTSSHSTTQEPFIDPFSPISYTTLRERRSSEWSEEMGRAALAVEKLESERAVAGMGLGMGVGQAAEIMLNAGGVQRQP
ETKEDPPAEMPLSSLVVDDDKLTRMLMSRMLTRLGHHVTTAENGKIASEMIKDMIENKEGSVKFDIVFLDNQMPLMSGVE
VARAVREMNCPIYIVGCTGNALREDQDEYMAAGADTILTKPIHQKHLIEMIRDARRRVAGETQPRDMDYADESPMSPVPM
RDPLPRMS
>XP_003191989.1 Pyridoxal reductase, putative [Cryptococcus gattii WM276]
MVANTSPTTLVVGKTVSRLGTAVDSGANCWSTATFYGPASDPTANLKLIRAFFDKYPEYISKVVLIVKGGLDVKTWSPVK
GDDISFFRNEIEQVKAILGDKELDVYCLARLSETAVEIIFTNMAQLIKEGSVKAIGVSEMSAASLEKAHKLTRSTRFAPS
LSMRLKSPYSHTSPRSATPSPGAPPILSRSWLIPPLGKANSRGQAFYENQKLVDQVEEIAKKKGVTTGQLALAWILAQSE
FAIPIPGSTNVGRIRENVSAINVKLDSEELEALNKLASAFEVQGARYPEAFQKYLVSF
>XP_003191990.1 RNA-binding protein, putative; Dom34p [Cryptococcus gattii WM276]
MKLINKHIEKDGSGYVTLRPEDDEDMWHVYNLIAEGDRVRAMAVRRVQTVSSTGSSDSYRVRTNLTLEVTKTTFSPAASS
SQGNERGEKKEPTACLQISGKVVEENEFVKMGAYHTLDLEANRDFRLTKESGWDSVALERIQESTQEGRGAEVGAIVCGQ
GTAALCLLSEHMTVIRQRIDMPVPRKRKGGTSAHDKAVENFFSTVYQAILRLIPFQTLKAIVIASPGFTKDALYDHIFQQ
ATLQSNKPLLASRSKWIKVHSTTSHVHGLVEALRAPEVAKMLSGAKFAREGLGLDKFHKMLATDELRAWYGPEHVALAVD
RGAVGTLLISDNLFRSSDPATRTHYVKMVESVRAVGGEVLIFSSMHESGQQLNMLTGIAAILTYPLDIEVVEMEEREEKE
RIEREKTEKEQAVES
>XP_003191991.1 Hypothetical protein CGB_B1140C [Cryptococcus gattii WM276]
MRINFSPQRAAIFTSFLGLLDIKLGAEIILLFGLINKVAGLYGLITIFVGGSFAQLLYYAYSVGTLFAFLWGLRVVKSES
SAPTLLLSHLYSLDHIIVSLFHYIFYLHYWYTVPHDGRRTINSQAQQDLINLALSRGEITEPTGESGQSADELRTALAGE
IWERERGFAVWTLLAGWILKIYFILVLYSYAAHLASSTYHTLPLTFRGKATKLAHPDPGQEGSSPRIPGESEDDIELRRA
EQAARDGPSKKGKGKRTEEDDEDLSWE
>XP_003191992.1 ATP dependent DNA helicase, putative [Cryptococcus gattii WM276]
MAEQQLSQGNLPVFDDDLVADRTRQFVEFLDDETQATYNYRESIKRMLDDEQVRLIVDLNHIRSYERSYADGLLLQPMEY
VPALDAALTQLVQSLHNPTKHKIEDKQFYVGLIGSFGQQHCNPRTLRSHQIGKMVSLEGIVTRCSLVRPKMLRSVHWSPQ
TLKFHARTYNDSTTIAPSATLTGTTTVIPKDDGNGHPLLMEYGLSTFRDYQTIGIQEMPERAPAGQLPRSLEVVLADDLV
DCCKPGDRIQLVGVYKSSGGGAGARGFITSIIANNVILLSSKQGGGIAQTPLTDTDIRNINTQARRKNVFQLLSQSLAPS
IFGHDYIKQAVLLLLLGGEEKNLDNGGHIRGDINILMVGDPSTAKSQMLRFILNTAPLAIATTGRGSSGVGLTAAVTTDK
DTGERRLEAGAMVLADRGVVCIDEFDKMSEIDRVAIHEVMEQQTVTIAKAGIHTSLNARCSVVAAANPIYGQYDVHKDPH
RNIALPDSLLSRFDLLFVVTDDTDEQRDRMISEHVLRMHRYIQPGAEEGTPPIENLEQNLDVGGDVVESRTSETPVFEKF
NPLLHSGVTTTSGRGANKKKEVLSIAFVKKYIQYAKSRIHPVLTKGAADWIVNVYSSLRNDDMAANQKRTSPLTARTLET
LIRLSTAHAKARLSTRVDERDAMAAEEILRFALFKEVVRPERRKRRKINHAGQSVEVDSDEEEEEEEELQAGVERMSMNG
DVGVTESQRERAREKNRRVEGQAPGPLPEDDEDFEMREAEESLALQEGPPSPPAIPEAAIELTNERLDLFRSKLSHVFEE
SLDDNGAIEFVELMPKINEGMAEGEVFSVGEMKQALVRMDEKSEVMFGEDQTIYKI
>XP_003191993.1 ITR1, putative [Cryptococcus gattii WM276]
MSAGPAQANIYAPIRTSLGGYPSPIHSGSSTPASLEFADGRLPENNVERDMSKVVERFAHLGEVDEGAVIVEGEDKVTKF
VWMLVSAAAISGLLFGYDTAAISGMLVIIKDDLGTILSSWQKEMITSATTLGALLGGLAAGCISDFIGRRLVIVFANIAF
IGGSFCQAACHTVAAMIAGRFIVGLGVGLASCIVPLYIGELAPTMIRGRLVTINCVAITLGQVIAYAIGAGFQNVHDGWR
WIVGLGAVPSFVQLAAIGFLPESPRILLLRSDVAGARAITAKIYPLAKVEQVDRKVEIMKAAVDQSIEYNANSTWLERLK
SLAMVGTNRRALIIGCGLQAAQQLCGFNTLMYYSATIFSMLGFNNATAVGLIVATVNFLFTLVALKIVDPVGRRRTMLFT
LPIMIFALILAAIFFKYLTLSTNGILIENHDYPRSLSILVLFSMLLYVAGYATGLGNIPWQQGELFRLEVRGIGTSICTA
VNWGCNLLIAGTFLSLMDAATPSGAFGIYAAFCMIGWLFCWFLYPETSGLSLEEVYFVFEEGFGIKKSQQLRKEKLQEAL
KLKAISE
>XP_003191994.1 Hypothetical protein CGB_B1070C [Cryptococcus gattii WM276]
MPRSPTPTGHQGNPTLKQILKAGDILLKPPKALPSNPPELLPRLRACSKGLPKEWKRSVPEWSEDDEMDHVGDNGGLEIS
EERKKKRRDELVFVVGKRCFAMANAMQTWLEKEFWPKEQRGGLEDKDFLLGTADLRLIRLMLSHTTFSYLLPLTVQYAES
LPTILTETADTLAQALEATLKLLKVTTPPAPDAGPSSRLPASPTAITQSLLSSHLIPVFLSTLILAYTPSIPAEHYGPLR
MAFLQALMSLTPGHAISSLVNVLKLLVQGRRENAKVNGWVREWPKYPEGIINGLLTAQVRRPGGVRGLMENVLGDTARTD
DVTSIEGKRLDHIFNVLVRIPRQVTHEIYYPWLLSELFSMIPLDESSSHHPLAYVNTACYCIQRLWRSNPSIGEWLKNKL
HSPWYPKSLFVPADGSAVEVTSWQAIQRSVQNMRLLLIHNPASPDFVDFLVGSILPPLFSLHTFLSLSSQAPKPVLIRPA
GSLTATHSRSLADDVSFILTSWGKTVEKDVGVMGLWGLVDAGKGWKPDENGVVPDFFWERQDDGVRLMSGSRGTPDIIPE
IVFPSFVRDELDPDAIAQHIRVQSQAMPDPTLLSKLIKDIDRPDIACQVILRALHLWRIKSAIEEEPSIEAMLHLQLTMK
LMTHLGSELFTEPEQLLEWVELTLSGQADRLEDDLIDEETEETNEKPLIMEVGEEKGKGKKDDDVPPDGNRGLIELACRL
LSAEEVKKALSQKDLTILHPILAHLEVIYELSPSSSIRLATRETTLLLLSIQASANSTASVDSKKSSKETFDKALELIGD
KAVPVRAHGLNMLKDLVYQPHYDIALTPVILNTFMSSIEDDDSFVYLCAVKGLSGMVDALGSEVFEKLMDSYAGMAKELR
RLNDADEVDKMLRLAEAVDQVIERTGDALGLYADKIIPVLMSIFPDTSLSTAIRSSALSLLTTCAKASYISLLPWSTDLT
NSAIDLIQIESVSVSPFRPGAIQTVERPSQPSWKGDKKPRKVQLVEDEQPEEEDEEEERTVPDPWIEDTDPLAYDDSKHP
ALRRAAIAFLNWVFSVITFKIMSDHSESTGLEAGEILYKEPPAPGTDADLQGGGFPSGLLERAETVLGYVKSTDEDEVAR
GHAESAERMLRMLKASVMIRSGGAVEGSGLEDLSESLEKLKVDI
>XP_003191995.1 Hypothetical Protein CGB_B1050C [Cryptococcus gattii WM276]
MSGSSTVQPIPPEPSASQQPIEAHEIPVPDAPSTTIPTAPLDNPGAQTQAPTASIDPNKPSVESAPTALPTNPATHPEEQ
KEAVEEEHPQVVKREVEKTKAEERDLKGEKPQGTVVAGIEDDRLWAMLRRFDTQITHVLHPARNLPPAEPDLRPSSLPNL
PSHTDVLRSNLERCIAAVGPSSLRGARELQRLMSWSPQERWRTGTYCAVYFTAWVFGYAVAAVMIFFSILVCFPDTRRFL
FPPVPPAPFTPPSATDPTNQKGDESFLGNVDGKVVHRTKAEQAEEQAFEATSILRAFTTRLLFDGKKKGKEAGNANVGEK
EEEPESSSSEDEVSVKTAPVGEEGKPQGLESADIVIGGEKITPDKPLTDKEKKQLAQREAKRKRDEMVSKMTKLTEDSLG
SFADAIERFTNALSPPGPYPDSFARFKIAGAFLIPPAILLTFVPAWVFGRLVTLGFGVGMWGQPLIIKGIEKFVEAVPNW
QELLDMRNSILSRVPTDTQLTLHLLRVTEALGKPLPRPPPPPLSGTPKEAIKDTTPATVTAEDDAEVLQAEQEGGTAEVA
AKTKHKTKSHIAGVFKSAGKHMAGFRGDVMVDGARKQVSMEDWWYEWMGGQLTRLGKIGDKVDKVLFRGNIKDDGSIDSY
PAKLNGTSGHIIIDSRNEGISMPTISFVPVSGTKAHFVRPIDDIVEIKKSHVSMPRMALGWASGADVEGLGLTIRFKTGV
QQAKEFAAGHDAPKDDGETMHFRRVGRREGLFTRLISIGRQRWEVL
>XP_003191996.1 Hypothetical Protein CGB_B2020W [Cryptococcus gattii WM276]
MTEERLGMATAQVAHALKIILDPGHSPLCIADGDGTSHTTLVVACLRKLQGWHMDAILDEISRFQPNYQDLPLVSFITSF
FALSSNAEQFTLPPPPYPAWLWPLPPPSQPRPRPRDKSSTPATPPSFNPLPFPHPLTARKHPTMRIVFPPQSQSQSQSQS
QSQSQSPAQQQQPTALTLNSPGPASASASTPAYSDISRMSSLRHLREKTTTSSPTAQSSSPQLLPPPPPESQTESAAIPA
TIDIKDTKDTRDDVGGLGSPEQGVLGVAANLVHAGLHGLATVLSGTSPPSQLAENQVYEQAGKDEHEQERGSEHEHEHEH
ESEIVNRYPKRRNHLPAASPFRTTKRMNV
>XP_003191997.1 Hypothetical Protein CGB_B2040W [Cryptococcus gattii WM276]
MANPFSTVKAPPLDHNSNPTGKLGSSKFIILGPNIGQYFEVSSSEGSSCSSSPSTPSRLPNYVNHRPSFDGSKARSSSPT
ECDEIDWVEYSSPAIEMETCESSNWDSSVSELSEDDSETESSVIITPDRDTRDGQSHRLGIQNIALLLKQTSIRSERPPL
KPNRQCSPTTSSHTCVPRDFNCRYSKPCSVFSDSSSSSHATHLEDLRQHKDTVACEACGRGTTIARAKKIMPCQDITCAS
CFSSSLGAVTVTQSQAKCPICLCLIDTFEAVTLEDIAKLQLCSKEYSMTKLLSPFKRRQGVGPVVMRIDNVAWDITPATV
EAFLPRNSLSRSTLQPIHILLDRFDGRTKDYLYIEASTLQAAQIILKTCQNTFMSGGALTSGRKRPVTITPVSHAELIEE
LRPRSAQELRSLLALCQASVDSGSASKQSTSKYVKSRHGPYYALMSTMSKLNGEQSPSYWDLFYVASGKKGF
>XP_003191998.1 Hypothetical Protein CGB_B2060W [Cryptococcus gattii WM276]
MQDADAYRTSEIRKIKKAGTAEDVKETFNSIGDRQFRAVATKVQKSASQVAFLFLSRNLDMSARQTASPSLPATTSHLLR
LIWDLLECTPHNAWRTTGRTKHNVQKARKTLIMKKKRLFLLSVGQRFVEEDKEGDCSMSLLPVTGRSSTTNNRGRRT
>XP_003191999.1 Heterotrimeric G protein alpha subunit B, putative [Cryptococcus gattii WM276]
MGCTQSTEDVAAKARSADIDEQLKRDRANLRNEIKMLLLGAGESGKSTVLKQMRLIYNKPYDAEERDSYREIVYSNTVQS
MRVLLEGVQFMDIPIDPLNRSRWELIMAAPPQIEGDAFPPKLADAVAGLWKDYGVQQAFFRRNELQLNDSAPYYFEAISR
IAKPNYMPTDQDILRARVKTTGITETYFKIGELTYKLFDVGGQRSERRKWLNIFDSVTALVFLIAISEYDQKLYEDETVN
RMQEAMTLFESVANSRWFTKTSIILFLNKIDIFREKLPVSPLSNTFPDFRGGNDYDMACAFLLEKFVGLNNNPSKSIYAH
YTDATDTKALKFVISAINDVIIQVNLRDCGLL
>XP_003192000.1 Carboxyl-terminal proteinase, putative [Cryptococcus gattii WM276]
MSETPSKWVPLEASPDWSEPLGLPQSLAFQDLFSLDPSFLSFVPTPHRAVLLLFPSKGKLKEERSKEDQDDGNQFKGEGI
WWIKQTIPNACGSIGLLHSLLNLPERGPDALNPDSKLAQFKAESLPLSGLERAKLLDETTFFTAAHTNAAQTGQSVVPTD
LDVDEHFIAFVEGVDEKGEKRIVELDGGRNGPLDRGASNSFLEDVAKVVREKYFDRAEGDVNFNMIVLAGKSDD
>XP_003192001.1 Retrograde transport, endosome to Golgi-related protein, putative [Cryptococcus gattii WM276]
MVLVLVIGDLHIPNLVHDLPAKFKKLLVPGKIGQIICTGNVCDKETYDYLRTTAPEVHVVRGEFDENPHFPLSLIIQHQS
LRIGVVHGQQVVPAGDPDMLAALARQMDVDVLISGGTHRFESFEFEGRFFVNPGSATGAWSGLWNGEVTPSFALMDIQGS
VIVTYVYQLVDGEVKVDKVEYRKPDPASEVQSQPTRSEIATRW
>XP_003192002.1 Cleavage/polyadenylation specificity factor, putative [Cryptococcus gattii WM276]
MAYQAYPAYQQALYYPPPPVQPTTDVFRRQYADRLRALTFNSRPIIQDLSMLAMAARDRNDWDGMQAVVEEIELAVLRAL
PQQKLPLLYLLDSISKNVGAPYTTRLLQPVVPRLYIKTYREVDGVTKTKMEEMIGLWRTGGPGGSELYGSHVREQVEREL
FGSAGIQNFKAPNRQQVQVLLNAALDNKRREVAMRPGDVVLGRQLNALLGIGELLSTTNVQPQELSMIVEQLKSMAPPSV
APTPTQISVTSSWGPSPSVNDLAPSNLPPFPPKLPAVNGNGYANAALPPFPSNVPTPLGTISTPPMTSSQTPVHGSQRSS
TPVMASASLAPVPSIIPSMPSLPVDVARILQTLNKSGIGSQPQTPDVERGTPGPSTVPTTEAYEDMIVRLDIKLQSIDLN
APHKLSFAHLSHRCQQCGMRFPSANTAFDAHMDWHFRRNKKEREPGGRGAHRRWLPRVEQWINDAITLPTTAASTSQTEK
ATISAERLAQLRQKWVKVPQDSKKAASVCPVCKEAFKAEWSDSEEEWIWKNALAINGVFYHATCRAEQTSALKRLKAAEP
NRRTSSSASPRTTPSNEGLKPEAQKRKVEGMDVEHEESAKRVKVEEIVDDI
>XP_003192003.1 Hypothetical Protein CGB_B2140W [Cryptococcus gattii WM276]
MRIPFFAASFSFALLPFATARSPQQHLQVYLYPAPQSSPTYQQSTPPTLSYTQAKAVIDHHLRQDSSAFDEVPEDESMWA
HLLGLWDSRETSKARIVVVDGVEAQDILPSSLPSKPSFYLDDNVHSQHLLAPYVYRAKETFKFISDALPALSKPIKDMFD
LAGTKAAEILFQELSCLSALADSLPWADRANEHPWDAVAITGLKDTQRGSDLWETGRKTVQAGLESMTGSDSPPLLLIIR
PSSSKVLLPRAVMTSSLQGRRSLASQTCYSSDEACSEATNCNDRGKCAIKSAEGDLECWTCKCRNGYTGEECQKEDYSTS
FIILIFSTVLLLALTGGSIALLSTIGETKLPSTLNLAVSGSIKHD
>XP_003192004.1 Hypothetical protein CGB_B2160W [Cryptococcus gattii WM276]
MRKRRTTPRSNASRNSSISKQLAATLPDKQTESARKIQAISVEEQEPPVEQLSDSSSILVCNSGNHLPWQAPPKPSVSKA
HSTFAASNSKVTTVLPHIVFNDLWIDILSFFAQVYLTLYEMTLGIGKWWAGTEIEDSHKGKERKVKEIKARRRRRRVESS
SNSSDSATGRFFPGMVNLSGTLCYMNSVLQSVASIPSLIIHLENVIDLAVEVDIPTHVTDALLDVIRDLNTPNKSPPPAL
RPHDLLTALYPLPAIRRLLGTHEQQDAHELFLVLAEAVSDEVVKVAAEVAKVRGIGEIISLQGYLSGKDDESGQHIKAGD
VEGAKKRQRIRGVAQPWEGLLARRRVCQRCGWSEAIRMDTLGGIELPVPLHGNTTLDACIMEYLAPEILSDVTCEMCSLK
LTLDHYTLEVERLLGTSSKGTPTEENGSGDGNQVSASRKKRAREVRRAEARLREMVNSNTVSDFGEPNLTPLPSSGLTAQ
IPVKWLTVKTASTRQCAIVRPPPSLQLHFIRSEFTMYGTVQKKTANVSFPLLLDLTRFVSDGVWEERSGIKYMLASVSTE
KTIPPRTGQKVIYQLESAILHYGFTHSSGHFVSIRRKPSPPLTAEEKSFRPLKVAKNCPDGCKCEDCVYFGQVRDLEKTK
VPGRGWLRISDADVEEVGEEALHEARGAVVMLFYERVMEYSAKTVAVSDERLKGKGGGQGVGEVVEDNIGHPLI
>XP_003192005.1 Hypothetical protein CGB_B2180W [Cryptococcus gattii WM276]
MHRFASAIATLLILGFSQAQELSCPSSKVNIDPCLSPSPGGLFVFRERFEPDVGGDFGSWSIDGLEILTCDTQQPQNGTA
YAPTYSHEEIGSFCLKSILFSEENSFANAEKAWAQSEVGEGVEEVWERAWNKAGRFISTFHTKCYKDAQRGNGITPSEDI
SYSLAELTSALTMGGDFPVVICDNATLSTILWPLLVRGSFAMGTFESTSMLQRESNCPKDGIM
>XP_003192006.1 Hypothetical Protein CGB_B2190W [Cryptococcus gattii WM276]
MPEDLSFLDQLEDWLEAQIPNNLHDLPSKMFDTVEKLTNDIFETLNVHGPPSISIPFPPFGGKEVPHAPPPPPPLPNSTI
SCCQDMVHRSGRFVKTHPIAVGAAISVGLGFTGLMAYHGAGFFAKGRKERRQFGANGVVRDGMLKEAIVILAPSPMPPIL
VPLAATLLRSGYIVLIAVTNNRDAQSLEKRLNGLEERSALRVLVYDPDDPSTFPPFHRSLLATLTLRFPVNGRYTAGDPY
NPQPSQLAHIHAFLSLYPLHPSPPSQPGALPALPTLLAPNPDGSKPMLVNFYPSGSVPTTPITFASQILSSNHVLLGRNL
AASSGARIVSIYVGDVDLPTLPAILSHGRTLSRRQIAKERLAQVASPQQKVSIIRDYIYGSFNAVFSAVIGTLGLGTAVR
DYKTFEKGVLRAIKSSHGRLFFIGQRSFLPFFVTHLPIPSPFLPPLLAYLPAMPSCTGPVASEPVKSAGYKNKTSMAKQG
DTSRQDSNGEKERLSASEGSEHEAGEDFVSSVHTGTSTSSRGVCSESSEGASGLGGSWVGLDDAV
>XP_003192007.1 Hypothetical Protein CGB_B2200W [Cryptococcus gattii WM276]
MLHRRHPISHPVPPSASRQHHLGTTGTTGIPIPPTSSRTSTPSRLASNPVHWELDAGAKMPLYDHELNRSGGSSRSNGAD
VDWDITESRKNFTNWVGMGLHNVRNGMEDALRMDRSLNLVWNDRELKTLIVKSTLINLLSLLLLSLSSLIFSPVLLQPAS
SDMQMRTKVIGMWYNVLLSWPVFVVCFWVNANWGPDISKRAQILLHPTYRHQPSVGGTPSKSTQMAGGYTAKLFSSITRV
LLISDFTLVSRLIGMIPLIGWLCAFAYMCIISSYYCFEWTFSTKNWSLDYRIKYLQARLAYMFGFGFPVTLMTSFGPPLV
TVAIFALVYPFFVIQALQSRPPSRNATLLPLNPSSRSLTPSPGVKSSNAVPAEPFGESTYCDLESPSRRERGWELKLPIF
WFANHALRGLKWLEDAAAKDRSNRKDTYGLESHSRMD
>XP_003192008.1 Hypothetical protein CGB_B2210W [Cryptococcus gattii WM276]
MSHHRSSPDQHPYYPPPHPPYQPQYTNSAPTRPPRPMAISLPQFQPLPYPQQQSQPSLTSPYETPLMPMSSTPLSSHHEG
MVDYFSIWNGQNMQPVSDFHQHSFQHHAPPSQHSSSLSLPNQSPNEWQSQAPRSSRKPGRQPNSRATGSDTTSGTKTTRQ
QFTACGACRHRRVKCDLKDKQEQVEKATLSESGGRTGPMREQAKKIQCSNCLERGLNCVDEFAPIKAAKQLRRGKRITEI
EQLYGKSASNSASVHDSASTSSVDQPLSSVKSDSQQVQPIIPKLTREFFESDFFRRFQVQRPLIDPGNFLERYLSKTNPH
ETAMDIENAILCHVLYAWAVSYGVDEYGRLDLPEGGREPLTGVNVTSACPGEVQREKDRSVRMEKMKSVVEVILKEIDDC
GVMRKPTWDGVRVLLMILPLTEGISTPVERLAMYDAAISQVFMLCSHAAMGYDGQPSATAAVNGGTEDDQGITAVRVRVY
WYAFVHEGITAGLKGGRLRLDDEDLETMQDIIDNNALVRDSVSFRISTKFATAPINLALACRKINKALTGPKAKRRITVN
VDLVKQAWEALERCWEEFNDLLKVGPDQKYILGEEVVRFADGWKIFLFEAQNVIYNNLEARRQKLSDNAAQVTARITESV
SPSSANSPEAMHADLIAIGHLLDIAKSKCEVKTRQIVDLVKMYVGTRFFEWDASLVRDGTYYAAMWLVKQGGSSEDVAVC
IQALNELRWAHAKAWERSAILRKGWLEKHVADDSNEQNQKWDSVITNLEKLGEDNTTLEMPQSQRGVPEQPTMPPVNPGN
PGIHIDTSQSHLQDNSNQLKQTHASLDNSIHQQAQHAHSSPVYPYADSQDHLHQSLPNSYPDQPHVDITHPVPITPYPSQ
PPGIPGPQHQAESSHISTADSTFTSSHTTPPINDTKMNVMDMSSNYHHVHTREGFFKGDSFHPSHGPQQTQIYEEAEMRN
DPAQSHHGLVGHGHGDIMLGGHGYRTYEKFDGQTGYTAVEGYSQSRQVHQAYQFHHDPSQLHPHVLPATRDGRTLEIGHG
DYSYQQHTEELQERKELQGQYVLQYDGTHVFTPYSN
>XP_003192009.1 Hypothetical Protein CGB_B2230W [Cryptococcus gattii WM276]
MTQSPFSTFGYQTAMPSGSSFKPKRKRMSWGAEEEENGSKHMRMRSPTFNHPGFPLPELVADHSNNASDDDQVMDMDQDM
PDSSSAIGPPSPAEGYAQDSYSYGAGGSGGFGFGPGAEEDEFEMDMMDDMGTIQMKNYPSLTPHPNPHHFSNPGNDTNLR
GTSPLAAQPFSTTLPAPPARGIFQPTVSGPLTPGASDIEKARSQHGPWCQSIPKLIMSEYPDSSGRRSMWTVCSDCGACE
KTQD
>XP_003192010.1 Gamma-adaptin (Golgi adaptor HA1/AP1 adaptin gamma subunit), putative [Cryptococcus gattii WM276]
MSGHYNLKALIKAIRSCKTLADERSVIQKESAAIRTSFKEEDTFARHNNVAKLLYIHMLGYPAHFGQIECLKLVASPRFS
DKRLGYLGIMLLLDENQEVLTLVTNSLKNDMNHSNVYAVGLALCTFANISSEEMSRDLSNEIEKLLGSSNAYIRKKAALC
ALRIIRRVPDLLDHFTAKAKSLLQDRNHGVLLAGITLVTEMCTISEDVCAEFRRATGLLVKHLKNLVSTGYSAEHDVLGI
ADPFLQTKILRLLRLLGKGDVASSEAMNDILAQVATNTDSSKNVGNSILYETVLTVLEIEADSGLRVMAINILGKFLTNR
DNNIRYVALNTLNKVVSMDTNAVQRHRNTIIDCLRDGDISIRRRALELSYALINESNIRVMTRELLSFLEVADNEFKLGL
TTEICLAAERFAPNKRWQIDTVLRVLKIAGNFVRDEIISAFIRLVSHTPELQFYTAQRLYAALSSDLSQESLTLATVWII
GEFGDILLQGGTIDDGDEVKQVSDSDLVDLLEHVLNSPYADSLTRQFVMTALAKLSVRISELSTPNQNTLQDRIAVILAS
FSSSLELEIQQRAIEFGSLFSMREFKMGVLERMPPPEIRATIMGTVSERKPVGSTRTDKDMIADLIGDDSAPNSGGLHVT
ATGPSTQDLLADIFGTGASDIASPGANTPAAPKSAASDIMSLFNTAPAATASPPVASSSSAGPAGGSLFDLVTPSPSTSS
APTPAPASTSAVKPQLQTYTAYDKDSLKITLTPKVSPAQPGVVQILARFTTNGTEKIEGVNLQVAVPKTQQLQMQAMSSQ
MIAPGSVETQQMRIHVPIGAAIRLRMRISFTRAGQSLTDQQDFAGFPPGLTGSK
>XP_003192011.1 Hypothetical Protein CGB_B2290W [Cryptococcus gattii WM276]
MAEDNSEGLSNTPLDLLINAIAGNHYPIPHDHTDEHDHEHEHDVSLDHLLSQRKDSTGDSQQHASSHKRARSREVVSPRQ
RKVPKPLASQAMFYPGFAPADTSPGSLDQDNNHQFSTLQVWHPTTGQKSYGKERRMLNPPPILRLSGPTSSCISSITMVS
VVSPNITQSVAICAPQTHHMGRPLDITPHLTPGAEDKKKERREEQRKLRTAALNAGFAATLPKNRNATDLKDRTLLKDGL
TFPGLWIGEEAGKMKEFRLELKIYAQSREKDLRSPSAQDFAQSSYHLTASENDHETAHTFADMLEPPSMDALQPLAEAVQ
QSSQEGHDTLSEHFPNVDASLASADLHSDNDAEHPGNSQLPITETITEEQPLGSFLSGPIRIVSKPSRKTSKTRSLAICF
PRDSVFALWTRIHGQTVRTKWMNLEANFNGHGPRLTSRTAKWTPFRFEVLDYANAPFACRTPRNKFDETDSLEGQQLTYG
SVVVLVDLQTGVKSDPVKVVRVESGKSVVGQHDGHPVSELQRIGLVRTIDGQEDMSEGCRWYLSAPGARIGGGELCAESA
PGIRMRRQKVNIKAASQLKESNEEKGTETKSTSHDEPHLTSSFLQDPQTLSAIENVSGSSTETTHNQQSVLSIELNLPEG
VHSEGTFDHPDPQPVIDPSFENMAPLADSQQQAQNKKEQGSFQRKGNKTRRLALAAAVLAEDDDNAVQTLLSWVKAERNE
EILAGADGSDTQTDEVKSVIVDSVADWMSWTIGGAASFSFTFKSTEHNGERVEPS
>XP_003192012.1 Cactin, putative [Cryptococcus gattii WM276]
MPRSPELNTKLEKDSSRERTRDRRDRDRDRYRDDYDHKESSSRRDERERDRDRDRRYKDDRGQDQDRERDRERERRRDKG
RGDYYDSDRDRDRDRERRDRKRERSRSRERSYKKERKHHDSRSPSPSSKTKRKEAKAAAKAAAKREAELEQSRALAELSM
YSATDNPFHDANLGEQFQWHKKRDKEKKAGLTAEEIARKDALRRQEAKEELERLNKRRADREVEMQLREEEETRQRRLAE
DAAMAEWIAKEDDFQLEQSRRRAGIRLREQRAKAIDFLAINLRFTDPKSSHQTAAIGALTNPRASEVEREEEEEGWGWAD
AGFEFEIDEPWKIFDNLTLDDCVELEQDIKMYLSLEKSAINIEFWQAMQIVCEHHLSQLRDPEHAVGGPLSDPEVEEATN
KIVSGLSLQRLVELENKANGLLRSGQPVDSDFWELILKKIHVEKAIAKLNSIHEIVLKNRLEQFKRRQREDAAKVQAELG
GVLVSNENAFGGDIHADAGAVPTGGDEADDEEEDEDDYVEDYDREMSPPIAEPRTMGLDERRLPIVNEEEELRALFAARH
SITSSNFIPRQARASAHTSQSISRPSAADLEAERIYREEAEREARELGSDESEEEFGDLDAGLEVPSTYDWSDRYRPRKP
RFFNRVHTGYEWSKYNQTHYDTDNPPPKVVQGYKFNVFYPDLIDKSKAPTYYLKSIPDDPDTQIIVFTAGPPYEDIAFRI
VRRPWEYSHRKGFRSTFDRGVLQLYFNFARTFYRK
>XP_003192013.1 Hypothetical Protein CGB_B2330W [Cryptococcus gattii WM276]
MSNVQQGSVAFPTSGPSLGSPRGRTSSPGPHRPSADVLLFNNERQVPRPIYLRNSSPRGLSSRGEVKIHIPAWGIVFVRP
PRPLEVHPSETSSSHSIGRPSKDTVLSGGLEIVMKERRRVKAISVGVQSVCRLYMGRSRSWEEDGIFERGVEVLSGDEEG
IWLEKGSQSFSFSILLPGTLATTDSHTFGRVSYIIAARVEGIESSTSSFSSIFKFKTLSNSLPSSTSGIPNIADFERVIA
RSDKFAAEIALGRGRSVSTSRSVASDRASSPEPGTDRSSIDGQAVNDVIDSGSPPFDGLYTRRHSSDISPVSTPLSLASS
LPDPSFGPLFGNSDGSTQSEKVDWLHGDLKGSRELSIYAVSPFTGGVSQLDVRKEGSVDGLGSWKFSAAAEVFSVSSVIL
LSISIPAPCAKTTIFLARLVLTQSYTITSPRTPNAPPSNPESPQKFVLYQVGRQHKAGDLAPARSADALWRGTEAGGAGG
EEGWKVKAVARIPGHDKIRPTTYDGTITPIKVSHELTLQLYYSMDGLSVTGDCVKGPGALRVMQVKIPISIPSCHCVSDA
LHLPTYNRSNTSPWETIDEFMASQPDDKACMCGWTFAELGEAALTKMRMTERDEAEVHLRQLATEGNKGRREDYDNDDAV
I
>XP_003192014.1 Hypothetical Protein CGB_B2350W [Cryptococcus gattii WM276]
MVRSALASLARPLARQSTSLPAKRYASHGPTYHPPSGYLFGERPPKDGKRVKESWENIYYIGMFGGMIFMGVVYAYKPDT
SIQSWALKEAKERLEARGEEYQYKPKSA
>XP_003192015.1 Hypothetical Protein CGB_B2360W [Cryptococcus gattii WM276]
MACRPSIYAFSRLSFIPNARSFTSAHRPTQRSASRKRLYALLGLSLSLPAGYYFFQSSPSLSPSVYSDQELKSSKLLTPF
HKLVTIKIPSSSHAFFDRPYRLDGEMADVEGGEVVIQHIMVKSPDIQIERPYTLINDPTVANGEREMRMVVKRVRGGEVG
RVVHTAKEGETLGVRGPIPTFSIYPQRYDKIIMISTGTAVSPFLQLLSKLSPSSAPKLELIQALPTLSSRTPDLSQVSVN
QAAPTEWDWVNTNEDPSFLPSLEEKFGERLKITRFPQGVIPAGAVQTALEGVNRERVLVLVCLPPWLMRPLCGGMTRNLD
QGPVTGLLRELGLGSKQVYKLE
>XP_003192016.1 Hypothetical protein CGB_B2380W [Cryptococcus gattii WM276]
MPSPPPQPVPTRSTRSSNPHAGAPPRTGASPMSYGAMTGISFTNGGGFSFEGKPRSVKWGNGGMMGSFGARFYGDAGGDS
PVIPFSTSITMEPSSFAASAQAFGLPGSMSSSYHRRSYAAAVAGSRDPHNLSTSFASMSFQPMSLGTSYNRSQVQGLMAR
SDAELTKAYECCGKTHSGLHSLLEHVEDCHPFSDPNMPPEDTFSPVTHAMDLELDDVEEEPAQPPASGTPQSGRSPDPSA
AVPVPNYPLPTSKTPTELVGKSPLKLSDVLKSPPEGESMVKASNLTLTRTQSASSSPPDGTLATPTASTQPSPVFLQPKI
NPARPAFMSMGTNAMRPAAQQKRFDRAFNEVVAGRKEDEPKGDLPTAVAPGVLFASAVSSLGIPTVPPGTKTAETTTPKE
REAEVKPTATDATTAASAASQPSDTSTGATAPNGPKIFPEPPLPQPSLFSSHKPWRCPNPGCNKAYKQSNGLKYHQQKGQ
CDFAIHDAVDLGLTLEEAEERNRPFVCAVGAGCNKRYRQMNGLKYHYLNSGEHGLYGLRMLQNGTHPHPPSLPAPPPARA
RPNPPTSGGVSSGVSAPQRPAGAPYAIPSQATNTTNPAASQGRIIGQGGHGQNHHALPRMGTWPNQPRPANGPNAVNGRP
APNHALGPQKVQPQTRPNPPPQPQPVTKGRDAVLFSAISEDPMDIMSRMDS
>XP_003192017.1 Hypothetical Protein CGB_B2390W [Cryptococcus gattii WM276]
MTSIHLPLSSIIPPSSSNPGPPHTLPVPNYILGPLPSTSPLHLALHYLDLADDATRECASGARHNNDGQNITEDEHDGKG
ALNTPTRVLLVTGPKAAFQDAIESEDERWFREHGGWMSVIQKLKRIDMRFCSSAKQLQLILTLLSKNQNRQANVDSHTLD
GCPGLVILWNVAELFMVSSADTKLRAREVKQDNSNHSPEGSGKQFNANICISDYLNVLAAARETANHFSSINPSGPATQL
MVIEPNLTAHSSLPVLPPSAQAESSDDWSRQTTREKRILIVDGARHLMGESNVAVIQQKPQEEDQEIPTEYKLTVITAQG
TFAMKRQPCKGGDWTAQQDELHGWQWEWQ
>XP_003192018.1 Ubiquitin carboxyl-terminal hydrolase 2, putative [Cryptococcus gattii WM276]
MPVPAKSPSASIPHQSSSVSEHVDSPVIVDEPETGLPEAPYRPPEAVIDPPEDDPPPYTPGIVAEHIGEDDNMEVDSKFT
AKEFNAWQSNLELYDQMEIDQLTSQSSMPQLGPGVLPRRWLAIAHEHELVRPYIEALPPPSKKFHSQTHAQAASGQVSSM
SPPPQGPIPVFASNNPFAHESPRIATLEDVIQALPGDGSDPEHWYFCSTCWGWLKIKAGHGMPPGLQRMEEWEAFVIEQK
VYPDIESFEKAREQRRDEWARLIGIQNSRLVAPQEHHHFHQFNTLLLSSKLARIDKVEVEEHMNVFPHITVGLDPEESWE
SFNLPHSPSRLFLSDSSDVWISVDEGLVPGQLPVGLVNAFTAEKMSNPNPGLDGVQSVNEAWNLIATLLINPLFKGQRGW
VNLNNAKFQSKIGAGLASSHILYHIGFACQEEPDVHDEGLDRGDALHIGIPKTKHVTAAAPFPDTIREACHILGATKYDT
AETLETAYDLQIMFDERNTPRYLGALEKISEAPVVGKSSLELKVAMERSLDKYTDDEVLKAYSLIGYTRQHAEDISIPPQ
GAPDEYILSMHKSAIQASTSSQQRQDLNKALVLIGRERRSEQLKSMGENGQTLVSVQEAYEALSAPRDAVDDGLIMQYEM
AVNEYPGKADHYRMCLSVIADAPGEERPGLKQFLQTGSRGKLHATYSISHVSKVTTQNPMYPLEKIFLQDCKTLVVRQLR
LLFLQLYKTELPAVRPDEELAYLAITRPEIDRMVEQTQEPSTELSTAIDSAQITSNVLDSIPSVPNLTTLPSPSSTIFAS
PPESPRQDLTSTPTPLGQNEITEEMVLDADKENIQSPESSSTQSRDASSTSTILGKRGNQDRERDYSRSPGEARIKCKQA
EGSGNNGTREKFESKSALKVELGTGSRMDTAQADQVESPSLVTATEIAHLELTTPAGSPSQICKEEAEVLALTQPEDKYG
PPSTPPLLPARPQARKQETLSSGLRFGLQQDAAEVLINVLSQLELALEQPGEDGKEASNLIKNLFSCKYRQQTVYESSPF
SSDGQPTYDAQTPVESVFTHPIIGVEEEGKDLYDCLAELYLGGSAIEYEGKKGYMMDLMDEFPPMLYIQMRRSQYDPLTG
RDRKTNTHISFPQTLCMSRFLTSAPSEKREESVALTREITRVRTRLHSLINHTPLSIPSTYKHASSALKQLASSGLDISE
LDGVLSPELCDALDREGDEVIKEIEELQQELPKLKERMDEIWKDVHREEEEEDEHVKSYDYELVSVYMHRGKTSGSGHYW
TYQAHLPGHSEEFYNYNDEKVTVVPASEVLQDRTGSDANPALLCYARKGWNLIDSLHREILEHGSPEVEELVLV
>XP_003192019.1 L-cystine transporter, putative [Cryptococcus gattii WM276]
MQPHPLTAFLVNLTGIVYFAAWSYSFYPQLILNFKRKTTHGLSPDFVWVNPLGFLALTFWNWGAYYSPVAWKQYQDRHNG
HLPQVSASDLAFSLHALIISTITLAQVFWYGYFRQLLRRQNSSAQSCDGTLRDETLPLISDSVGNSAARDESGSSTWRKL
ATSHSPIRPSPVAQLFLGGLVISSFVYATFVWAGKAQFLDWLYFVGNIKVVISAVKYIPQVVLNHRMRAVNGFAIGVIFC
DMIGSIFSFSQLVISSVFIDHDPSGIIANPAKLGLAGLSFTFDIIFIVQKYWLYRTKMEDDERE
>XP_003192020.1 Hypothetical Protein CGB_B2440W [Cryptococcus gattii WM276]
MRFREIITTPTWETIGPFPSGTRELPFLGSPLAAYSTSSADPDIEFAHRPYNPEETWPSELGNGGRVSWSRFEAKGDWLE
ISYPDINWDQLRSDHGWSALQYMVLLRTRLTIPKSGHKPLTPILINMLQLSEFAFVQQDADPHTSGPVKWYQGNSYGFGG
PAPGLNSTNSINLAAAKFERSLLLEPGAYIMLARAVYDIRQFGDPGPGNPPTIKMSSVNMVHDTEKHVTQLSQEMGAFPS
VFSGWLMGEWASVGIRVPEGALETTVIGIGRAEITCKSKNVVEPLKSVLAVEIVSDIRIVPGQTRLIAMRIRQKAPLSPE
TRILSISIDFQSGGTTRVLEWSIPLHHVTYDNYSNLAAENSHFWITFASPSLITDSHLSHLPAHVSSAMIVPPKRSVRQD
AEIPPVLLALHGAGVDVKSSEWGERMPGVPGAWAVLPVGKNEWGEDWHGGSMEDAWTARAAVEVQLGKVGIALSNKTV
>XP_003192021.1 Hypothetical Protein CGB_B2450W [Cryptococcus gattii WM276]
MGDCTVVAASGWLTIQHYVPYTDCISNRYADPALMGILFSSLAPYHNDLHSSNLSDIPILAVHGADDDNVPPRHSRAHAA
LISSWAGEKDSMAKVLEVPKKGHWWDDVLSSSAVVDFIQKLPPRQSWDEQRKKGYTLTTANPQECGGRAGIRIVELDSPG
RLARLDVNARQWKSDQTAEPLDIRGMNVRRIAIKSLQSSQHFETYVKCRPYGFSPINNSVLGPLAAPRAYGPMIRILSSP
ASFHLVIPSSREDQPQHLSIAKRIAHDLYVYHKADCEIIPDHEGLERVAKGQIGPGSIIIIGRPENNRYTEWMAAERKIP
IQFPTNGVMIINKDKVVYDRGAGLISLHPHPTHSGSLSLLIAGNDELGLELAARLFPTRTGVPLPDWAIVCPRSRWQGAN
GLIGAGFWGSEWEYNEAMSWMDR
>XP_003192022.1 Vesicle-associated membrane protein 712, putative [Cryptococcus gattii WM276]
MGFYLLPAAIVAPPTAAAGGGLRRAGAPRVCDVAFVCSVPIDPYDVNGGGGTQESAATDNHTVIILDTLTDSDSPTNMSL
IHALIARGTTVLAEHATGTAELKPAAQITILSKIPPNNSKLTYVWQDRLIHYVSSNGVIYLVMADDSVGRRMPFAFLAEL
ERRFTAQYESDDIVSAGAHSLEEFEPELARLMHQYTSSPPADPLRQAQSDLNNVKDIMVQNIDSILQRGERLDLLVDKTD
TLAGQAYAFRRGARSVRRQQWWKNMRIMALSGVVGLLLLYLFIAQFCGASLSHCRS
>XP_003192023.1 Hypothetical protein CGB_B2490W [Cryptococcus gattii WM276]
MSEYQALKARALEMQREKEEAMKRELAAKQEREKQLAREQEERRKRLEEASKEARRRELMRAHEELNRKAGGAGNSASQA
DYDPFAEDVKPIATSNISKPSAARSGLPKATKAALSKPASLPSAKAGTSNKSENTKTGTSAKSSSPPVAAVLGRKEKAAR
LFAQKAKKSAADSLFSVRSLVESREPAQAPITPRAGPSQVVSTSMKTQMRGKTNAGGRNAAVRSRLTMNGKEELRKLCPD
RDIRDRRSIDEISRDLKAKRLLTDESSPQKNTRPLTASMSNLSIPPSKARERRPISNPPSQKTRRYSLDESTDSESDSLS
SSRAKRRSKKRSRSPPNHLSEPSAAFISAEIQALFRRPGRLQPKHADDFSDASSDDMEAGLSDVEVEERRAAKIARLEDE
AAEREEREHKLRKEALKKQRLKGGRA
>XP_003192024.1 Hypothetical Protein CGB_B2510W [Cryptococcus gattii WM276]
MLFAPSTSPSRHHNSHPSLGREFLHFLFRLVRLVFVPIIFPLRLLQRILTAPLTVSLLLKLVLLLLLSLASLVLSVLAVG
AFFWTWSAGGPIEVEGWLVYGSRKFRLPHTNLQVPLSSILEDVRYDIQVEMELLRPRKGPDELDNFMLSLDLMSAKDPQT
ALMSAAQPTLAPSPLPESFIDLPSLATRFIPPCIFPWPFRSFCPSRISGYGNPIERKVLQRRVNAGFLGPASTKNIVPLR
KDLLEGVFLKPSRTPESVVGSVSLQIGREDSFMGDSESEGRLKEVKTTGWVLVRFIPRPSGISRWLISVHPLPALLLLPP
LSLLLALLSSIFGCAMITIIRRKPRPSKSPKSLKALKAHSGSHRIRDYNARSGQEGPERHSKAQDRAVRTRRPSNYTDVT
SSTYSESKIPTENANSASTSEIGDRHSIIISDDESTSSQ
>XP_003192025.1 Cytoplasm protein, putative [Cryptococcus gattii WM276]
MFKRLPRTLLQSSSRPPQICCQCLNQSQFRTPVLIFQFPRHASTISDRQTKQVRMSKLPVSHKPPKRRLEAASQPLRNAA
SITRGPVLQCIAHTTAEKYDLVALGTTLQSLGVRWDEVPEGDPDRALVIGPWKGRGGAERLINGKDVPSTSTITRSPAVE
WAENEGVDLRDMGFGYGERGEIWVFSSGSFVTWGLTEEEGRAFLRQVIRGGRDVEINRVSPKEYELEEVDFVVDPTAKTH
ILGNLILLGRPPRLSTFHSSPSLASLLARYTLSLSLSRSSSLSVLEERLDNHLASVSILPRALEMYGRQPLPRKEVIRKM
GELMTLRMAVNTTGGGLDDTPEFYWSEPELESYFDSVASEFEIRERIDVFNKKIDYAQEVQTTLRALLTESSSHRMEIII
ILLISVEVVIVLIREGPDLLHKLLEIVGVSPAEADDITENIQKVADKLPPIGSISSPAIDHPTTQSADSSERYV
>XP_003192026.1 Conserved hypothetical protein [Cryptococcus gattii WM276]
MNIDNLTSNYSVIDDKSLIPCLLTFQRQYFSLYPPYLLTFPDSFLLASPGGQDFLLRHILGESVEADKLNVDQPTQRERW
VKLYQPEKTYQIKVWKKIMICLEAGIKSAERLDNSEWVIDDRFYSHMAALMVASNPIALNSGPQTSYRTFLYDMPDAAFR
ETFGHDKPQNNARITLLEEQIAIQGGTTGLRTWTAALHLGHHILHHFSTIFASSHGPNRGFIELGAGTGFLSILLAQMGF
KVVATDLGSPANQMGEQSEDGAPVTTPLGRLQSNIELNQYDVKPQSLHLNWYDARRPHDTDPSLETWNRIQRLHWDIVAA
DVIYDPDLVHPLVDSIDVLLSSGSEKLSAIISATIRNQGTFDLFIETCDKHSLIVDILNLPTMPPQAPTFWDSALDAGTR
VLIMRITKEP
>XP_003192028.1 Conserved hypothetical protein [Cryptococcus gattii WM276]
MAPDQDATDEQLYADLPSPLYLSPSELIDTYHPNVLAPLVRCSKLPFRHLTSLYETHITHTPMILAEEFSRAQIARTSDF
STSSNERGIYWMTPKNGKSEDKGGYQTHIGHPEDARPVKEPWKTYHSPPSTNRLPPSPAPPNSQAQLVRGCLIAQFASPN
AKSLADAAELISPYVDGIDLNCGCPQRWAYNEGIGCALLRKPELVRDMVRGAKDRMGWGWPVSIKIRIDSEQKNTEQLIS
NALQAGISHLTIHGRTRHQPSTDPVNLPGIKFAVECVKGQVPCVANGDVWELEDARRMRLQTGVQGVMAARGLLANPALF
AGYDRTPEECVSQFINLGLDYGFNFSLFHRHLAYMLEPHLSRVEKVWFNSLTSQASAIEWLDERGIDFRKKRGTIWDARR
GYNVIDLY
>XP_003192029.1 8-amino-7-oxononanoatesynthase, putative [Cryptococcus gattii WM276]
MTQLDDRLDDFLRGRQQKGRFRSLKEYDTSPHSGLTDFSSNDYLSVTSSESLRSAYLERLANSPQIFGSTGSRLLSGCSP
AHSALENRLSTSFNSPSALLFNSGWDANVSFFATVPQASDWVICDELVHASVHSGLRASRVPPERRVIFSHNSPEGLEKV
LQQIARDPSFGHNSTVFLALESLYSMDGDMAPLPLLLDILAQYVPRTRQCVVVDEAHSTGVYGEHGKGLVYALAEEGGWA
PGDGNRRGKARVDVRLMTFGKAVGCSGAVLLCSPTIRTFLINFARPFIFSTAMPHSTVIALQCVWDLLLGSEGDKRRESL
MAIAAYIHSLLNDLLRNTPPDLLRLPPSPDTSFTFPIPPHDTGSIPSSPLSPILGLLTPTPHALSAFLLEKGFIVRPVVP
PTVPPGAERVRICLRAGMDKEVINRLMAALRDWVESKMDPGVMRAKL
>XP_003192030.1 3-isopropylmalate dehydratase, putative [Cryptococcus gattii WM276]
MPAPITTPRTLYDKVFDDHVVHSGEGDTLIYIDRHLVHEVTSPQAFEGLRNAGRKVRRPDCTLVTVDHNIPTISRKNFKN
VNTFIGEADSRAQVAALEDNVKEFGLTYFGMSDKRQGIVHIIGPEQGFTLPGTTVCCGDSHTSTHGAFGALAFGIGTSEV
EHILATQTLPQAKSKNMRINVEGTLAEGVSSKDIVLHIIGVIGTAGGTGCVIEFSGSTIRALSMEARMSICNMAIEGGAR
AGMIAPDEITFEYLKGRPLSPREGEEWDKAVEYWKTLKTDPGAKYDIEVEIKAEDIVPTLTWGTSPQDVVPITGVVPNPE
DFPEAQRGNIVRALEYMGLTAGTPMEKVKIDKAFFGSCTNGRIEDMRSAARVIIASEKNGGPSKVADGVYAMIVPGSGLV
KQQAEAEGLDVIFKKAGFDWREAGCSMCLGMNPDQLKPGERCASTSNRNFEGRQGAGGRTHLMSPAMVAAASLTGYLTDV
RTLMGTHINDDDGLKITSYFDYLTPVDVPARSAEPTEETEEGKTPVKAAAAGSAGLPKFNVLRGIAAPMWEANIDTDKII
PKQFLKTLLRTGLGKALFWPLRYDVRTNEEIPDFVLNKEPYRHASILVCTGPNFGCGSSREHAPWALNDFGIRCVMAPSF
GDIFKTNCFKNGMLPLQLPQADLDALYEDASTGLEITVDLENQVVVRPNGKPSIPFSVDPFRRHCLINGLDDIGLTLVHR
DEIEKFEEKRTAVWPWLDGVGYAKKGQKVIAVPARKGVKKTDW
>XP_003192031.1 Isoleucine-tRNA ligase, putative [Cryptococcus gattii WM276]
MSFRKHDPSKPIHIPTTEDEVLQYWRNIDAFKTSQKLSEGKPEYSFFDGPPFATGKPHYGHLLAGTIKDIVTRHAHSTGH
HVERRFGWDTHGLPVEHEIDKTLNIKGKEDVMAMGIDKYNAACRDIVMRYSNEWKSTVERMGRWIDFETGYKTLDPTFME
SVWWVFGQLWKKDQVYRGLRVMPYSTGCTTPLSNFEAGEDYRMTADPAVTVSFPLADDPTTSVLAWTTTPYTLPSNLALC
VNPEFTYIKIHDFERDQNFILLESLLGTIYKEYQGGKKPDPKKEPKFKKVGTFLGKDMVGWRYVPMFDYFTEQYEDRAFR
IIADTYVTDSDGTGIVHQAPAFGEDDHRICVTNEIVRDDEIPPCPIDESGRFTSEVPDYQGRHVKEADSSIIKDLQKKGR
LITRSDIMHSYPFCWRSGTPLIYRAIPSWFVRVANISDKLVKNNEKTRWVPEAIGEGRFGGWLRNARDWNISRNRYWGTP
IPLWVSEDYEEIVCVSSIAELEELSGQKGISDLHRESIDGITIPSKQGKGVLRRIEEVFDCWFESGSMPYAQSHYPFENV
ERFQKSYPADFISEGIDQTRGWFYTLLVLGTHLFETAPWKNLIVTGLVLAADGKKMSKKLKNYPDPMEVVNKYGADCVRL
FLVNSPVVRADNLRFREEGVREILTNVILKWINSLNFYLGQVELFEQTTGEKFVYDHNAKKSTNVMDRWILATCQTLIQH
VETEMAAYRLYTVIPKLLDLISDLTNWYIRFNRTRLKGSGGVEDTRAALNTLYEALLTLCLTMSSFTPFTCETVYQALRP
TSPAPEDPTQDVRSVHFLPFPKSRAEYFDPTIERQVQRMRAVIDLGRLIRDRKTLKVKMPLKELVIFHHDQEYLDDVRSL
EPYIAAELNVVNIVYTSDESAVGIKYRATADWPSLGKKLRKDIGKVRSHLPKMSTDECKAFVADGKIVVNGVELVAGDLV
VTRFAEVPTGEVKYDTASDNDVIILLDIRRHPELENLSLLRSLTSRVNKLRKEAGLKPSDKVDIFYEYDAGEEDAIRPAI
SGNEEYLNKQIGGVPVELSQKGEDKEVLKREVRTKEAEDLGQGERFVLSLALRA
>XP_003192032.1 Hypothetical protein CGB_B2640W [Cryptococcus gattii WM276]
MNNPNQQPQLNPSDQSLQARLALLASQQQNPSDRPPVSQDHIAAMAAAVGSMQGQNRDAIMKQLQALQSSHANRAKLAAQ
QAINQQPQAGPSAPSPANQQGVSAPSPITAPSPSNSLHQDGSQYPGMPRSASGDSLINQQQQQQQQQQQQQQQQQEQIQP
LMTQQQRELFLAQRAHQQQSMAGPSDGSVRPPLPTQSNLPGQPQGQSPRQPLSHVQQRQNFLKTFLGYFQNTGQQPPPAI
FDNGEREGAFKIGDGWMDVIDLLMAVMKAGGILNAMQQPADSPTWRNLLSAKNIPTTLPHPIPAPKPPNSDPNAPPTMTT
DPVQYLSAAYFAYIHGFETHMQKTRQASYARQQAMAIAQGRPPPPPPIMPSLAGVRLPGQAPSPADSRSPASAHAQTPAQ
TAAPPLPPPTPTVPTSAHPAPSPSDSATSATKPLSSSGPPRARKTSSKKEKKDLAVSTNVPSPIDGEAETSTGSSGGKKR
KRKNASASQPETASTPAPPATVSTPASEPPAEPIKRARYRVEYRPINFPVQAFAGWEPSMVSSTFPKHSLGQGTRPIHDL
AVVDMEAILMGLRSRMPKELGYAVTVLNMLSMSHPEENINGLPLHHLREIFIELLDLTEEAAFGEEGQSGWLKKWHDLND
VKEESATAATAADDNDDEKNTRYMDNLNKMSFFELERLGRDFDFSICQDEEAYQWRKEETGGNTEIVLACINVLRNFSIL
PDNQELMASYPQMINLLASISDARLCRLPGESRTKINRPFSIIELARIRRDCVSILVNIGEYVELARVPSSSSLAIFRLL
STFIASGWESNALNEPIYGPTLSSSIRDVGPPTIVPSINRALAAFSLLAQPDANREALGSSVPPSELVDMYESLLKLLPV
TKRQFEAMHSIEEMLGYNETLALCLYSLAFLSPLPVRASMRNVPGSIPLLTRIIFDTALQKSDYRTNPFGILCRRLCETL
GVLNGTVSPAGTVEGPSGMGFGAGGIDGSGWKFASGKVENGWLAGKEEGVLGAILGVKGMSWAALGELDGMVWGGDSISK
>XP_003192033.1 mRNA-nucleus export-related protein, putative [Cryptococcus gattii WM276]
MTHYVPTSFKPMRSLVAAAGIQLSPSSLSDQDEGAIEAEDGELVLGNIIIDEFPADGDIPALEGEHFQPPGLFSTSMMPK
IVNTGGKLHVELKTRDDEATVSEKDQGEGLMLPQHVLLETSSAVQDAEDGGDDGEGGDHSLGRDDFLEGLHFVDDDITRG
SRRYFNPEPEDDLEVEATFLATADSRKVCQNCKRPGHQASKCPHIICTTCGAMDEHERRDCPLSKVCYGCGRRGHHKSEC
PDPISRNKRWAGCERCGGREHTDKNCPTLWRIYTYRSDSGRRDAIKLKEKAEGWVKEAIGGDAMEDWCYNCARTGHFGDD
CPQRRGSLVRLTAPSAFSREIARRGPFFSAPKSSLPTPTHSRWEDDDPSVIPYTSAYDSFAGSNAGRRGREKEKQRMMAR
DSDFNDEDDWFSGERNRNIGKGAGTPRNNPRGGKGGKRPWDSEMRGREWDRDRYDRERASREFFDRDREPPRSRGQASSR
RRSRSPNRRDGSRHNAMQEAAPNSAPPKAVYRPAVKMGDGAMDSPSVREGERGAKAGSKALVSRALSGQNINNSTPRGRK
SSNSPSALPSLLSRIESPTPSNSSSRRREGRGKEQERDWENEWRRRGNGGGKVASWGKDFDKEIEGLTTKRKTKEDGTSR
GNSGQKYYGGYM
>XP_003192034.1 Ras guanyl-nucleotide exchange factor, putative [Cryptococcus gattii WM276]
MFQPNAQQITLNQFSPLTPSELGTPITPSPTSTASFHTATVGTPKTLGRVMSEEGDRSHYSAMIPDVLPFALPGYQHSMS
SFDPLQELNPDPAQAALLQSARLQLSSKDQEAMRKIRSTMMDHNFSDSASSNSVSPSSPEFPQASAARLSKSQGLSTRRS
TLWKVVTAESQGDKREKEDIEGLETSIKRWHSQPALSREGRCITNFRNTPAGSVDYAIAVVGHEGVGKTTVIAEALRGWG
MSNPVKMYSPDGHVISCCSSQIPTGSKLKTGYKVKFFEMGINALGLTPRETSIWPSSAQNVSGAICCYDAGREETLEGIK
DCIERLSAISTPTIILACKSDPNTELRVTAAHGNSIGEPYNVGLIEGTTKTYEGKLKVRNALRWLLYKLEERQRRQQREL
SALNIGRSLVSGVQAPTSVESNAITTSSTSTIESLASPDSGVDSMENRLMRKQTLSMTSNTSEAALTSQGPRGVEGILED
QKSALYNAEKLEEPDKKKNMNDGSQGCLNNSEESTEPEKRQTGPVQATCDTIVHPIAHGISPVYVTLKDLLNRLFTTIVS
SQDNAFTESFFLTYRRFCHPQDLMLEFVQRFHEVEDYAVSNDVKNWALLKLTGALVNWTSRYPGDCVSMSTPIVFGEIIA
LLFKYTFMSHLISDLISIQNGLLKATDPDESWSMHSHDVTSHSVEDRAGVLIHNERVRKLDDNEGGDEMDSIGRKTAANL
SASTGTVPLGGVKHRQSESDSRRIEILSGVSTVGKESSLSGSQHSHTRPGGASYRINGMQISDEAADAQWGTALNMVMRM
EPKVFAAELTRMQWELFLDIRPRDVFRHVLGKEIGGPVGKSIDFFNHLSRWISTIALASSKAKHRARVIERCILIAHQLR
RLNNYDSLYAVISGLREASVHRLSASHALVQLSPIAEKDYHSHLKLMDPRRGYIQYRKAIQADIHNGRAAIALLNNILGL
VSQLQAVRPNDYREEDGKIQWDKFLRFGEILSIIQECQARGPVVNGNVDLGFKKIIEETTILSDEDALWERSQSLENSRG
TIGGKMLKRFANLGF
>XP_003192035.1 Methionyl aminopeptidase, putative [Cryptococcus gattii WM276]
MGVDNETEGERIGMGSKEERDVRMACKVAAEILKRAGDSVVKPGITTAQLDKAIHKMIIEHGAYPSPLGYSNYPKSCTTS
INNVIVHGIPDDRPLHPQDIINIDLTIYLNGYHGDTSATFVLPEVDKLGRELVSATQEALDLGIRVCKPGVQISEIGKVI
GEFSRRHGFSVNSQISGHGIGKVFHQPPWIFHDVNSEPGKMMPGDCFTIEPCLVQGAKSRGDLWDDGWTLATETGARAAQ
FEHQVLITDDGVEILTI
>XP_003192036.1 Conserved hypothetical protein [Cryptococcus gattii WM276]
MSTRFGYIGLGNMGVPIVRNLAKYAAASGFPSISIWNRSSAKYALVKDAIPDAFYADNVEDVVKKSDIILSSLLDDKAAE
DVFGKMFKATEGRDVIFVDQSSLKAVTSATSVGATYIASPVFGRPPAAEASKLLIVLSGPANVKSEVKKHLIPAIGDRFV
DVGEDVKLATALKSMGNMVLLGWIELLAEAFTLGDAVGLEPSVFNGFIQQLFPAPPLIAYSNLIAKGEFPSRSGFSVNGG
LKDARNMMTLGADLGHPCPLPTIQRAHDNLERAKELGGSDQDWSALAVAVREQAGFSPYREGMNHGQGEKKI
>XP_003192037.1 Hypothetical protein CGB_B2770W [Cryptococcus gattii WM276]
MSDPSAPSLVQIPSTGVEFFEYRRRLFMAGLPCPETPTTQPLPATYLVPAQPPPPLPRPSRQPKHPSVAKIEEALSQEGA
EASRDLWEGGMKELARNLHDGRKFTKGMRLGLVIKILIASWINDGLWPIDPLTGLPEKPPASPLIEGVDLFPEDTLENTQ
QSEKN
>XP_003192038.1 Nucleus protein, putative [Cryptococcus gattii WM276]
MPSKPQKNVPRKSNTGTPVASEDGVSIAAVIDRLSYADAPRPFKSASFVSRLPSRTATSSSTSVRKNAKQILALERERYL
GGDGFLSAQHVAMRKRGEKIELGKKKKGVAKKGNIQNLLKGKMKRDAEETPGTQEQTPAESRMTSEGTTPTLEEDEDMDM
DQKERPAVQAPPSDSGDGRSKKEIVTSPPSLLPPKKYCDITGLHASYTDPRTKLRYKGLDVWHVVRALGPGGDQAYLSLR
GAQTSLK
>XP_003192039.1 Acetolactate synthase, putative [Cryptococcus gattii WM276]
MLTRQSRLLRRIPPPNAVLQSGLQRRHKSSDRYSNSIHTSSIQNAPSPVYDAPIRERGISLEAKDRVRAHVRKIQSSAST
GAAASPAVRPQPAQHFQAAPQPMPANTPRFDSDSQVKNGLDYSFIGLSGGQIFHEMMLRHDVKQVFGYPGGAILPVFDAI
YNSPHFEFVLPRHEQGAGHMAEGYARVSGKPGVVLVTSGPGATNVITPMQDALSDGVPMVVFCGQVATNLIGSDAFQEAD
VVGISRSCTKWNVMVKDIAELPRRINEAFKIATTGRPGPVLVDLPKDVTAAILRTPIPAKSAQPGHSPYLPSNPLNPSSQ
PSDPLPGDADLITEAAQMINKAKRPIIFAGNGVLSSPEGPKLLKELSDKGRIPVTTTLQGLGAFDERDEKSLHMIGMHGS
AYANFAIQEADVLIALGVRFDDRVTGKVDTFAPAAKAAAAEGRGGIIHFEIQPKNINKIVEAQIPVLGDVVASLGELVPQ
IEAVDRSAWIARCKATKERYPFTYTPSQEGEKLKPQEVVEELDRQAEALGKEKFIISTGVGQHQMWACQYYRWTEPRSWV
SSGGLGTMGFGLPSAIGAKVAAPEKYVIDIDGDASFSMTAMELATASQYDIGVKVLLFNNEFQGMVEQWQDLFYENRYSH
TRMTNPDFVKLSESMGAKGLRCTKLADLPGMMKEFLEYDGKRPIVLECLVSSEHVYPMIPAGKALHEQLLHPLLRNGSE
>XP_003192040.1 Conserved hypothetical protein [Cryptococcus gattii WM276]
MYFCTHCIQPPGSGKSTLAYPLADALNSLILGHPPTNPSHIENPVSSLLAEGSIQQGNNDEVALTIGLDGWHYRREELDN
FDDPQDAHWRRGAPFTFDLNSYKAFLSLLRLPLCPQPPGNIPFPTFDHASKDPRPSPFPILPRHRIILIEGLYTLLDQPG
WRECAAMMDMGVWVDVDENVARKRVIKRNWEAGIVEDVKKCEERVNAVDMKNGEQVRNYLVDPTYIIRSIDGELISTQSF
RSV
>XP_003192041.1 Conserved hypothetical protein [Cryptococcus gattii WM276]
MKLLPLALILASALPSALSWGAAGHEMVATIAQIHLFPSTKAKLCNILPQEAECHLAPVAAWADIVRNKYRGTAPMHYIN
AKNDHPQDHCEFGEHGWQNEDVNVITAIQNFTRLIIDGKGGRDVDIPLRFLVHFIGDSHQPLHLAGRDKGGNQAKFLFEG
RERNLHSVWDSGIITKNIRELSNYTSPLPSKYIEGCLPGAIFDPYVRWIVWEGIRLWWRDEVNSWISCPVTGDPYPHSSQ
TSIPPSASTIIKDHFRSAASFALSLLPGRLSALAELSFALPVTETANFEDQALALTPKILAAKEVNMTFPSCPYHWISPI
HQLNCDIIWPKNYTGQPNATLIELDTDEYLGEIGRQKILERMMAMAGLRLAKVLNEALAEEGDGVRGVYFGY
>XP_003192042.1 Hypothetical protein CGB_B2880W [Cryptococcus gattii WM276]
MPKGLPKCNGALPPPMNDSTIINGTSDWKLCIRDRKEAKLIFPRFPQEFKYMTLDISDHPDQNLITIFPSCRDFVEEALS
MGGTVLVHCNGGIALSPAIVVGYLMWKFNWTADHALAHVQNKRYCVSTMSFQNQFKEYEPIYMAQKMVDTAAKREITTNK
RQVEEEDEEEAGYQRKQRYVQGEPSDMTMY
>XP_003192044.1 Hypothetical protein CGB_B2900C [Cryptococcus gattii WM276]
MFARALILLAAVAGALADLTVSSPASLIQCQPVLLSWSGGTAPYYLAIIPGGQASAAALKDFGEQSGTSLTWTVDTASGT
SVSVKVTDSTGAINYSSPVTIQAGSSDSCVSTSTAATGSTESSTESSSSSTVVAAAASSVDSTSASKATSSVASAGVSKA
DAASASASTTASSGAKGFASVSLIGTAVFAVAAGAIAL
>XP_003192045.1 Isopentenyl-diphosphate delta-isomerase, putative [Cryptococcus gattii WM276]
MSTTVVETVTTPAATFTTAVNDINLDSYDEEQVRLMEERCILVTPEDKVYGEGSKKVCHLMSNINTGLLHRAFSVFLFRP
TDGRLLLQKRADEKITFPSMWTNTCCSHPLSIKAELVEKDQAGVKAAAIRKLPQELGIPESQLKPEDFHFLTRIHYLAPS
NGVWGEHEIDYILFSTLNVDLDPNPNEVSDAKYVSKSELEAMFTDPSNSFTPWFKLIARDLLFPWWDEMLAKSRSAGWDE
ESGVGEVRADVLANGPKMNELIRMI
>XP_003192046.1 Hypothetical Protein CGB_B2840C [Cryptococcus gattii WM276]
MYPLPTQYLPHIDSPSHPSSPIPAAFLSSSSRLRDVDDEQVVCEPIVLETRGTHYLALDTNILISYLNTVRTLHTLLSAS
VDRLGLLILIPIKVIQEIDDLKHSQKLPYPDSPVNIGHLARLANTWLLETYRIRREGGLSAVRCQSLKERYDRSMIGEKG
DDEILDCCMYFDQDGGRVVLWTNDKNLSLKAETNNIRTLGGHSLSLSALLKDSGADLSSELLQQAAVLDGDAQKLAESPE
THKGNSDIQMNDADHMIESSQSFNRLSSSIFVHSSNDKPKFFADLPPIFSQGSREINQVHTPPQADTGQRRYPLLSDPGQ
DDDIEMDKEPLLYCTVSPPRVTHSASSTRHASPIHAELPSHRRIALSPSSLMLSSLRISLLSPTLALISHPSYAPHISSL
PPPSTLPTASILSTLLSSLASLDSYLSSQSYPIEHPLRLSLMRGTIAAKTIQKYIEYHESPQTNTGTRRIKTNDMLVAVN
NLRDTLKDLDVDMGEMEVLDDFKGYD
>XP_003192048.1 Sorbitol dehydrogenase, putative [Cryptococcus gattii WM276]
MSSSLPFESKQPPQPEVFEAKHNLGFMLHSPLKTSFEEQSVPKIGPDEVLVEIKKTGICGSDVHFYNTGKMGLATLTEPM
CLGHESSGIIVQLGSNIVQQAARSNSLTAAREKAEESNKGTVSNRPLQVGGKVALEPGVTCRMCVDCKGGKYQICEHMIF
AAYPPSTGGTLQRYYALPADLVYPLPDNVDLSFGAMMEPLSVATHAVANIGGMRTGWNVLITGAGPVGLLAMAVAKGLGA
GKVIAVDINEQRLDFAKQYAATDTYIPIPPNEGEPRGDHAVRVAEDLLRSTGTPARGPGSIDLVVDATGAETCVLMGLNA
IKPGGIYVQIGFGPPNVTVPMFRIVTNEITIRGAWRYGSGDYPLAIDMVARGLVDLKPLLTHTFKFEDALEAFEITKNGK
DKNGKGVIKCVIDGPE
>XP_003192049.1 Mitochondrion protein, putative [Cryptococcus gattii WM276]
MASTFINWAKSPAARQYFFSTHFWGPVANWGLPLAALADIANKDEETISGVMSPTLAAYSMIFMRFAWRVQPRNYLLFAC
HATNAAAQLTQEARFINYWYFGGKERKHPVGAKVDDVKEKVQEGVEKIKA
>XP_003192050.1 Hypothetical Protein CGB_B2780C [Cryptococcus gattii WM276]
MPPLTKEELWSSGQDEDVEVNQRALIDKILARYSGEHTIFRELLQNSDDAGAQHVQVKFYTEDGLEALRSGQEPSKLPDA
KTALIHSYVVSNDGIPFRVEDWQRLKKIAEGNPDEEKIGAFGVGFYSLFSVCDGPFVESGDKWMAFHWKDGKDKLLARSG
HLPKPVDNLSPLSGNPWTTFSMALREPSLLEGPLELARFFVTSITFMRTVKKIEMLVDGISVLEVEKVVKRKEKAERGGL
NTMAAGGMMTVTSVDVTDMVITAKVMKWLEAAGFSPPHLPSTISQFAKPARGLASMISSSFFGRYTSSPTPPPSSTVRDP
PSTIENAKEITTFYRDILIYQGNVKVNVTTAFARELERATKKPAPDRMPASIVYSRGTDDDETKDLNGKPFKKDVAGVFD
GLCPKLDSDMSAKVFIGQPTGQTTGIGGHVASRFIPTVERESIDLVNKHVSHWNRQLLWVAGFLCRLIYELEMQGIADEW
VKIPKTDELGLSRLTARALHVIRFFNFRPTTPSTVVGQEMEASFYGCSKNNQLFPILSEQGIQPVKNVRMPQASISKFLP
ELPVISSAVLDQAIRLTGQLHAQRLLVDISYDDVVKQLGKRPLTQGEAVDCLKWWEDMASIEGFNLSLRNRLLDAAIVLR
DDGTILPLSMVETFIRPHSGTISPDMPIPQHTIPYSITKNLRANSISRIFGWTELNLLQYISFLTNPPMSKPATDPSTDI
RSSPEFSEKVLAMLGRAWPNLPSNTQSAITLELKDVECIPTKMGMKKARETYFEGNLLFDDLPIIALPKGTALRGSMEKM
LLAIGVRKTVDLQLVFSRLIGGGTWSCQDLMRYLVSVKDTLSDEEIKRLRQTAAFPLLVEHSEEGKELHPVRQKPWQLYE
PTEAMTSLGLPVLDWGNGKWRSNSDEAKLLFTLGLNRYPPVDTLLKIAAGRAPLNQKALEYLLSNHRYHYPTFKSDAYPD
IAFIPAINTSGINILAKPGEVFTNPECAMLGFAVAQPYVASAENAAKLGIQKDPPLQQLVIALINNVTVDVRAARKIFEY
IGTFIGHATPSSVDPLRHTAFIPVQKGADPSFVVLFKPSQVYFVSGDSEDDLYSSAFTFVDFGLKANMFLRYCGVKSEPS
IKDITLLLMKDSEGMLRQAGSSERYLEQLRLVAANWNRLDNQTRSAMKAASFLLASQRIPVSKKTLSMVAQPVNGGDDEY
YREWVLCRASEVVLVDRVAYAQYFGQYILSAPEERILEDFYLELGAKPLSSLVESKYISTPLRNHSASDKALALRQHVLE
RLAIFLSDRRKSALYTVEELVREDKFRVEEVQSLKVQHLYRKGNKEHIHLQSLYAFASTGKGKSITLTISVTAEPDYYDV
ASALCEVLFKSQKADEALLLFSILTTPLLALRKRGFNVDRILNQQREEKLRLQAETRKIKEATGPQEQGQTEMKIQNKDN
SARRASVSGESYGVKGLFNKLSRGSSRVKEKEMEMPGGMPGGLPESTVQRVAKQNQTSTGGTSEDLMDGNKSSGVKGETR
HGRSTKNPTDLSNIRATVKKAMDASRPETSTQIRDSRQAVNDVSESQNDYCNTSVHVDLVMAFDASPNSGMPLQIWCPRD
VDDLNDFFRDKMEICVRFARDVLVPICQVFLLRPAVINIFWDHEGPTIAFNRGGAVFCNARYFSAWHNDMCIRGQHKEPW
ISWYFSIAHELAHNLESAHNASHEFYFSSIAEQYLLSLAALLQDRTSFNK
>XP_003192051.1 Hypothetical protein CGB_B2760C [Cryptococcus gattii WM276]
MLLIAHIFIISPAVATLSTSLLESQPNTHSSPIKITSRESNAQALTPERGQSSKQATTSSQTHPQKVQPSVYHPTRQGLE
AKRSVRNPILIYQLFPNPLHRFPGLCLLLHLKSSTPLPTHMESINPRNTAVAEKLEKGKARPLMRIGVSSGGSTSEAEIS
GNPEIEGNDAMQIRPSVEQYPAIDLPRSQVLLTNSLPAEERSPLHGMIAASKTGLTTVSSDARPSIAATATSREGWDRSL
RHSLATASSPPRGAPMVLSSDNLVRREAEEKPSLTDFKRQSHFRTAFERIRHQNNSSKPNRQRKHISFENPLSTFILGGH
VLIGGDTWYSMTLMLVLLLGISGVWLGTTGVWMWLHGTEYGLGKGGGIAATIVFVYLFGMTTSSFVVTAFRDPGIIPRKL
DPDPPMAQVDEWWEAYPRELTVQNGRVSVKYCETCETYRPPRCSHCRLCGNCVDGIDHHCSYLHTCVGKRNYFSFIVLLI
TSSLSDIYIVIFSAIHFSLLCHHDDISFRRALSDSPGAAVSFLLGVLAIIPVLFLLQYHIRLLLFNITTIEQVSDNTRPH
RQLTPIYQIRANTSKSLFALPKRPDNPFSGPSLVSNVLLASLARPQFPSWINASGWKQDDRRQINPALENWRFGRERA
>XP_003192052.1 Hypothetical Protein CGB_B2740C [Cryptococcus gattii WM276]
MIPSPRSFFASWRPEPHIPPDISPLVAAEIAQEYASLRAPNGCPKGIFLVPTEETLLKWHGVLFLHYGPYSGSILRFTLG
FPSNYPQSGPTVRFNSDVFHPLVDARTKIWHPRVNKMQWRPKVDHISWLLHDLKISFSPVTLDLIEEGEAVNKHVWSLYQ
HSRQTFISMTAQRAVHSASQTVLYPDVHPQPPLSTTPPRRRQTSMNSLSSDDGFGPSEPVINFKEVNLEEKGQLLTRLRN
AYERG
>XP_003192053.1 Hypothetical protein CGB_B2730C [Cryptococcus gattii WM276]
MTNRVQLLHHPGSTHSSLSDGPDGFDRSWFMGKWDVVWSTLPMWKDKKDVTITYTPTNRRQETRIVEFEDLVEYRARSST
DGSKTYTSKCQNKEPRGRANDITVRGIDTLSPASNGATFDWKGKGLLFFVHSHWEVLGYGKDVEQGQEWAVTYFSRTLFT
PAGIDIYIRTIPFSSKPQNFIAHEALLQRVPGNV
>XP_003192054.1 Hypothetical Protein CGB_B2710C [Cryptococcus gattii WM276]
MGIFTHSAEDDVLVSASFPETNAFGNVVNGENNNILLHLINSGSKNYTLVSASASYHDPANHWALVKNATTLKYGVPLVS
GANFSAPYHVYSEFRPKELGLTVTVNLAESGTKDLHSITAMNRTVSIVEAPGSWLDFQLIFLYLILGTALTLGGWWAYDS
YFAPKSKGKGKKKSGLGPKKVQAVVPGKESVYPEVKPYEEEWIPEQLLKNKQNKLKKRNVDGVSSAGEVTSGGETSGAEG
KGKKRKGKKA
>XP_003192055.1 Aerobic respiration-related protein, putative [Cryptococcus gattii WM276]
MSLPLRTARPLLRASALTAARRIAIAPVLRPLSRAGDCGECGCVSSRAFSTTPLRFGSGETDGTLISALAAEHKYELESA
AAQPEVPVFIESFKAQGVWNIEDTAGSDDVVLTRKFGNETLKLTFQVSDLDATAFDAEYPPAEEDSEAPASGPASITCSL
VITKSAAPGALMVDLETCDEGFEITNVAVYDKALADAKGAEGDWERRSRYMGPQFDHLDETVQEAFGSYLAERGVDESLA
DFVLSYCEHKEQKDYVSWINQVRGFVEQ
>XP_003192056.1 Hypothetical protein CGB_B2690C [Cryptococcus gattii WM276]
MSAAADNPHPHIDPSLVALAAQVQAHASAQAQRHVSLSSPHHHIPSAATDNHLGLGLPSEALGPALQIDPSLFEIEQVVN
DVRRGKIRLGEDRRDEQESERSVQQPNDTAHQNHHQRQDDHPGEHGGIGGHGGLGDASEGLQMDDELDPTLREIVNSLTN
AQQSSHLSGPGLSHAQAAAAIGAHLTDVEERERLQQSLQASLEDLTHASFGSLFPPNYTNSPGQGFLTLNDHHNIHDTEV
DLSNPSLDVNAEVGSSSTSLDASSMAGPETSDSVKRGRGRPKGSKNKPKPGPPPPKPPKPPKPPARPKGRPPKQRTPAEQ
AEYELRKYEKELGIKRQKGRPRKFPGYLVREMRLKKNREEFNELMREYEEKKRDEELTNLEMAGVDTQMDLGEGPSLVGH
DHHVHDPHLHGEAYDTYVDF
>XP_003192057.1 Hypothetical Protein CGB_B2680C [Cryptococcus gattii WM276]
MSVSSQTTLISPSAKHTNPPLHRRPSQHARRRASLHVAHPHAHAHSSAHAHGRRGSEGESGRRALAAGLAMHTLDQGKKK
KQGDRPLPRGNRSDTHLPRLTRTDSTMSIASHSSAASNISRPSAKSRRTTESIQVIDDQGKEVDPNEDEWESGEDVKQTK
KGKGKQQDPSSASMRRTMSDTSADPKGKKKTQTMAEAMARGDLVKIQDPDHRPPLTQRTTGFAGTVQPLDPQIAAEMPQV
DHPIIANPIKRVASSKSLVGPISTMTSMDTTPDAGFPTEPPRGLQSETSESKRPSAGQSLRSTSGSGLPRDSIDQRDQAQ
TDDKLTCSPSYPFPKMISPNEPGQRVSPGADHPEKEISTASRSRPTSSKATHSLRHRPSNSSVRSIQSLRAPPHPLNSPI
SYAGRSAARDSPSTSSYDKRDRVLSMHQPPVPQPQVNYEVAQGQGWDQIPEEGIQRENVPVSDQSNVDVGTTRSQNVRRS
SVASTRSLRSIFAGTLAPPSTAPSSPQPHKRLTALEAASAASKRPTTNNPVLYHNSLSHASGSAESCFLISRFLPPKKIT
RPKWEVDIHDQERIEHGGVGLTNGDYRAAHETLVNTFRELGTGVSQHRRGSPRTPSGYGLLPTSLTLPNVAATAGASNGH
QSNQNLGTIKARDGARLEVARGGSGGLTPFEMSVERVLKQRPGRVVL
>XP_003192058.1 Hypothetical Protein CGB_B2660C [Cryptococcus gattii WM276]
MFRNQLRLPRLPRQSVYTVPSRPSRRFAHAFPTNVPPLRQRIRPLVPFFIYWTIITSLVVHLMRIRQDTEASLARQQAKI
TVLSDLIAKLQRGETVSEEEMQRELEMVGLRKRTSATLALDKEMRIVGDVGWKDMLFGKRERTAEDEAKEERVIEEWASV
INETANAPPPPTSAKPSPRQIEQPQDRVGVAKRAPGSNVYL
>XP_003192059.1 Hypothetical protein CGB_B2630C [Cryptococcus gattii WM276]
MLSALTPNTAAFLEYISPHAEDAPTSLPPAALFGNVPVPGRDTPEDTPPSAPSTNDDGAHTPDMHPAQLDDADSRDSLAG
NATNKRKAGRPTAVVDDDDDASDSDLPSGHEDKKQHGSGRAAAASASGSGRRGARKSGGGEVDGKRELNKSERRKEQNRA
AQKAFRERREAKVKDLEDKVAELESKAYGTQIENDNLRGILKRLQEENVALKQSAFTFSMPITSRNSPNDNNGSFSVPAP
QKPKPPTPPQSSNDDSLKSVNDIHMLPHRHSSTNAVSEASSESLVSLGSADRTPPALFSDQFNSFALGPVRIPSTSSPSQ
STQKYPVATNKQQSMSSNSNSSSGISPPSADQSEFNALWESLYPNGVENLVNQSANQNQGGPFTLLNSQPDSMSFASMFN
LSPPSSTNPARPAVNPASASVSQPANHITQDLGATGQASDWNRFAFREPTAEASVPNWDLTDNTVNDFLASLSGDTTADT
TANEYFNNDDEAFNAQLRKIFGDDNSPSAAFNLPSSTTSFSPNNYLNMSPSPMMPLSNSQSPQSSDSRSNTNASSSGGAH
DISMTDSPEYSMGSSRTSVSHHESPELQAGGKVTTTVPRVKDYTCKASNEVIHVVDEKGRIVKPSELWVRFGMQYENQTE
HLLIDDLCEQMRAKATCKDG
>XP_003192060.1 Ammonium transporter MEP1, putative [Cryptococcus gattii WM276]
MVNITYGALLSSSDGAVHFEPLGTDIISTLAGQTTAFDPGDIAWVLTCAALIVFMLPGLGYLYSGLARRKNALSMLFLSL
VSLGIISFQWFFIGYSLVFSETGGSFWGDGRNVGFRQVLERPIPESNGKLPEIVFATFQLMFACLVPAVLLGAAAERSRI
LPAMIFMFCWTTLVYDPLAHWIWSANGWANKWGVLDYAGGVPVEIASGTAGLAYSYFIGKRRGYGTDRVLFKPSNVGNVV
LGTVFLWVGWLGFNGGSCYCASLKAALAIFNTNLAGSVGGVVWLIMDFRLERKWSMVGYCTGAIAGLVAITPAAGYVGAP
ASALIGLVAAVVSNLATRLKVSMRVDDPMDIFAVHALAGIVGVLMTGLFAQSSVAANDGFSVIDGGWLDHHYVQLGKQVA
WACVGIAWTFIVTYAIMFFINLIPGCHFRATDEAEIVGMDEVELGEYVADYAFHQRDLEGEYEAHTLSQCPSATKLHLRE
FRHNKDGESSSSSQPKELPPTMPRGGAAIGDLDGDTAVESQHSRSNSRGRSQHRVRIEREGDNEAMEMSDISRTRSSDRR
QRGLSLEGSSVDQRE
>XP_003192061.1 60S ribosomal protein l30-1 (l32), putative [Cryptococcus gattii WM276]
MAPVKKSKSAKNSESINSKLQLVVKSGKFTLGYKQALKQLRSGKAKLILISKNCPPLRKSEIEYYAMLSKTNVHHYDGSN
VDLGTAAGKLYRVGVMSIQDAGDSDLLQQQESA
>XP_003192062.1 Peroxisome organization and biogenesis-related protein, putative [Cryptococcus gattii WM276]
MSTLATNIILHPRVNQSLAILATTVGRDKVTRLIQYLARLISWYLLSRGRIESASRFEGLKNGLANGRKVMRLFRPAEFL
QSAVNLAQRPITSLKGPGQIAHLAQIGRQIGYAGFHSADMIVWLAQIRFLKFDKTTTQRYVRIMYKFWLAGIVCSLVSSS
ASLVRLRADSRRFALSSQVAKEEEKDGRSGEEAARQMSERRERGKALLDQRQTILSQLVSDFLDVWIPATGLGYTNLNDG
TLGTFG
>XP_003192064.1 Conserved hypothetical protein [Cryptococcus gattii WM276]
MLAPTVATIPPTIDLPRDHHGPPAKPIPSSQGPVTPKYFRNPWPSYRTASVWDAYQAYQRGASIAPHPSLFQGSRLFSVD
EPYSDQDEDDYESEPIWTESDSIKKRKIYIRPEFSDVRPGDEKDDWRDPPVELVEPDWGGNLKTGERVTWLGHAGVLVQI
PWRTMVDQQQRSRGGATCGIIFDPIFSYRCSPTQYIGPARYMDPPCSVSMLPEIHICCISHDHYDHLDYNTIMDLWKYHQ
ATIHFFVPIGLKQWFTASGIPSHRVTELDWWREAIVSFEASPDVDYDPHYPPDDNKNKEKVAEDLTEIDTSALTLKIAFT
PAQHRSGRSVLDHMTTLWGSWCVGVVEAADAGKVLERGMNDWKGFKIYFGGDTGYRYASAPEGDPNAICPAFQQIADLYS
PFSLALLPLSTGSSLPFLRTVLSLSLDQYILTSSLHCSPADSLDIHLIIKSERTLGIHWGTFCDADEARGTRVDFGRCRR
LYGVSREWDTIEAEKGRFVISDIGQTLVFPTTIDGN
>XP_003192065.1 Metalloprotease subunit of the 19S regulatory particle of the 26S proteasome lid, putative; Rpn11p [Cryptococcus gattii WM276]
MEGLQRLLQGGRGMGMGGAAGGQTVVADNGETVHISALALLKMLKHGRAGVPMEVMGLMLGEFVDDYTISCVDVFAMPQS
GTTVTVESVDHVFQTKMLDMLKQTGRPEMVVGWYHSHPGFGCWLSSVDVNTQQSFEQLHPRAVAVVIDPIQSVRGKVVID
AFRSINPAALATGQESRQTTSNIGHLNKPSIQALIHGLNRHYYSLAIDYKKTEAEQGMLLNLHKRGWTEGLKMKDFEEME
QGSQKAIENMLNLAVAYTKSVQEESTMTEEQLKTRHVGKLDPKRHLSEAAEKAMEDQVIQSLAMGVLAEL
>XP_003192066.1 Hypothetical protein CGB_B2460C [Cryptococcus gattii WM276]
METLDSVNRRKREALEDGTDLPESSPRAPLVAWKHDQRIRNAILQATEDEFVDPPIPTQQPRPISSKLSHSSTTISNPVR
PRKRICRNHRSLPPCLRNVPPSSSASHSLVGSSSILSEASIGDISGSASAKTQLDLLLEQFRLQASPMKSPAEERSQSEG
RPKRHGKENKMNSARGKSKEKERGPQQKGLKDEKAKKGDKPLQKHAELSPSLKMRGNSSSSILSHNSSATDISFTCALTH
NTSFDRRMSRSSTISSIRSPLSPVKHGAAPRIGLGSQSKPSSKIPPPRVSTLKTFKTPFLEPRQGVRSSPRRMESARAVI
PHTPACDGAPNASSTRTTVSGPSSRATPTRPISSGPQTRSAKKLASHPSGFTNFDVGEDEPEGDRSFDSFDGIFNEGGPE
IEMLLRQVDGTQ
>XP_003192067.1 Hypothetical Protein CGB_B2430C [Cryptococcus gattii WM276]
MSRPSKRPPAARPPQQQYPPTAYIHSYEASLTYPESGSQTETGGLIKYAGEVQGGCEVWADRWVLLVFLKGWSVYFDIYC
VQIDNGGAALYTTALDIVSSLDPFVPPPSPTRSSTSSSSSSSWSLPPDIEETWYLSDPEEIEAYKSEKKKKWIEALRQER
LREREREDLEAGKVEKAGHTDGRWDPDEEVRKLRRHNDLIQIKRPHMV
>XP_003192068.1 Ferric reductase transmembrane component, putative [Cryptococcus gattii WM276]
MSSPTESPLKRFIPIPSEYQIYDSYTEDPKWQKKFTVIWTSVLAFSLLLSVPYIVHHFRIGRLYAGLAIRESLHPSQDVS
NAARASAKRDHSQSKWRSTFIGRALTGVGAMVQSLTLWTLPVPDLSLLKGEVGDCCRKAYFTLSISQIVLVMGYAAAVIA
CFVVGANLTQNSNRPGFLALSQLPLIVLLSLKSPLPLPIFVPSLSYEHYNFLHRWTGRTLFLSATVHGAMWIHQFLVTDQ
HDQISASKSRRGILAYALMGMVVITSLKPIRRKCYQLFWIAHIMFFVGFFAAVSYHTPYSQPWIWACVSIYAYDLVVRML
RYRIKDATLVPVDKTLTMIYIPDCDAGWLPTQHVLLRVLSGSGIFESHPFTITNAPSTPFSASPRGIILYAKVDGDWTKK
LHDLARDIKSLEVGDDLEEKESFLAANNKARLSGGGEGMEGMDHPGKRVQVMIDGPYGGLKMDLGQYESVLLVGGGSGIT
FILGSIEEALRVREKGKGPAKVDVAWIVKDLCTIEALTPSLLHLYTLAQRLHLTLTYNLYLTNPPHPLPSAPSLLPVSTT
LSPYRPEVAQLVRESLPLPPTKTGGASSLEQGGQLLTDDSVGHQLPHHGEGRGHAGGLAVVACGPEGIVMEAKNAVAGLG
IAERVRCGGVGFHGECYSL
>XP_003192069.1 Hypothetical Protein CGB_B2370C [Cryptococcus gattii WM276]
MLSPYHLQPLIPHFCTPSDLLQFDAQHSSPPHSLPSQSPARNGNDNNSEQREIRCVEGYGYNLYVGASDGTVEWWVCEGS
AYPQTNGWVMRHKHTLFPRRPVSKMYILPKVSKLFAISDGTMHALSLPSLEPIPSNIIPVMRGVMSIILNDDDLDYEPGP
EEKADMTIVIARRRVLGIYRLGNRLQSIKEIPLPSAPIAHALFQTYLCCALLSSETSQTVNCVIDLSDASLTEVLPVSQV
PPLEGEDGEGKEAVNANIVVIPDEKEFLVTSYTGTSTMGVFLNGQGDPVRGTIAWTSHPLSITFESNWIIALLSDQTISI
HSLSDLDSPAQVIPLPAGTNATSLSYSPYGVRVSDVFSGEKLKPSKMRFLSGKIASKIGIEAPATTGEQSKRQEEVQGDS
IKDEEDDPPAGSGLTPPSSSKPTFERTADKSPAFITAMSETFLVTPSSILSLIPAPPIMDLENLCEKHQLSEAASLVSDI
RRRYRKGTIEPSPSPIDTLNTSQLIRYLSLVLASQLTLSASFEKATEYWVKGKVDPRWVVRLFEGLRGKMIGSEEEGEIP
SGLTSTFMDMDLVDDMITSSIKRNYSPHLTPSTSLSPASTDLRQALEKEANKMLAEVLSKIRVVRRKGGGARGLDSRKID
MVIDTTLAKLLTLLPNDSQEPTEQLLALLSSPNDIIMSEVEPFLEKRKYVLAKVMEKNGEWTRVLDILRELVESGNQDPM
CKDPVREMAIALINVQDVDIWADHVLWLAAKRPEKALEVIINHPPAALSPSNFLPRLQPYPETHQAYLEHIVVKQRSPSW
DLHQQLLCSLLDEIQRIIVDDGVKYHLDELQEEYRKETERTAEFKGKERETFIYFFARLAPDTPIKRLRLKLAFFLHGSP
FYNIAQAEQRLEGMEQLVYEKAIVYGKLGKHKPALQLLALTLSDPLSAQTYATTSGEILPPRLARSASSISGIGALEPWA
TLGEVGKRKKVKGDGGKLEEALVQDLLDVYMQDGTPLSLHCASTLLNTLPHLLPLYPVLKSMPASWPLNIVSPFFVRSMR
RGTHKRWEGMVTKGVARGEFAEVDERWLEEMRKIDPVVKEADPDTGAGDAIWDEKLDEREEFTALEENGKRQQEVFSEKM
PLQGTDAGRTRHV
>XP_003192070.1 Hypothetical protein CGB_B2340C [Cryptococcus gattii WM276]
MPSLESAGSYTTLSEATAIGTGTVTHSSTGSASQSATSTDYIYSYATSKIVKTAVAAGVIVLCLAAIVLFFKVSSWIRVR
QSLRRHRLLTLSLKSEQQAAAYEIAAWADEPSTVPARSVGIRGDKEKKTRKERKEELKAWKRGGANAWALQEWEGVAA
>XP_003192071.1 Hypothetical protein CGB_B2310C [Cryptococcus gattii WM276]
MAKRTADNQKTKDDVEEEDNEEAGVRAAPLAAVEGRPVRGLPKRRGLGGSSAPTPAPAPVTAIPPAPTSGAFSPAPPSGA
SNTFTGFSFGASTSSTPSFSFGQSSASSTASTTPATTAPKPFAGFSFGSASAPEPSTSAPLTESPKAATPAFSFGQKPTE
STQTTASQPPKPFAGFSFGAPAAAAPTTGGNASEPPKFTFGAKPTSDVTKEVSVQEPVKSNAASFSFGTAPSTVAAPASK
EATQAHDFSFAKAPFTTATSATSKPTLTEASETAPAKPSFSFGPMTTTFGTGTASTSNSVPPASKAETAPAPGTSSSSLD
SETSYYTSLRGLNQSFLTFFSSTIEKDQFIDLTTVLPKLLVQYEKHLTEIETKAGWKPDATNEDRVESTVASEPPKATGF
TLPKAPSGGSFSLPKAPSTSSAAPATGGFTPSAPATAASKSPVFSFPAASTTPKKSSDEVNKIVSDAIANKPEEEKAKAG
FGFSFGNTDSTKPKESNAFKFEAPKKSTSLFASSPATPAKSATGNEAAPLGKFGPGGSQPQLSFGAKAGTSPAASTTSSF
AFNVGKPNTPAGAGTGFSFGTSSSSAATAGASTTSAFGSTGTGSAPTFSFGATTPSTSSSSPFVFGKSPVVQPSSDAPKF
GASLQPFGSTSSVSTPAPTTNENNTEGEEAAAPGSPSKNLASVAGAGEENEDTVIEQRGKLNRLEDGEYKLEGLGQFKLK
RTKNEEDKKRRLLMRTDGNGNVILNMAVKSTFNPSVEGPYLKFLGFNMDGKPTPYALRVKNAEAANTLLEGLKKEVEEIE
KEKS
>XP_003192072.1 Hypothetical Protein CGB_B2300C [Cryptococcus gattii WM276]
MNTLDREKGKLKSGWGKEEREAPLPMGQWPNHVEGYVTPASERRWMGKRRESAPAVKDDGFWEGVVTRASTPVNPGVKLK
AYEIPIFPHIAKHPSFLSIPSKCSSSSSNRALWSDRYRPLKASEVIGNEVEATYLRDWLSALAVGGQHAKGSKVVRQVVK
KPKSALIDGFIVDDLGLYGEASNSEVDVEDENPHLEDLPDPPISRDLNARPNNYPSLASRLANTILLTGPTGSGKTAAVY
AAAHELGWEVFEVYVGMGKRTGANLMKWVGELGKNHTVLQQDGKLQKVIDDNEKKRKSKAKEKGLSSFFDKGSFKSSKVS
SSQGLANDPIDIESNDEGDKILVDENAGISEGESGIRFKESLLLIDEADILFEEEGSFWPAVIALASESRRPIVLTCNDH
QLIPKAQLPLQAILQFHPIPSFIALPLLQAISSQESRLSRKPCSPCLETIFREAIHQTSEKDVLGDQCLPPNGHERIPFF
DLRQAMMQLQLGLTGQIPQRSCAKKHETPEEDKKKDDLQLMAQKMEVISFSDAFINVRPRVLMELYDIDKLQPTSDEELE
VAALLKPEMGETYPILAMIDRSSEIADSLVQAVGGHLSPFGDLGLARAKYIRSVLSLLDPLTPLSEPLLPHSSLFIHTLP
TVQSILSADDIFETLEQQAADRGDERINPKTGKPMRRGAEYTYTRYWDLEGAEDEARGISRLIW
>XP_003192073.1 Hypothetical Protein CGB_B2280C [Cryptococcus gattii WM276]
MTGHHITPAEAAAKEAASSASASSSVVGSTATVSAHPQNIKAKPSTQDTVHGDDNIQSQIFNLASALGITPAELSSAIRP
LVDPSVPNPIEKAKQETRLLQAKMASQQHENENQEGSVLDMLGEALLD
>XP_003192074.1 Conserved hypothetical protein [Cryptococcus gattii WM276]
MAPLGVFITTWNTGLQGSKAQSQDLTSWLLPVLHNASDPELPQGYIPDLYAVGIQELLPLHLALAGLSEPVLLALTSRIE
NLLSAHASSLSPNKTPERYSLVARVAHVGNALWIFSRDTTMDGRIGKPSTATLGLYWGGMGNKGAVGIRLPVRRGKIGGW
ENLTFVNAHLEAHDHNILRRNAQYQRILSSLVFNSTDPLTTSQQIFETSHLFFMGDLNYRLSKQPLPGALQENDILGDVL
EFEKSRMAMLDTDTLRQEQREGRVFGGLREGDLTGFAPTYKRIVGQVEGYSKKRIPGWTDRILFASHTDPPHLFSPQASL
DPVPSNVASTTTILHFNSTPGLVISDHKPVHAILSLPEVSHETPSPHLAPVLPPAPSPHQPRPIPTQREVLMIEKFFGTL
LDRLIGWPWCIIVLLGFGNTRTGMGVSAFVAMIWGIWWSGLYSR
>XP_003192075.1 Alcohol dehydrogenase, putative [Cryptococcus gattii WM276]
MPPPASRASIIRLLSLTANQGCRGCGRTHSVLDHAHNHEHTHSHVPLGRRGMATPVDLPIRGGPPPGNTDYAFEMAASNL
RFGAHATSEVGMDFANLIKEMPAVDRSQAKIGVFTDPNVAKLPVMEIVEESLLREGLDFVVWDKCAVEPTDKSWQEAVDF
SRSSHLTHFLAVGGGSSMDTAKAANLFTNYPNADLYEFINAPIGKGTPITKKLSPLIAIPTTAGTGSETTGTAILDIPSR
KFKTGIASRALKPTLGIVDLLNTATCPKEVAIAAGLDVLFHSLESWTAVPYHQRTPRPANPINRPAYQGSNPISDIFSKW
ALETTVKYLPRIARDPSGDEEARAQMLLAASTAGIGFGNAGVHMCHAFSYPISSLNKGRPKSKQYHHPSYSPNIPLIPHG
VAVSLTAPAVFNFTAPSSPDRHREALLVFLGKERAHEANNLKDEDLGPKLSEEIQRFLDILEVPRGLSKVGYTGSDITSL
VEGCLPQRRVLDLAPVLAKNNNAEEREQLSHIVERSMNW
>XP_003192076.1 Hypothetical Protein CGB_B2240C [Cryptococcus gattii WM276]
MTETSPKATLSALNESLDVLEAALAPLEAKPWSQTVEDLLPLERTKIDVLGAYLINDLVWVYLKTKGVDPAKHDVTAELE
RIKTYYSKVSSAEGHEEIRPKVDAAAAHRFVANSIPRAQHLPPTTSAELAANQRALRIAEEEEEESIRRLGKPSRFRHIQ
ERGKLKLIPGQEVETIGDEDVMIGEDGQREAEKFLREFANEVEGK
>XP_003192077.1 Transcriptional activator, putative [Cryptococcus gattii WM276]
MDKLPWRTTSGGKKGPFTVDAGGGQAVYNGKGNTVRVPERPPSAASSRLSNPPTPAMSPSIPINRHNFPYPPQGYQSFSQ
PSSIGHSGSGSFHGNDHSSIATTPTPMTPIDIVGMSSSIQRNSFSQGVQSSSHSQLSSSRSKLSAPVISTTPIEPPPSSW
GTSFPGQQGENDANIKPFDWTSLPDPLNWLSSLGTEQKTASNDDPMDPAVFASLADMVEQSQGKMNESAPIDFMGALNSD
TSPKAARSTAHSTSHPGGTSLLSRRLQHQQQTGPHDQNVHSSSQSSINSPGILHNSAGLPGFPGSQQQYNHVTFAQPGEM
SKGGSSQPLTPWPLQERALGLGETPATTPGGSDFGVNSSVKMGITDSWQQGPMPKHELQGSSSSSRYPPIAPRRREAPQH
PAPVFQTHRGSVPSSAHVSRAGSEAPHEDAMSDGVSLNGLPPLPNGLSLEHLAQYGAAGLEMALRMGMGIGMGLGQQTNQ
NVDVGSPPWPLPTNAPTSVPTSVPTSAPTTTSFSQNASSPKTSSRKGRKDANIVSDIFQDDFLTARVPSTPLMTPPLNGF
GSFPVTRRPSQSDITSPLPEVGPPEQMAEKDPLAAQVWKTYARARDILPNGQRMENLTWRMMHLTLKKKEEEQAAKEKEE
REKEEKKAAEKEAAAAAAAAAELPPVEERRGRTKGKSRIVGFAGATSSNSQSPNDMDVDWRAASRSRSRIPMDIDWRASS
RSRSRSAAPFRNPFSEAHAHHLLAAGGTPIAEMGQYMVGHGSWNTHGANTHSTSHHSNQNQHHHASSLPGPPSMMLQNLS
QLPEKEGEQDEVQQVVEHMNRSDLYPASAPQNRSALEHLQMSLASGLSSSKESTSNLPGINGPGLYTHSQENFHPQYGFL
PRRVRKTSFDHTVRLLEEDETSTSPQSVSNPRKRQAEASPRGGANNPLPEGDSGFPTSNFTFSFPQSYENFFDLAAAGAT
PSGTQENSDVNRGGDDDLADLTDWTSQPVTADTSAFGSPSAFGHIEPGMSLPSMSQATGDNPFDFQQLMHLYLNANSSAS
PFTHINPSQVLGGVSSQAANDFSPSAISPQSGAPTPGNNSSGNNIRPLPKAVGGKPVENRRMPPPNRSNSTPNLAALKMS
SQSGPSKHGHTASIIASGNAGPGSSKGNKGSSGNNKSRPGTPTSENEGGPGSIMPSGESPIMCTNCQTTNTPLWRRDPDG
QPLCNACGLFYKLHGVVRPLSLKTDVIKKRNRAAPGPKESNLSRKNSVVASKNVSVRSKPSSPTITSSANSGGGSKKARR
APDAPGGINE
>XP_003192078.1 Endoplasmic reticulum protein, putative [Cryptococcus gattii WM276]
MSLIKLDYTVSQSKSPSIPNPPGYLAPFTTKQSASASSKHVQANDEALAKQARKSTELRMKRAWDLALSPAKSLPMQAIM
LYFSGSGIQIFSLGMIFMLLTQPISAVLNIFQAFEPFRPTPSAMPRKGVKVAAEESPYAPLIGPMVIYVACQGLVLALGL
YKCSSMGILPTGSGDWLHFETRSNPPEWSAIRSRLLG
>XP_003192081.1 Hypothetical Protein CGB_B2110C [Cryptococcus gattii WM276]
MSASAIPAYRHNSASPPVSSRKAVKASASASASSSRPPTRSSHDPYYGHEETAVLAARFISHLFQCPNIPAPSTPGAPTP
ALAHFVAYALHRTRLPSVVTFAALLLLQRLKRRYPAARGSSGHRLFISAFMIASKVICDDTYSNQSWGIVAQKMFTLKEI
NQMEREMCGYLEWNLNFGDREMLDFETDLRAVHGPKAMTRASSGSSGRPEIAFTDSPCKSYPTPETTPDPQVSSRPIRPV
PSPYKSRFYSHVPPMAPAFPSPPPSPHHVHLSPQPPHLSSASSSLQSSPASDDCKTPSPITVMATARSIPSTKSFDMTKA
FEASARTQDVSVVRRGDDAVTVW
>XP_003192082.1 Negative regulation of gluconeogenesis-related protein, putative [Cryptococcus gattii WM276]
MAPAYPANPLLLEEPLVRTSYELLRRSHRSAQRQVEKDFNAINSGLQAILKSMDKGPVNDEGRVEIVKKVDQVTERANVL
KRKLDDLQPSASRPTTLRARLDYLEQNFPGSTTSFKNTKPKRESNGAAASKADKEDAVSNDMQVDEENGIPLPPNDTDKS
EPIPDSSTLDRYIVDYLIRKGRLNSATALATSQGIEALVDIKLFAELAKIENALVERHSCTEGLAWCGENRGTLKKTKNN
LEFTLRLQEFIELCRKRDITTAIAYARKYLSGWASAHMPEFQKGMSLLAFGEKTGVAPYRKLYDQSRWEAVRDQFRETFL
DLYAQPSQSLLALALSAGLASLRLPSCAQHVRPNKKASGDNKSVNPVVPLLPAVPPLHNLETTLFSPVSSTHLTAPLGGV
PSSPTTDLHAHPEAVTGNIDCPTCDENMRVLAAEVPMSHHVNSTIVCRISGRVMDSENEPLAFPNGYVYSSKALAEMAKN
NFDVVTCPRTRESCAFGRLRKVYIS
>XP_003192083.1 Conserved hypothetical protein [Cryptococcus gattii WM276]
MPTPENKVDEKNPDPSSSFPISSPSFWAEAATISIPPVDHKRSRSSPVEADTGEASSGEQDYSPLPKRPRNSTRSPDHGL
TFLPNPQDIDPDGPQAYLANPEYAPNRFGDIGDYMRKKEIKVQAQNASIAVSASSKTLPQIFTGLSFHINGNTQPSMEQL
RKLLLQRGGTVYPVLRNKTMVDYIIAPVLTLKKHEEFKRYKVVKEGWVVESCQQDKLLDWRKWRLQPDGGGAEAGTKSLE
SFFAQKAKAKQDLGEAAEELSIDYKDTKLVAPVDEDTEYSTPSDAINVTPKKPIPMQLQRLLTPRSQRHAPIPISPGQPP
PSPASPAPVSPKIQKPEGAWEHYYKTESNEHAAKALQSDAWRAQNTAELGNAGGFIDDYYQNSRLHHLSTWKAELKVLVR
DAQKRSEEALTNAEVKELAEGAEQSGQGTHSLAKSVLPSIPLPAVPSGSANRVIFHVDFDAFFVSCGLATRPYLKGKPTV
VCHSSGRGAGSTSEIASCSYEAREKGVRNGMSLGRARQLVGPDLRTMPFSLAFYTVLMAYADELQAVSVDEALIDVTSHV
AARAALPQDAAIGEKGKERDPAVELAEKIRDDVREVTKGCEVSIGIAHNILLAKLATRHAKPAGVYHLISEAIPSFIHRL
SVEDFPSVGYSTKSKIEAAFKTTKAGELLNISKGRWKSVLGEKTGEMMWGYLRGIDSRKLEGDKVRKSVSAEMNYGIRFQ
TQGQAEQYIRDLAAEVSKRMKNVGVKGRQITLKLLKRHPDAPIEPPKFLGHGWCETYNRSSLLPTSGGGPTDDPKILGTE
GVQLLRTLNIDPVELRGVGIQVTKLDTEVTERGQVDRPTGQRTLNFAKQSKIDAEPIAGPSRLPAQAQKTETDGLDPEFL
AALPPSIASEVCHDHALNKSDATRPAAVQPRTPSLEVISIPSSSPPPKAESPRSLLPPSPQADTSSAKAISKIKGPNEAA
HIARQLRPKTKVQMKAGMLAEGPLFGAWSKARDKTVEVELDKTAQQKSTIVDLTSYSSPQDVGSGIKADLEEDQVVEGYS
LAYLRSLGIDLDVLLALPKDMRKEVIVQEEGNARRRQALFQPGDRLRSRGTSTSVSPVKLGGVVGYRGRSTSRSVPPQQR
QNIKIIRPPKPALMNSTELPDVLRTIELWIESREDSPPAEKDAIKVTAFLKKCLNDGEGKVGDGVEKVVEVLRWMRVIIK
EKWAQDEGLNESTSEAGREWWRIWRQMKDEVNLICVKKFGAGLRI
>XP_003192084.1 Glutamate carboxypeptidase protein, putative [Cryptococcus gattii WM276]
MADPKFLQYVDDHKADYIKRLSKAVSIPSVSGNLSYVKDVEAMGEFLLTQLTSLGVKAEKRAIGTHTLEGKEVDLPPVII
GQIGQDPKKKTLLVYGHYDVQPALLEDGWLYPPFELTPDPNGSGRLYGRGSTDDKGPVMGWLNVLEAHKNLGMELPVNLK
VCFEGMEENGSVNLDKFIESEKDKFFAGVDCMCISDNYWLDTKTPCLTYGLRGINYYEIKISGPDRDLHSGVFGGTVHEP
MTDLIALMSKLVTPDGQILVTGVKDLIAPITDDERAKFEAIHFQMEDIHAAVGGEVTISDDTVKTLMGRMRNPSLSLHGI
EGAFSAPGSKTVIPCSVKGKFSIRLVPNLTVASVTDLVVKYVQEEFKKLGSKNKMEVYLTHGGEPWIADPNHYSYRAAHK
ATEAVYGQVPDYTREGGSIPVTLDFANILNLNVLLLPVGRGDDGAHSTNEKIDTDNYIRGTKLLGAYMYELAAAQA
>XP_003192085.1 Hypothetical protein CGB_B3020W [Cryptococcus gattii WM276]
MTSKTLPKSSSDLPSSSNLFPLGQAPLAYLPHDTHLENKRLKEINPLFSLPKLQEYSSTQDRLLLGLRPDAQCRSQDHSQ
VSVTGSLERLEDELPVVTSGPALQLGHHGDALDHETIWEQVCSEHTTKLARSSPLRTWDLDSENHASVSRPFFLSERSPY
DFDCVISSLESSSLLANPITLPQPATFESKYLLELLMRATLGTVTTCELIWDKKLSAFVWDEKIEGVLGLERETLSGFRT
NFLSIGTAVRRLELIIGSQNTLPLTSTHHSLFHALETYLTYIKDRLACAAAECHKQGPSGWNSWMLATRHVRQLAETLCG
VMLWPTSSPDANALPSRASALLTHLYGQFLAILATSPSQHHPSPIALAYILSQASAPFLGLLQSWLGFPGTDEEDQSPGS
QPWADLGITRKLVGDAWEYEFSAGRMPGFIPKEARRILYEAGKGLRTLKVATHGLHPLCNIRLAIDIKWTWGNSEKSELR
NHVRHIQRQVDNWRQHQLSRSSSKGLPQTLSQEEDKEDYMESNELSPVRHQKNALYQRPESDIDDLWSLFNKPPGSQLSV
SHLHRSNLESPLWAPTPLTHLHDFISRHSSPNHPLLSPFCPTLSIFISNQILDPLLAHATLISTSLVSLYLHDLQFLDHL
DVLRAFWLAGDAGFMERVSSALFGKDSAGAGEAVGLGKRARIRARLGLGEDDDKQDRDADWGIGLGIGLSERSRWPPGGA
ELAYALRTTLLNYENSDKKKPGGSVWEDIGDRVSFAIRELPEEENRGKRARWLNPQAIEALDFLYLSYSPSAAIADILPR
QLMEKYQAIHNLILRLSRVDVVLRTMYWDVIHQFELFDEPLKVGVDLKPSSGLPHFLVQKRSTRSLFPQGSTAQRRLQIL
RFRMTHFTNVFGRYVLDSAIGNNWDAMRRRLERLREDCAGKAHKPQETAEEEPDEAWMEATLHDEEVDEIVPAGIRRLQS
IHSIVLYHSMVLDKICNACLLGPQSGQQVTFKILMVLFGLVLDLGKTVKEVERGMMGWEDGVEKVGEIEKEWHEKEATFL
RALERLSSRSTYPKTNTVDRGDGIDQDLQALYGNGENRSGGQIYGDPEGLAGNDLRELWLRLTIKVGGGIAAQGRPRNED
E
>XP_003192086.1 Kinesin family member 21A, putative [Cryptococcus gattii WM276]
MSLSRRQSIASSSPLSPSAITTPNSSAGQHPFGYPRARLSSDASSISAAAKETPNTLENRNVKVVLRIRPSDPDDPSVPP
RFRSVLVHPISKSDIRVDVDPAALAGQGTGLGSGGKKYSSFSFDHVLGESAQQTDLYQCTAGESVEEFMKGHNVTFLAYG
QTSSGKSYSMGTSGDSIDYSGIEFTSRTGLIPRIVQTIFERAEDNRRKYGPGASWEARLSFLELYNEEIIDLLSGAGISI
SIREERDGRIVWSGVREVSVRSLSDVMKLLQEGSTRRKTGETTMNATSSRSHAIFSITLVQKRSSSALPVLSASGSETPT
RQLRRPSSMIGLPGSSLRSPVPSNSRGGPSSSFSRMTPSRPQSAFNPLASPEKFTVITSKFNMVDLAGSERLKRTAAQGD
RMKEGISINVGLSALGNVISALSDPVKSRGHIPYRDSKLTRMLQDSIGGNALTTMIACISPIEANIGETLNTIKYASRAR
NIRNSVKVNQVEAGWDDVEYLQNTVLKLRKQLYDRYLGKCHENMRLSSELKSPSPDDGDALTRPKETVEPVILEYEKVVF
ALNQQLDDLRAEITLLNEMSEEQSRHLQDARKRQLESETYLAELRARMVKLADRNASNEAFIQDLEAKLEAYADKEDTHT
LVVTELKKEIVKLCENGASSSKNVSELEARLATSETLREDLAALIEKSEKDAAIHEKAFHDLETHMIHLEAADHNKRLLE
ELTQKNSKITELEDQLKEKVHCQFEQRGSELYEAIEAEQSMQKELDSKFDLSDISSSSDARPVTQPPCERSDASASTFVN
DDAKATLGNAANRESSQLEQLKKELEELSAKYSDSEARIADLTAKLSGASHARDVTDDMVEVSQMTTEKLSRTDNEKEDG
VSRGDFSILGSDNKQTLMRRTSLPLLDRSGISVEQGFRGGRGYSNSKRNRLQSLSLELSSARSWATSPRAMWSLPVTKFH
LSSMPMAPARPAAESSRSSQSLEAELRFIHRVIDERDKELRDKEAYILHLETQLETAIAHDILSHKPSAKINVEAGATEA
EQDFVSRKMIESRLLENEEQQRQLKMKADQALFELSRVRDECALERQNGGKQISELTERNGRLERVKVELEKVNAEFQEE
KVKVNNLALELEESQTMANNLRAHLDEARQEMTRMSKISREEQCRRDDLLQAAQAQVASLKMQLERAVDKKAAEKRLRVS
TG
>XP_003192087.1 Hypothetical protein CGB_B3050W [Cryptococcus gattii WM276]
MTPPAPVLDKSPAKSEQLFPYHLPLSPEWAEYNDWYSQTAMTSAAAGMFIKQPIIVWGALALAVFGYVNQQPLRQAKDAS
SPLLVLGMALAGIFGSVMPKTMLAAQTQSVPAV
>XP_003192088.1 Transcriptional elongation regulator, putative [Cryptococcus gattii WM276]
MSAGKKPQTQLPEDDYVLLESADGYTFVVSRKIACASGMLKSMLDEDAAFEESKNKTCRIQQRGVILAKVIEYLAYKVQW
SECLAEEVNEDFSDRIDPYIALELLTAADFLDC
>XP_003192089.1 Conserved hypothetical protein [Cryptococcus gattii WM276]
MRSSPKVTLTLGNPQSRDNDPSVESSGTWTCRVCGYVNERKGLGKSGKCGLCGVPYAQAVASPSASTLPSRAGTPNSSGF
TPKASTADDKEDEGKIACPTCTFLNSALLRNCEICTTPLPRLRQPNHAREKPEKQQVVRLSFRKGGDKEAYKKLTSVLGD
KAWEREGHSNAQAMNPNGERSGAGIDGILQSIDLSTKAQDTHMQTAFADLEALMLRAGEMVRLAQSLNQKLSSQQAAASS
PSGSPHGQTTEEEATMIRTSLVQLGLATPALTKEMVNNERAYHEGLAKELGGLLTGRDGERGLMVGEKGRGVVALDEVWG
LWMRARGVALLSPQALIDTLPYLPNHTSPSIHSLRLPSSLMVLHTPTFSISSILSRTLNRLEPSSTDTDPTGSSPFEKSF
SLLEFASTESLPIGLAQEFVELMESQAGLVRDDQAGQGDGGVRWYRDIISP
>XP_003192090.1 Hypothetical Protein CGB_B3140W [Cryptococcus gattii WM276]
MPSVKACEDDIKSLKRECPSTEEVRDRVVAYLENIAKHNCSNQSKQEADEKRILGRTRTVSICQCREASFLKNALIASDG
ILRAVHFIDRSEEQNFLKYTEDVATDGDRIDDLGDDFEYDEFHLLCDLYNGHKVDSPGWMVYEPWWWSEETMQVRLAVWT
AYECWRTSLRRTSHTTTQIFHLPFNFYRAGSSGFRLADRCRDTDDDGDLFHPKVQCTKSMVNWDVVAKVNSHSVPDYTDV
LPDPFPSTSRLPELLDLLQNQHAGLKTPCPSALLQRG
>XP_003192091.1 t-complex protein 1, eta subunit (tcp-1-eta), putative [Cryptococcus gattii WM276]
MQGRLPQMQPTVVLLREGTDTSQGTPQLLSNISACLAVAQTIATTLGPRGMDKLIVDDRGLATISNDGATILKLLDVVHP
AARTLVDIARAQDAEVGDGTTSVTLLAAEILKEVRSFIEEGVSPHVIIKGLREARTLAIQKINEIAVTIDKSDPAKFRDL
LMQCAATSMSSKLIHSQTPFFSNMVVDAVLSLDQNDLDESLIGIKKVPGGGMQDSKLIKGVAFKKTFSYAGFEQQPKSFK
DPKVLCLNVELELKAEKDNAEVRVSEVSEYQAIVDAEWSIIYRKLEAIVATGAKVVLSKLPIGDLATQYFADRDIFCAGR
VADGDLKRVVQAVGGSIQSTCSDIEPHHLGQCGSFEERQIGGERFNLFEDCPQAKTCTLILRGGAEQFIAEVERSLHDSI
MIVKRAIKNNSIVAGGGACEMEISKYLRAHSRTIMGKAQLIVGAVAKALEIIPRQICDNAGLDATDILNKLRMRHAQGET
WVGIDIDGEGVQDNMKEFVWEPALVKTNALSSAIDAACLILSVDETVRNPQSEQPQAGPPMPRGAAQQALRGRGRGMPRR
>XP_003192092.1 Hypothetical Protein CGB_B3180W [Cryptococcus gattii WM276]
MASVDLAGPSALEVGSRHTPSDIVMGSCGKDASLTGEASTPDENLPPLQDTSNEHTLSSLSTFRKTVLLLTFALANFIDV
CNVSGVAIAAAQISKDIGLETSQVVWAITSYSLCFSAFLLFSGRLSDLFPAGIIFESGLFVLGILSLATSFVTSNKYAFL
ILRGLGGIAGSMVTFGRLAPPAVPSSYHLTVHMYPDLTQQAAKLAILGLAGGLGNVFGLVLAGLCMEASYHWFFRIIAIL
CILSTAITTIILPRTGSLSASDGEIPSWKRMDAPGVVLIMGSLICFMLSLTQGPIDGWQSARFIVPFVLSWPLGIGFFVW
EANIPPRIAILPSTVWSITNSVIASLVVLVPMGFWGTSQLLFATYWQTTFNWAPLHVAVAMLPQGLMTLAVGILSQFIPA
IIAKPRYSIPIGAILVVAAEVLQIKSDGGQGKDYWRFLFPAFIIGSAGSMVLMFASSVNFVQMCPPEMAGVAGAWTSVLF
EIGGAIALAVQAGMEKPNPSTFMDIGAKAYYFIIGWTVVLSGVYVVFYKQPKALDVEHKETMIRIMQRKGDTGV
>XP_003192093.1 Cytoplasm protein, putative [Cryptococcus gattii WM276]
MADAKKKQLVYNIIDFLRTSSQDGTIKEDDKESLDVAVQCIAEAFGVDPDSAEDDKAYSIKPASLLSILDVFLKTKAKSF
ASASPHSEATLPRSSADISQSDKDKAESLKTKGNSLMGQKLYESAIEQYTEAIRLDPNPVYYSNRAAAWGGAGQHEKAVE
DAEKALELDPKFTKAYSRLGHAHFSLGNYSDAVKAYENGLELDPSNANMKTALSTAKSKLSELSSRPVAADREPPRNDNG
NGGGMPDLASLASALGGSGNGGMPDLASMMSNPQMMAMAQQMMANGGLERLMQNPTLRNMADNMRNGGGMPDLSSFANDP
SMRDLAQQFMGGRQ
>XP_003192094.1 RNA exonuclease, putative; Rex2p [Cryptococcus gattii WM276]
MASAPLSYDDGPLVWVDCEMTGLDFLNDRIIEIAIIITDGRLKPVDEGISYIIKTPKEILDNMGDWCREQHGKSGLTQAC
LDSPYSYDTVVEKVLDYIRKWIPERGAGLLAGSSVHADMRFMLMGMPQVMKHLSYRILDVSSVKEICRRWYPTVRAQEQE
SRTTECSHRALDDIRASIQELQFYRDNIFLPLEPVTLSRTSTSQQENISHKTAL
>XP_003192095.1 Aminopeptidase, putative [Cryptococcus gattii WM276]
MSSLLLTLLFHSLTSLVSTTAAAPITPSSPALFVSSDHLVHDTASCLKASYYGTYGGVPEEQDHIYIPTDDCLLTVSALD
AFTSGSIVPIDDLMLGDGDRLVWVGRSGVSQIDSQAVLPIEESWSLISSRSRQILSESDGRDEYGTQHVLQKTYELHHVR
PIVLVHQTKHSLLVNVPSSFLPIFDTLLPPHLVPVALPSVPLPISVSGWQPVPEKFAKHLANITEHLSFSPELDKILSEG
IRLDQIRRDVRWLTGEAPSGIKSRHSFTSGAVKTAQWISSQVENTGADCTLQHFLPGFAPNVICHYPSTLNSTEHVIFSA
HYDSRGSFGSIRAPGGDDDGSGSGHLLSLARAINSQGIVFEKAVTLAFFAGEEQGLLGSHAYAAHLYSRNATVLLQVQAD
MLGYHAPGEPLQLGLPEIIHLPEASYLIGNLSQFYSPELVVGKTAACCSDHQSFVTYGFPATQVFERNGPIVDPMYHNSG
DISQREGYDFEQIVSIAKVTLSALLTVAGYKRV
>XP_003192096.1 Hypothetical Protein CGB_B3250W [Cryptococcus gattii WM276]
MSTILQDWIDLLNAEQHVQVDKLKEHARHGIAAPIRGEVWLYFLGVLSEDKTSEITSLISLDLSYKALSNSIPSHLASLL
LKTALVHHTKRFRNETYADLITSITAEQPIIRDTSWASTRPSIVGVPKSSGDITASFLTSPQNPLEHHIPASQGPATLPP
DPTSGEVESFSTLRSQLSRILPKPPSTPPSRHGFLSMLEEVLGKFWNAENLEGRDDEWRKDDAGGFDGSEKDWVYLCTPF
VCCLSRPVGVFLGFRSLMERMRAFPPLPVRLASFLTLFRQALPELHSYCEDEQVPYVQVALSWMTTLLSKEMWLGDVLRL
WDTYLAAHDMFALHCYVCVAIFSTCKETLEELDGSEAKLMLLDLPPMDVDRLLQDAAILRVTFPLSRHADEEG
>XP_003192097.1 Zinc-finger protein, putative; Zpr1p [Cryptococcus gattii WM276]
MSSDKTNLFPTLGEVADRTGMTESAGLEQEGDDKQIQEVESLCMRCHENGTTRLLLTSIPYFKEIVVSSFRCDHCGHRDT
EIQSAGEIQPKGVTYTVHLLTRADLDRQIVKSNWATITIPDIQLTIPPGRGQINTVEGVIRDTVRDLNISQPVRRVMDPE
TAKKIDELLEKLKAAIDMEEEDEDDGGVGIDDDEKPVRHEPSNSLSKEEKPFVPFSMIVDDPSGNSYFQFKGSQSDPQWN
MRAYNRTFDQNVTLGLVARPDDMSEEQPEGVPIVAADHKLSSVEEFESKRNKNVIDREDGTVVPDEIYSFPATCSSCGHE
LETLMQQVNIPYFQNIIIMSSNCYACGYRDNEVKSGGSISPKGKRITLKVEDEEDLSRDMLKSDTAGLSIPEIDLVLQPG
TLGGRFTTLEGLLNEIYTELSTKVFRSGDSSTAGIGQADSNIGEDEANFGNFLKGLKECMSAQRKFTLILDDPVSNSYLQ
NLYAPDPDPNMHIEEYERTYEQNEELGFNGMVLEGYNEEAEGTA
>XP_003192098.1 Hypothetical protein CGB_B3280W [Cryptococcus gattii WM276]
MSLYGGIKFSTKNPEDEPEQRETPGPSDTGGGALPLTQSKQKQPPAFSSALKFAPRINKKPQKQPVSAAHVNALPLPRNP
STSEGTADIVRSAEPVLHSRSPAAQEENDAQLVFGPDGQPLAMAPAMTIGTKAKGGHRDRLGNDVSGEKKKKKKRRKNQQ
PLFPTFDPEEMYDPNRPNDLGEYQQYRKRAKEERRRKLMEAKRRRAEGLSSDESSYYTDSEEDVAPRRDAPKMFAPPKIY
SPSASKSAVSEEPETVSDRLPESQPILGRDHDNSQIDQPRSTLPGDDAYARRIALSQQAPVHPQHPSQSGEDAYARRAAI
SQKPPPTTSFISSSATFSSSVPDEHHASQLAQPPTTIPPELPVIPNVQPELPQAQAAASTSQDFQAMLEERKKAAEAIAA
KFKALAGAAQPPSLPAPALASSSSAQLQDVGGGTFAEKMMRKWGHVEGSGLGARGEGIVHALTTEHVAPITNLSQPQSKR
ALAKQKAAAANAKSRKWVQAPSARGRIVNENKDERAKEEKQRMGEEGRVICLRGLVGSVEEIDEELVNEIGEECSNYGIV
ERVVLHLVEPPPPEPEECLRVFVVFSGMAGAWRAIKELDGRFFGGRNIKATYFDETRFDKGDRDGPVL
>XP_003192099.1 Protein phosphatase inhibitor, putative [Cryptococcus gattii WM276]
MQSTQVYRAPVCKKPPRPFISSHYHSAEDVDDGIFRIVLITSGSVASIKAPDISPNMMSKSCDQSLTIYFYSQGDVDNSV
RSALNLSDGQTGENFGVRVWTDEDEWRDWKHVGDLYCTLKWVFISCQKPNLISLITWQLRRRADLVVIAPCSADLLAKKA
GGICDSLATCLVRALGPSTLVIVCPAMNTHMYQHCLTARHLTVVQEDLEYLVSGPQEGGRLACGDDDKPWKNDGLTRHHV
SDRRVRHDAPGPSSCNSFWSFSSQLLQVSSPAFYSDASNSG
>XP_003192100.1 DNA repair protein RAD16; Rad16p [Cryptococcus gattii WM276]
MSAEASPETGHLRTKSSPGLFFPATDSEDEEQDDVPLTAAQPTQSTSSKLSFNIASSSRLRGEGATKASTAISEASSSAN
AQNDSDDDFSIVGHKPASSHPQRPSAGPQRKRSSQQAHSHHCSSSSSPAPPASVIPVDFRKGFLGEFVCEGWSLSKGRGY
CSPGTKIVIERPKNKSADVDTSKSGRNDNGPVRLVNGKVVGGIKSKQMTLGSMMAKKVEPAKKVKATTDQIIRFRNERGF
EIGRLSIQEAGFLTHLLDTGVIHLSGNVIDCPQTLTTGCTILLSIKVYLTRKAFENFGRQQREEHFSFWQDQRETAVEEA
MRLRKDSLRSLFERIGLKPIQSSALSKVTPIQGVLNGQKGSDLEGPRPSSYPNIATAGEKGKGRAAAPALDDDEEDSGDE
AEKLDEKQMNEIDSIYRKAQQSDTRLDEMDPPSTFLYTLRPYQKQALTWMNAREKGDSSVREGSLHPLWEEYLFKKDHLP
GEPIEISDDDEPSDSTRKFYWNPYSGELSLNFPTSKNLSRGGILADAMGMGKTCMMASLIHTNREEKLATNFESQTKDEV
EGETDEEPASKRIKFKQVTLSNQWRAVPTAPKVESSTRATLVVCPVSLAAQWHDELRKMSQQGSINSYMWYGGDRVDIEA
LLAGEGKEKVDVIVTSYGTLSSEYQKWLRNKDKPNYEGGSVYDHEFLRIVLDEAHNIRNRLAMVSKACYELKGQRRWALT
GTPIVNRLEDLYSLLHFLRVTPWGDYPFFRSFVTVPFLNQDHKALNVVQYILESCLLRREKTMRDKDGRLIVDLPPKTVE
IKVLQFSRTERQIYKFLEERAKKRFIELDADGRAMSNYTSILAMLMKLRQCVDHPLLVLGKSGEDGELGEKILESGAGKD
EVNLRDMIAMYAGGVRAETPEDVDKVYAAKVLKELGEQEDTPICELCSNEMFDEVLLPCYHRSCQDCIVEWIGTCEDQNK
IASCPSCGKGPIRLADLRSVQRRHQRVNPITSAYSAGRDQNSKLSNETPVTLGKVDLVTSTKLRAMLRQLEEMRQQDPKA
KALVFSQFTSFLDLIETTLTKQGIRWLRFDGTMSQAQRASTIEEFGRKTNEPLILLISLKAGGVGLNLTMANYVFLMDTW
WNEAIEQQAIDRVHRLGQNKPVYVTRYIIKGTVEKRIMKIQRSKTALVNASLSKGAKTKETTLADIKKIFGMDEEDSEEE
VY
>XP_003192101.1 Hypothetical protein CGB_B3340W [Cryptococcus gattii WM276]
MRVVSTFLILAASTSYAVALSAGCTTQLGVLALGGLGSCLQLTSLLPVLTSSGSVVDPLNSYLKSLCSSSTPTCSNDTLT
SASSSLNSSCSSDLNDGGTNGAEVKALLILLRDYNQVHAAACSTNSSTGDYCVTDTLNTIQNASGSNVTLSSVASIISGT
SSDTSNITSVFSSGQLCTQCVSGMYYEALQANSSVGDTEIGKALTSKCGSDFGKTSPNTTATSTSGGSSSPATSSASSSS
GFVSAQYAGLAASVGIAGSVLGAVIIGSTMML
>XP_003192102.1 Hypothetical protein CGB_B3350W [Cryptococcus gattii WM276]
MAIEIGRLEIAAIASAGIALVLVIFVSVIYLVRKKSRRKLHSLRDHRSVTSTAALSGSHQSEFNRETFTTFGFGATGLAS
LPHIQAPTTSSPSTAQTLLMTLTNSSPNGKKQKLTKVLRDIGSCSAESGRRNTEELVVITYEDGLRKLGIDPNGQMPRPQ
HILYPEEYHDNKETAMFEPQIDGRVDSPRAKSGRDRGAGRVAPPALESTWLPSYYHLPNSGQINDAAYG
>XP_003192103.1 Chaperone activator, putative [Cryptococcus gattii WM276]
MEPKPLTAYQQTYHWRNKNCAPFAYDWIKQSLPGLKVDDGQQSAEIVSVTNVSGDCDLGQRKGKLLTIYDLEVQASWTGK
AKDGSDVKGTLTVPEVSHEAIDGVSDYVYEFTVTGSSSSASDELLSYIRKSFPPLLSDKFNSFRPALLAAHGSAVADAAS
ASGSGASTPAAYAPAPPAKDADEPIKKEQKKEEKSVGTTVTVEVKADLQASADDLWGLLTDENKIPMWSRSSAKLSLKAG
SPYELFGGNVRGKVITAEPPKKLVQTWQVRSPSWPSEHYGTMTLSLSQGSDSTSATFTLDGVPAGTQADVEKALNSFYIQ
GLKTMGLVSSSLSTSFTTPTRPKQKKLRRKRASSSWSSSSIIGGAAVVGLSALLIGVVYMSFPSSSSLSGMRQQ
>XP_003192104.1 Hypothetical protein CGB_B3380W [Cryptococcus gattii WM276]
MTCNCTPEKTTSCCSTSEAQVNCTCQKGKCECEACPNSTKTSGSGACGCGVKEKASTCGCNGSGAACTCPPGQCACEDCP
KKAKSVSTCGCGGSGAACSCPPGKCACDNCPNQAQEKVSSCGCNGSGAACTCPPGQCSCSGCSAQAKESPADQPTTCGCQ
GVGVACTCPPGQCACDGCPAKAK
>XP_003192105.1 Protein-vacuolar targeting-related protein, putative [Cryptococcus gattii WM276]
MGAEDPEHPTNSPATALALIPSKRGLTQLPLPNTICPHNNARSGTSFTIRVTIATLILLWTLLNINVLTSPFKQTHPIGS
VDDPSAAGYLRGVSTKGMKWALLAPNHQLQGTYHDGEGTEIREKGIKTSLIPPNVAEKIFLDIPSNDSVAAALKRYTGYA
HPAGSGYDYASALTLKNDWEKELGLRVSGPLEFIYDAGSPESQARVRNGMDKLGVWIDTYYPVMNTPVYAAATLLTDPPF
HAKLREDIVDGDSDSELRDEVPVFHGLSVSGDVKGNFVYVGYGRKQDFDLLKERGVDINNKIVLAKYGGCFRGLKVKAAQ
EAGATGVIIFTDPGDDGEITEENGYEVYPNGPARQPSSVQRGSVQFVSILLFLFVLVKATSDILYQISKYPGDPSTPGEP
AYKNASRLEGGNQPSIPSIPMSYEDVIPFLKALEGKGIHASDLGPDWVGGLSHHGVDYYVGPSDVDLHLVNEVNTRIMPI
WNTMAVIPGHITDEVIILGNHRDAWVLGGSDPNSGTASQFEVIRGLGTLLKKGWKPLRTIILASWDAEEYGLIGSTEWAE
DFGDWLQTNTAVYLNMDSSASGSNFHASASPSLALLVKSAAEEVESSSSPSKTVFDTRFEAGNWEQFNMKKLGNHVGMGD
SLSEKKGSGIGALGSGSDYTPFLQRYGIASSDLGYKSGPKDAVYHYHSIYDSFTWQKKFGDVEFHRHTDAAKVIGLILLR
LADGLILPLNTTQYTRDLAYYLEKVQNISKIDLETSEIDFEPLADAIKAAQTASGKLDKRRRKALKKLHKLMRKLEHGKG
GIVKTMLRGYGWRTGGKEVDYNLQTWEEGPKEGIFPFPHPKLPSPFPTPRKYREINNILKEIRIINKKLQDFECGFLSED
GLKDREWYKHKGTAPGLWLGYGATTFPALTEAITIDHSSKLAQKEVDELAKMINKIAKHLAA
>XP_003192106.1 Conserved hypothetical protein [Cryptococcus gattii WM276]
MAERLKALLSVPSAPSFIYLHHPHHSSLSLPLPFSQKRLIKLDTIEHHTARLLFNGILHRLIDEDEDVGEAKTWDEFSLR
LGKWWSDKVCLAEEKSKGNQTEICAEDEAKERSLVLVITHAERLKTVMGVNWPVIVRLAELTGVQSTVVLASSVPWDYVR
PPRADAPEPLHVYLPSLSRHEIKTALLPASSHPLYPRFLDLLLSTILPLVTPPIEELHYLSQSLWPLYTSVLPPHREMTH
LGLPYPDPVKPPPKLAIDVKLFTTLQHHIALPLASAVESLLPRQIGHLEFISALRPHPGKERALPRLPERPLPLAARILL
IAAYCASYNPSKTDSRLFGRANLAGGKRKKGGGTRRAGYGKVRMGKVPQRLLGPKPFPIDRLLSLFFAIYAEHAPRPAEL
EYTEESSDDDEPVPLSWPPTIATDNGKRDRKRKREREQEQAWDDEVEGLMGSTKFWGMLPELEAQGLLKRVSPPDRLDNI
MLRCEIDYETVKNLAKDSKLGFTLDDYLYETIM
>XP_003192107.1 Hypothetical protein CGB_B3430W [Cryptococcus gattii WM276]
MQSLNALGNRQITSLNADLSRMESGEGGSAIQGQITTTLSALSRLIDDYDSMARKEMVTVAREKANTRVARLKNEHKELR
LRFEQAKNESQLKARQDLLGSSSSSAPYSSTASTSVSQRRAPNQSSFAESPFASSDPLFRPNHPPSSREDFALREHTFLQ
ESENSIDQYIAQGRAVLGNLVEQKGMLKGTKRRLLDAANTLGMSRETIGWVERRTKQDAWIFGAGATFTLLSFWAIWYYL
G
>XP_003192108.1 Hypothetical protein CGB_B3440W [Cryptococcus gattii WM276]
MSQQVTSEALRTKFSPGNLPFQSSPLPTALSDATHAAPVAANCEQDIGLASDLEKQAGRAASEADELDNSDKDSSDESEG
ASDHGSNSSTSSFSTDHQFYHSGEAAEVGSSSDSDSNHSSIPSQNSSNIIEYAEEAVKRSSQLYGNPSLTLDLSPGTLRI
SSNETYRITAIETGSQQESTTFIASEEETITLIENTRHLIAARPKRHRTVQHTMARFSALYIFPILVAVPLTLLLSLNTI
LLTPLYNTIPLSLHNAALYALYAAPPTLLYWAVTLERSAKEVVSANFCISLAALNGDLAVVLGRRLGSLTGKLAGPEWGA
FLAKAILGIGAIGGGLTFALLCFDHILPISPAKSSVGRIRNLANVSARSTVFMLHLWFGQRLLDGRLSGSITFLTRSPEK
AILFISLYLTTILLFVRSGPSLAVSLNKLFGFISHGLGVSPSKPSGLLKYTVRLTKRTHSFILFLRLPLLVLALRQQIFL
RPPSERSDPYVTAHGELRVLSSEQSLTGRVVVGDNLKDGYRFLRCDHSILGGRWFREREINGEKTVELGDSIFAVFNLQE
VMTLAHRSDGNESLITTLALTTDLKVTSEGKEDEEPSRGSPSDRALIIGLGAGITAQGFLRQGFNIDVVEIDPVVFTATE
TYFNLPSSHLTSVNLLDGSAFISELASLSHVNTTDPSLDSEALTALEKLPKWDFVVQDCFTGGSVPGEMFTKEFWEDLGE
VVAEDGLIAMNFVGLKKSKASKAVLVTLTSVFPQCRAFGDGFENNQGPNDITNMVVFCTKTHSPILTFRRPRPSDVHRSP
LRSHVFSTFLPNEIQLDSIISEEDYRDPLMTLKRGHTERLDYWQKETAIATWRAMQKILTPEMWMAY
>XP_003192109.1 Conserved hypothetical protein [Cryptococcus gattii WM276]
MLASRAFSARSSIQSSRAFSISKLQPLLCRTLTASSMAGNTTVSDAIKHDHRELEQYYDHIIKATDADTKTRYQNLFTWE
LARHSVGEELIVYPALEKYVDGGKALADRDRQEHQKVKEMLYKFQQLSPSDNQFEPTIKRLMSDLAEHIKEEETEDLVKL
EQAVPTSESRSLAASFKRTKMFVPTRSHPSAPDKPPFETVAGLLAAPIDKLGDIFRKFPKE
>XP_003192110.1 Hypothetical Protein CGB_B3470W [Cryptococcus gattii WM276]
MATSTNQSQPVTFSSDQEEDSSIAQSLAARRRRSLASILRDFRLGQSSGNKTTRDSVVQEESEEEEGNEDDHPERVDTVD
LEAYKRAMGDAIKILQGGEIIDPDSIETEPAELEFVWDVLFENQRGIYLLGTAYYSSNTLLPKDPSPFTRPNRMVPTTSS
FALADPSQNPTVQPVKSSKKNLHKGKAKSSAPTQSNETSYTLDTYQPPSLEWEYLTPWMVNMRTGTDELGWRYNPWFRKK
GWSSHAGNLGWWGWVRRREWVRLRVRKPRRKEESKPSEERSRTSSFKLENVLSGDVSNNVLRLLKVMGELGVDRERLELW
KSWLDGIQKGKPMWHRLQELVADEEASTLLHRQFVHPPSYQKFMDLLSKHSLTTLPAHSGTP
>XP_003192111.1 Arp2/3 complex 16 kDa subunit (p16-arc), putative [Cryptococcus gattii WM276]
MSDYAFRKIDIDALDEDVLLPSDLYDPDPRGPDGVLEDAKRRSAEVRGLVSRGDVTGALNTILTDPPYGDGVDEAKNLTT
SSLLLILNSTRSADIPNLIKNLDQVQQDRLMAYLYKGMAALGQGGEVSGSVLLTWHEKLTEAAGVGCIVRVMTDRKTL
>XP_003192112.1 Ubiquitin-protein ligase, putative [Cryptococcus gattii WM276]
MNTHVAARLQQLASSYPPHTALFYARIWHTLAPATDNNHDSLHALALAFLQAAEPYSAIHLVRDHTGLDNLDLDLEIRFE
RTDKVCGGCAMIVARCYLTLPTPSSNPATAYLLLANLSHKGKSPETAIENYRKALDEDPWMWEAFTSLCDVGTLDFTVVS
LFQPTQHASRSSRPPLSPNVHRQKSPIEPAPGVLRLHQAQAGVGNSGGLFTPDVEGMGGKTGLGMMGNTSSWDSSSIMGD
ATFALPEQQTKRPFPSFMSTATSFLPSSLRGGTSTPAGSDSPPKLPTMKRPRGKDPVKRPGPVETPQSQMSSGLPLAREL
RPNGAKYEDSDAPRRSSRLKTTTSKSSSKNPRDPRVTRSRSVTSSNSNNEAPSPPSLTSQDAILQKEADEYLKDIVKKCA
RVYKSLSQYQCQQAIKEVDVLPGELKTSPWAMEILGRAFYEIANYAMARRAFTFLQQQEPYRIQSMEQFSTLLWHLTDLP
ALSYLSQSLISISRTSPQAWIAVGNCFSLQKDHDEAMRCFRRATQLDEGCAYAWTLCGYEAVEMEEYERAMAFYRTAIRT
DARHYNAWYGMGLVYLKTDRPRYAEHHFRRAVEINPTNPVLLCCVGMALEKSDDVVQALHFYERASKYAPTSAMVQFKRI
RALVALQRYDEAISALEPLTHSAPDEANVFFLLGKCLFKKERRQEATVAFTNARELEPKLESAINAVLVANGEEGEESE
>XP_003192113.1 Hypothetical Protein CGB_B3530W [Cryptococcus gattii WM276]
MQSSVPPATFRRINSLPPPSHSQSPTLTDNASNSWIITASSWTSSTKDPSNTLDVLSKGGGPLAWAEVRHRVQEGGDLNI
DDEEGNVGHCSQAVLLSCLYLSHEMALREVGMYAWAVPAVKDPTGSMMRIMEHPSKLSIQHHLQKARQAAGLNSYVAVIY
TGHGIQEPPTESGELWCYDKSFEECLQSGGVPSEYTPILLFDLLTWAGASTCYVWDCQNAGRFIRAAKSEAEDIDCQLRT
AATHNPSVAETQPATYAKRQIHFAACGTEQILPKIKGLPDDLFTACLTTPLRIALLFHNLQCFLLTKKDVEKATRKSSVY
MDEFWENMSHSLKDRLWSELTAILHTIAWQTLDGLEYQKLFRRSGDVVNNIASGFLLSQRVLGAFKVTPESIPRIQSSTN
HTLWTTWDLILDSLFEQLPKYFDDVHSNATWEKDLKLVSFMADQLENITTTGQSLLLTETPESGMNPSLTRLPIICGASM
IEEYRIQACTALDACLKVLDKRGLGLAVQGGALDAAVELLALEDERIKDQVISIWSSLVRYDPCVLSLAKEGLTADRLTD
VPAVKFFLDALQENLGHDELSAGSGDISPDTQEDRSDFTLVPTIQIAAVLSTIANFVAGRAAPRFVSRSLNMANIMLHSS
HDLIRQWGALLTAEVLGSFNKPDDESIIEELKVELLRMVDSGNVENRAAGVYALSRWLPVGVEWDASDLEGILQLSDHLI
KQSRVEGSPLVRGELAEVFIQILKSSKSFTVIAIWTQLLGYALDARPQDKSVAEKAIKMLGVSLKVTPAQKLLIDRIAAI
LCAVRVQQYDPDPMVVKVVHQPLCQAVDMLRPRSRESKKDDTIWNEIQSVTFPCNGALKNKQEWTDEMFERLLAADERVK
ELFQGTSSMDDHCGFTGEKPRYPKKAKTRKRVNHGLFERTKGALQAHITQAKQKTEITSHDSSAIESASSGDTWTTRHRV
LEDSLVTAEQQVGLPWKWSIKDIVCPDPWTTMTFHSFHSTVMSCNKGHDLLMWDWNSSRKTGHIKLNLASHTGITSARFV
NELHEQIVILAEISNGDIHILAGPQDSSRIRPIANFRALSMQSSRIMSVEDEDHRRLVTTWFRATGKLCVGGASEVVNVW
DCPAERCVQALETKANVPVTTLITEPVSGNLVLGGLADGMVQLFDLRQCQRTSVLSWKADLPGLSIPHEEMKLFDTTKHG
IANMGVTLGESKYVTSAW
>XP_003192114.1 Conserved hypothetical protein [Cryptococcus gattii WM276]
MVKDTQLYDLLEVQPDATDIQLKKAYRKLAIKYHPDKNPAPEAAEKFKDIGEAYQILSDPDSRAFYDKVGKDAMNRPEEG
NIDPQEIFSQIFGGEAFFDYIGEIALVKDFTTTMDVVMSPEEKAEMEAAAKADAEASEEANEPSSKTSAAATAAAVSATA
DPLGQSAAGAANEAAQAEVGVSGEHQALALHSTASGASTPTGKADGEVDAHGVAKKPESSKKGKPKLTPEQKAQLEALEK
KQEEEKQKRIITLQDKLVQRIRPFVDAKNPGDIDDPETKAFENRIRIEAEDLKLESFGVEMLHTIGQVYITKAGNFLKSK
KFFGGGFFGRLKEKGGMMKEGWNLLGSAVGVQSAMAEMERLEAKGDASQEEIEALAQELSSKMLLTTWRATRWEVINVLN
VVVDRVLYEHSIRKDIALRRAKAIMTIGAIFKAVEADESDDERRELERLVMNAGKKKKEEKEKKGWFGRSHAHKPETTTP
EKEEGPKVTI
>XP_003192115.1 Single-stranded DNA specific endodeoxyribonuclease, putative [Cryptococcus gattii WM276]
MGVKGLWSLLNPVARPVQIESMEGKRLAIDSSIWLYQFQATMRDKDGRVLVNAHVLGFLRRINKLLFHGIKPVFVFDGGA
PALKRSTIAERKRKKTGAAANHAKVAEKLFAAQMRREAVKAAQVAHEQKEAKAAAEAAAEYARRYPDEAGEQIAEGAVYL
EDLEGRAGPSRPRSPQPRQSEDVDPSAVPTDPEKRRKYFKKHDPYRLPAAEMPTVSTSERPDARLATEEELKQFIDEVHP
EDIDIESPEFRALPTEVQYEIIGDLRIRSRQQSHRRLADMLRAAPTPLDFSKAQIKHLSQRNALTQQLLTVTDMVGKAHL
TIPVRIAAERNREYVLVKKDETEGGGWALGIREGSKEKPIEVEPAEPKTESDHDSDVEPVSPPPQAAMDQDLREYRRKQV
LEAIAARYAPKRPARAPLDVAVKPFGPSRTASSKPLFDVDGEGEEEEGKEIVPTANDEALALALQQEELGEDETEADGDL
AKALALSRREAERRSRSESEGFRVGDVGKDELTEEEEEEDGDMEEVELVPSGTVTPAQIEAEDEDSEDEDEFEEVDTAST
TLSSARVSRGTSIAQGMETVGTATNHSNSTSMIHPIIVDDDDAEGDQVLSTFTEKRDSVYQSTAVSGLPEKAAQSSGKHA
AQPTISSRSQLSPSSTVVPVRGPKLLQRLNSAVNVPSPLRHVAQPKSSPITVADDDGAPAPVGAPAPCLTLEAIDPAEFR
GAPSPDMIPPRSPPPPSSANSPAMYSKMYEEEEEHDEEDEDGSEGDVNDETRSTYSWSRSPTPPPRPLRMTETEIESQNA
SPFPSHSHSPSHSHSPALNVPRDDDEDDGDLAPADVAAESDDYARFVASIKHRDLNEVRGEIDDEIRVLNSENRVAMRDS
DEITASMVAQIQTLLRHFGIPYITAPMEAEAQCAKLAQLGLVDGIITDDSDVFLFGGVQCFKNIFNDAKYAECFLLADVE
RELMLTRERLISLAYFLGSDYTLGLPGIGPVMGLEILANFPGERGLYDFKEWWGRVQRGDDTEEESGTRWRKSFKKRFLK
SIYLAADWPDPLVREAYLYPTVDESEEPFHWGFPRLSALRTFLHEELSWSISKVDDELTPIVQRISLRGKHGALNKQGTL
DPFFDLSAGAGQYYAPRRRREGAGGGTNVSKRLMGVIKQFKEAESRISRGEDVDAILAEEENKAKGKRKADDGDGDGDGD
GDGEEEDEKEGGSKKKKMSARGRTASSVGDSVESSEGTSRSTSTSGRGRGGSRGRGRARGKSK
>XP_003192116.1 Hypothetical protein CGB_B3620W [Cryptococcus gattii WM276]
MAVAVDNGTAASTPRATSDDAHTHAGPKRDVAVLDLVNDDIEQVSAPGSVAPSSRAGSLAPAGGGRIKRAKKSHGPRVAT
IALVDVEPEEMVGSPVTEQTTMGDLATVLVSEGRVSSRAIKIDEFRRAEMLQKKQDAQRRAEEMWRRNQIKRRKVRAAQN
KERARKREQLRVQGGGGEMEMDDVSPDEMDSDEEFHVAPDRLTPPRSSSEEAHHPVAAPDFHHDDEEQVDQADEEFENMF
DNNNARPDDQDVNALQEDEQDDEAMAALRAAGFTITDDPASPLSDDDNHWDDPNGGMGETFDVADYRFALQERRLREFRE
REQDDGDVVEVDDETRFVNSATYGKNRKSQRWSKMETELFYEILGETGENYTLMKAYFPGRDIRSLRLKGARENKVNPEK
MTAAIMARKPLDKDYLAKSAGYDASRSWDKEEALFEEAKANVERLRKLDSEQPLGKDVSHQDQDEPHHERDRMRLDDDEQ
GLQRIEEVDVDVEEEEEEEKSEDENDEYEPDVYV
>XP_003192117.1 Hypothetical protein CGB_B3650W [Cryptococcus gattii WM276]
MRLPLDIYLDDTRSSATPSLYSPSDSEDERSSTVSPSKSERRRTSNVSRKRRRERSPSKDVFVVEHILARSLSKWRNPES
NKYEYRYLVRWENYKPKDDTWEGQSGLMEGSKQLLEEFESREYQPFTILASKSAPSKPTMYLVRYGVVNDSISPSPLYEK
VWHSASQINRVGSIPKAVVKDAIDKYEEMERLEEGKGLARGASPRPLQLQKDKCMLDILERKEEGDEDRPTVIFHVRWRD
KWKLKEEWMNYERIVFTFEEDGKQFLMKWEAKRGYTKTTGVTTMRLLEEPGNMKRPATSGHGKERQPMTEYELERLKNIE
ANKELMRQLGL
>XP_003192119.1 Hypothetical Protein CGB_B3680W [Cryptococcus gattii WM276]
MTGNCTVAAYSDGLLPSVHDNDHEVLQSMSIGKKKLGLENGTEARMGLDGYGKRGLSEPPSSNMPNANVAVPLYPASSTH
SLGRGSPFSSATTAFETRGQHPLAQPPLNANSSSNSPSPLPLDFTPIPFAQVTNLRKSLSRRRSSYPPATTPSGLDSLFP
WSTSGTPKADFSSLLDSLPGLAEGIDVNKGTGWTPGSGSWEQFINPSTDVVGSTDMWSNAVSHASHKPPAPSVTAVPAPQ
SDETKGTCAPVARQLSSILRPPPLTPGKRNIQQSHESEWRTALGSVIQVDSVGDVPVLKVLQEIWKRGGGDSVTALCLWP
SIIVALAIPADSGPEFRVPNPSAQSAMSLQQLYNLTIRHWEPAIFSGLLGLFASGNMQSSAAVPMDRAFQSQHYGPSTPM
RDTDLSQWINLTPGAWSAQHDPFIGPTGQSNLFKSQAPEDAGFPFPLTTSGAKAGDARRKSLPGGVAEEDQMGQSIAEIL
ARMEEDQDGDGPVSVAEEFKAQSQPPQVPVTELGPTQKANPLNQSFHLPTPETTSSDSPINHNAHNSKIAFSPPTSMCSP
FVSAGSTGSVVPTSENGSTATKGSAHVKTRPTQVSIPPVDFIPPPPMCMFFNPSFENLQEGKSGVWRGDLEVRGRGGGKF
SVLVIGESGMDHLWQSHHWPQSLSYPLKPSSSDEFYTSSMIPVSHLAREGLVPITMGMVLCNEPADRIDPYVKMVHGLHA
EGVAFHLPCENPRLPVVFLPTKFHANDPLLRLGVAFMGKAGLPYPSAPLSAPRARRHTYDISASSREEPKNKKRRQSAST
SVTSTKSGSRRNSKEKVAQ
>XP_003192120.1 Hypothetical protein CGB_B3690W [Cryptococcus gattii WM276]
MASLAARLLRSPLVPTSVLVSSVYMSSTSLAADDGAVPSSSVRPGRSASGEKLPIYPTPEHNPTITLVETHNPLVPYITQ
SRESVSNVLGDARNYVQTGVAKWITFERSVEREVKSVLPPDEALNPGLIYVLVAGLSGSVLSRTRSLPVRFLAPPLFTLL
AFPYFLPKTSHNIRKYLSNLEDKHFPEFAARHDHFVQTGVAHWGMLWGRIEDATEDAREWGHRAVEGVERTTGLRLGEAV
SKVEKEKERLVEQERQKAVAVPAQKYETVGYVVEQKPVAEIVAPVEPPKEKKLV
>XP_003192121.1 3'(2'),5'-bisphosphate nucleotidase, putative [Cryptococcus gattii WM276]
MASQLPFTRLVKETQIGILSVLRACYLTKNVQDTLVTKDTLLKSDKSPVTVADLSAQSLISLHLLAHFQDPIIGEEDTSE
LRVNEPLRQRVVGLVNAGFKKEEGWGKDKTYSEEEILNAIDAGSAEGGSKGRFWTIDPVDGTSGFIRHQQYAVCLALIVD
GVVELGVIGCPNLGPEPAKIGEEIIPNGKGVLMVAVRGEGSWSRPLDSATYTKLNLPPTPPASNPLTFLESVESGHSAHS
IQARIGSLLGVQRPSLRMDSQAKYTCLSRGEGGVYLRIPTKYVGGKIYEERIWDHAPGALLIHESGGICTDMWGKELNFG
IGRTLKGNDGIVAAGKDIHPKAVEAVKKAIEEAQAEKK
>XP_003192122.1 Transcriptional activator Gcn5, putative [Cryptococcus gattii WM276]
MAPKSRRATNSEAKTTSTSAISPPEHSSPARSRGGSSSLSPIRSPKEDSDLDDNSELNPKTNESGLKAEDEELTDVPDRD
EDLEEIHVCPDNITFRYPSSVPDFTILSQHEKAFKVARFLPCTAPSCACTGLEPPAGRTIKITKHGTSNEEDEDDEDEDD
DVSMEDAENPSEFEDRKAEWRTKEGWWRICGKCGHGWENGGHVWGDDVPPKERTRRGKVVGRIEEILEDENKLIEFPTPE
SQSISSLLKQLHEFVPPPAGKTTISGLPPPVDLSTPDDDTQGDHSDHEPPRKRQRRASESTSSDIEEEHHRVQGKRKPGK
GPAKGAKPRIPRTVVRGAHGFIPMATDPDGNQHVEGHLPISAGGAGADEDFEEEEEEEEELSTAKRPELDETERKRRTEI
KVKEKEREEELVSRLAAGVNPEDGEGAVEIWEGIELQKLPLRPAAIEQANREIMLPVVSSRNPTPVATILLVGLKNVFQR
QLPKMPREYITRLVLDKNHISMAIVKRGYRVVGGICYRPFEARGFAEIVFCAVDSSEQIKGYGSHLMNSLKDHVRKAHPT
INVFLTYADNYAVGYFKKQGFTKEISYPRERWVGYIKDYEGGTIMQGRMLPKVKYMEVHQMLADQKAAIIAKIKTFTKSH
IIHPGLQIFKERQPDEEIKLTKEQVPGLAESGWNPDLDDIVRQPKRNPYHVLLQHVLNDLQNEPSAWPFVKPVDSSVVAD
YYDVIKDPMDLSTMEHKLENNHYESIEGFVADVKLMCANCRQYNGEKSTYTKQANLLEKALDRILKKRKSVLTD
>XP_003192123.1 Protein-nucleus import-related protein, putative [Cryptococcus gattii WM276]
MSARTRGKRAAVTSPQASISAIEPTPRTRRILRGQPDVEEYEELANSNIEDDGGDDDAGGEDAEGEDDEEFMTVSEPPKR
SRGRPRGSTNKRKAIVEDGDTDLEQGDGDDEARSRRRGRGSVSYKEIPIDERMDGDEDEASTPAATATPRKRGRPPKRPV
DDDDDDDKNDSSYKKEKIPGGSGRGGFSVKGAAAAAARARWEKVRREKAERGEDDTPKSARRSTTTKKHAVGPPADYKMG
ATVSIKHEEYTVGDDELIIPDDPKGDTKIDPAGRLLGDREYKLVTFTSVERRNPERIYALTIDAARACGYSDSLAFLRRY
PTVLKLSCTAGERVKLIDLGRISGNLKHRQVTMVAMRNVFKVMGARVIKNGRHVVDDYYEDEAAAKCAENGIEPGSIVQD
EEYVPSANLNSERALRSAPGESSRSLAHLSTFYTVGGPTTHFAGNGVDPWTDSGWGNKRSRLRTAGVTEEDWMLRTAEEA
RAVDEQLRKYREERLKLLEGVDAMRGWVFAVENATEGTTAKSELIGDAADVFRAPVPTEGKKSALSNEVTMEDAGDDGES
ASAEEALENKDPDVDRATVEDKEAIITEEPGKMTSKYNWGLGKSWQPGAVRAVYEPHTNMPHIPLFTQPTIAFLAQTSPY
PVLSSATDMQDCHLVQSTITGPAARGLASLEYVLETNEDSQTQQRLTMVEEAEKWERRMRAKKNVV
>XP_003192125.1 Hypothetical Protein CGB_B3810W [Cryptococcus gattii WM276]
MAQQVEEIEQDLSHIHWSWPEAIAANPARSLATPDLAMDYFAYSPFWDSKSNNNVLRTQRRIENPAYGHAEEKVELNAFM
SGFEYVVAHSLPPDLFVIHRREVESSGKRDRITGAWFILHEKIYQCPTLFDVMSTRLKNATSLISKTLGTLSENRPPANP
RTTTLWRSIPSSVSSQPDGTQSPSSNQAKPDDEKQDGSLSDSSPLDGSDGKASPAGPDWHLFHALQATRASLASLETLAK
TPAQTTNPREELKSIEIAMGSQLGGQNQSLSDKGPNVNGGTASVRSISIPFVPKYSANHPNSVTGLISRI
>XP_003192126.1 Conserved hypothetical protein [Cryptococcus gattii WM276]
MGAFDPATTYDRSTYVETDTGNKVSRKALIGGATNIVLGGKSIIQTSSILRGDLRRSTAGQHVVISVGRYCLIGEGAVVR
PPGKMYKGAFTFYPVRIADFTHIGPNCIVEAAQIGSCVEIGEGSIIGKFAIIKDLAVILPGTVLPEGAVVASMSVWGGNP
GRMVDTLPETYQETMEAKCKSYYQRFRPAH
>XP_003192127.1 O-sialoglycoprotein endopeptidase, putative [Cryptococcus gattii WM276]
MYLLLLFILVVLFILYSLHFTFPDPAMKQSPLHRPSRPLLALGIEGSANKLGCGIISHSPSPTGGSTVVTVLSNVRHTYI
TPPGEGFLPSDTARHHREWVVRVIEQAVRKAGVRMGDLDCIAFTKGPGMGTPLQVGALVARTLSLLHNIPLVGVNHCVGH
IEMGRQITSSHNPIVLYVSGGNTQVIAYSQQRYRIFGETLDIAIGNCLDRFARVIGLRNDPSPGYNIEKEAKKGKRLVQL
PYGTKGMDVSLAGILHSVEAYTKDKRYRSWDQVNDVEENIITPYDLCFSLQETTFAMLVEITERAMAHVGAKDVLIVGGV
GCNLRLQEMMGIMASERGGRVFATDESFCIDNGIMIAQAGLLAFRMGNTMPLEKTGVTQRYRTDAVHVVWRA
>XP_003192128.1 Member of the MBOAT family of putative membrane-bound O-acyltransferases, putative; Yor175cp [Cryptococcus gattii WM276]
MFWDPLFTALSKVVGAPTDQLKLIFSLLVAFPLGSIFVRLPSTHPNVAHLFSIAISTVFLVPLLGLGGGMLHMLFSSLGT
YVIVNSMRGKSMPWVVFAFVMGHLLFNHIKRSVLELPASTIEITGSQMVLVMKLSTFAWNVHDGRVKEDELDTNQLETRL
TEIPSLVAFLGYCFFFPSVLVGPSFDYATYDALIHKRLYSSPPPGSSPEQAKATKRRIPYGRKRVAYLHLVIGLFFLGVY
ALYGDKYSYENVLNPIWTGWGWTRKLGFVQLAGLLARTKYYAVWSLSEGACILTGIGFNGYDHKTGRTLWNRVRNINIKG
IETAESFKILFDSWNCRTNVWLRDVVYKRVTKKGKKPGFKESMATFLTSAFWHGISPGYYLAFFMGGLVTSLGRQFRRYV
RPYFLPLSETAQPGLAKRVYDLIGWISVQSILNYLVAPFLLLDFKDSIGAWNRMYWYGHVAVIISMCFMSFGGRRALKRG
LDKRKSRIPPSVKVSPPSPPIDHTPPPPPEDEMDSTDLRWVKHDLDNPEDQDSGEGVAMGVAIRDHGFLDKWIEGEETPG
STPGGTPKYEKDDPLQE
>XP_003192129.1 Hypothetical Protein CGB_B3840C [Cryptococcus gattii WM276]
MALSRPLPPHRRRISLVTQRAPASLIEDDACDCLRDKSDDQLRAITADDLVQVLRGQWNLNDKMTEKIEVLENNRDKLEI
NIGELSRAMATLQSRFDETLNEQSRMEADLIERNELLDRLSMRMSETEKQVKDAQKRCVDQEVSFEAERRAFQAQEEHLR
ERINSLLSTSRKTATVPAIAEQRCDAYTISSLKDEIASLKLSSTTLRAKNSTLTQDIHELKNVNNALQEDNDAWEFLLRE
RTFNGDIKREGDGSLDANQLQNRYEGHEPEPLDEALILESPSSRRNKKTSDDTYSPLVGVDLASELGIFQEEGEPGYLKE
DTDIEGMNECGSIETIFILQIIDRIIAQDGFEHVLSVDYKSRQAGSHNVSATQTPLKDIPTTLAQPSNAEMTSKPPATSQ
VSASSKDKIGRPLSMMIAKAFSGVAEKTPVVEDVPLPSSPFPTPVETPRLTVEKQEKRAHRGFSLDFHSFGFGGIAIPES
PKPELKPLNLASRATNTTSPLVKKEKGAITGCKLAPTEEDEEDRRERHRMEATLKLMGVFKPADTSNGQDIMTKSPDSRK
SPWGLLCSTVGSTEPASPFGNTNPDAAQAALNEHDQQEAVRMKSLAQGKSEAGYTIPPRMGMPRRQSSGRERLMSVGSVN
TLWSMGSSSRPTSMDVTRDGK
>XP_003192130.1 Conserved hypothetical protein [Cryptococcus gattii WM276]
MPSPSPQTTTGHASAETSTSALDRLANEFPDAESLGRHKQIRAKLQLETMGLREEIAKLKVELKRDQDPGKMSNIQSEIG
QLMLQINVIREKAAEAEAIVKGITSDIQRLDVAKSNLTTTIQTLERWAMLKQAHQQLSHLLPTRRYKEISQALAAVMELL
GPLKPLSSIPTVFHLFKAAENDRKTVQEKVAVEMDAFFRQDPNKPVDKRTISEVCLAVDVLGGDFRNHIIERYLQLQLAE
YRRIFRATDEAGQLDNVPRRYAWFRRVLKHHDEEDAMLFPDSWQVTRLLVANFSECTRSDLANVLAKQTPAVSVLLDALQ
GTLDFESGMSRKFGMPFEEVISLSLRGGTSKWVISSIFDKYLSVYVDAQDRAISDMLSAYRGLKSRSSLESAIQEETDAP
APTILPSSTELFYFYGQQLDQCEKYSKGETMKKLSQVFAKWLRIYADDVLLAGLKPVRKSLEGRDNLQEVKTACMVLNTA
EYCLNTSLQLEERLKDKIDPKFREEISFQDQRESLSSVMSTCITAILRELETACEPAFAAILKTPWMHLENVSGRSAYVV
DLVGSIKQVAEAVRGRVESKKYIRNFADKAVGVVITKFTQSVIKSRPLKKIGAEQILLDVQAVKACLLDLPEPHPENSTT
IYTKYVTKNTGQLETMLKVILAPDDPPEGFVQNYCLLIGDRSFTNFQKILDLKGTPRTDQQRLLDIFLSVTSTNSELSDT
SFLTHIDMDPPASVDISRTVISPVGSSASLFSPTSGVAGLPSLLRSGSTDGTERSETPKAFGEFRRLVNFATRRDNITTM
PH
>XP_003192131.1 Conserved hypothetical protein [Cryptococcus gattii WM276]
MFLPFVRHGSASLFKQRCLVTRARTISTTPEPHAYLSPLLTATADAKSPELDRVMTLMLNRPATKNALTVQMVSEMREAL
ATLNPADTRLLLIQSSNPSLFCSGADLRERRTMSPMQVSNFLDSLRQLLAELESLPIPTIAVIDGYALGGGAELALGCDL
RVGGDNTKIALPETKLGIIPGAGGTQRLTRIVGVAKSKELIFTGRHVQGPEAERIGLLNFYASSPSSPFEAALILARQIL
TSAPLALAAAKRAISSAPESSLEAGLDLERAVYNGLLDTDDRQEGLRAFAEKRRADFRGR
>XP_003192132.1 Hypothetical protein CGB_B3770C [Cryptococcus gattii WM276]
MWPNVLSVLTIAALFAHPTRALSSWYTEPGGTPTGSVDGDKVRGVNLGGWFILENWMMPSVFEDSIVRDTYLNDEWSFCQ
VLGQDECLARLQQHWDTYITEDDFKRFANYSLNTVRIPMGYWAWTTPEDYEPYIEGQLPYLERALNWSSWYGLDVMMDLH
GLPGGANGQDNQGYKGPIEFQLNSTNMDRAIEALANMTKYVTAEKFDGVVKAIELTNEPYILEFNSRGMDFYTLADFYVK
GYQAVRANEHIIEGANEVMVVIHDAFQPLLNWRYFWSEENLGLNWTNYALDTHIYDAFNGADQKSYQEHLDTICGLSASI
AEAQQYFPVIVGEFALGVNTYCVDYQSCWGLTMDEVIANFTSTYEASLFMRQFWEVQSDVYELGAGWIFWSVHHELAGPW
SWTQSAAQNWIPMDPSEKIWPFYPDASSYCLDTYNPLEGDQNLPSFPLYVNNYTNIDISTVKPVKLNAANPASNSTVASA
VSSSFSQSSTSSPSSSSSESGSLYTAPLPSSLISLLLVVMVVSVSYL
>XP_003192133.1 Hypothetical protein CGB_B3760C [Cryptococcus gattii WM276]
MSASPHKSGTASPAAEGMEAYVLLTIDHAVVKQIFEGEEMDLAKGQLSVQCVSLPIPPEIGHQTANPFAPSPSDPPTPTQ
DFWLVLHVGATFELVATPGQMFKPYVQGDKITYEMTSKDISGASLLFSTPYPKSGSDLEELESFEILLHQYGCLAPEATA
LSGISFPQNKGQRSMTAPDALRGKLVLVNEDNGEIIGEMDQQLELQEDSRIAQESEHNPVVLDFHQFREGQDALSVKVKT
IPEKDLDDWLLRGASSLSRGILSFGAWTSRQMLSGADLYVKSTTPLAEPVKFGPQTKEGFLKVHNASVKTAIVTKSTLNK
LHGAIQGAVQKTCTYGIQPAKEAYQWYNNQNTPPLPPRPGQSNMDKPSVSPSPPIESSKATDLKSQLPPGTPPASSEGQA
IVYPSHSQSLVAEKQTMDPPSYEASQQEGAQQQSTNMAAAGAPTKKKQGLLSRVALASEVVFTSLEATAHDLINTSTVAA
STAAGHTFGSDAGEVTALVGGSIKNVAVVYIDVAGTGRKAILKSTAKGLIKTRLQTGETVELQAEGQGNGMKAGEAKNKN
GDIVVGMAELGTQDSRSSTPSKK
>XP_003192134.1 Member of the Sir2 family of NAD(+)-dependent protein deacetylases, putative; Hst3p [Cryptococcus gattii WM276]
MPPSLQLDHLLSSTDHTDFSARRQLSDVSTAIAKARRIVTVSGAGISCSSGIPDFRSEGGLYSLVKNKYPDTFFTGKDLF
SAGTFANPQSTSVFYTFIAELFHCCASAQPTRTHHFIRKLEQKGKLLRNYTQNIDGFERRMGLESGGRGNGLKKKGTRNV
ELHGDLGRVRCVLCFSDFEASDEWVEMFREGEAPDCPACWKRCESRINRAARATSVGTLRPSIVLYDEPHPLGDDIGQLT
AYDVSRRPDMLLIMGTSLKVHGLKRLVKDFAKAVHGGKKRGLVVFVNATPPSKEWEGIIDVHIEGETDRWVEKVEEEWRR
VKPGDWEVQTTLDSEVVPVVKTAKPKDKAKAVAPKNKALAKRDTNRPSPPPRLKVSLRPRAI
>XP_003192135.1 Hypothetical protein CGB_B3730C [Cryptococcus gattii WM276]
MPPSAPSPTLATPKPLPPAPMPCVPPPPRSPPLTMHSRSTPTPSPPEGDLPAQLGLGPLHGEEQLKNALQSKDRMFVLVL
AKELEAFVARAATTTAAQPAQIAATPTSKFQRMLVYKAAEWYGLKAVAGPEASMVVGVPGPLDEKSTTLRLADLVPAAPS
PTQKFRIMQRTPALGERPDSASSSDMQSNTADARANRWKTLEEREAAYAAAREKIYGKGGDAEESAAISKTEGEPPSRAA
AALEDDIDPVPRRRYPAGAQFEVVYPSLYHPPKGSHTPSPAPGMADQYQQNLYGYQQTMGYAYQMDMNSYPLAGQMPGGG
YTHPPPQQAQPQQGYAMQSYMDSQYNMSQQQQQTYPLPGWQQPQRGGAYPQMTPNQQYSLMQAAQQNGQWQYQQMVNQPM
PMIPQGMPYPAGPAFGYPSSQPLQPLQRPAAMYPSLVQPSPQRPGPQPHSSASSSISSQSYQDGSRPHSRGSTTSTRSAA
SSVRLGAMYPAAQGPGPGYRQKGMKPQGLNGMTSLGPEGKRTRGHSPSQSSTTTTASSHSSRRTSSINVPPPSQHQLPQR
PDWAANNVPYHPSPIIANPSVSDASSVHHQVAVALGPNTTEFPPLLRSSTAAEPMQVERAKMRPMNGSVWNGGGGGTAAA
PGAGKNGISSGPPLLSGQGIPPVEPRVSILPSPRAYTHTLSDNQTQTQIAQSQLQLNNADPDFPRRAPSKTAATLYDPSA
PRPSISQSAAGSSQGSRPSSPGLNHGGGVDAAAAVLKGDTDHGQGLLSPEEVIEAKLAAVSLSAGVSIGPPPSKHLHPHP
HPHPQPQPQTAAQTAASYAKIVQRD
>XP_003192136.1 Hypothetical Protein CGB_B3720C [Cryptococcus gattii WM276]
MASDLLLDEIKCGSASEIMMAVRYSTSPPGPTFIPSLDDVLLEYRPHDGNSSLRRGDLIELVGSSGSGKTTLLTFLIMTT
ILPDVLPPPLSTVLGGKGGYAQVFQPDTHRSIILSLRRSISAHIRSLAPQAEENLIEDVIKESLSRLSVWRGRPRWKDLA
LGLKGIIVELSPYSIKTEQRSGALDLVVIDGFADGYYPQLWADEERGRKQHGDAANIAGPDAVGVRQVMEVIGQIRKDLG
SVVVMSVQGLRTTSETQPFYLPHLPSPYPNPFSISKSGPISRSNPTYWPLNIQITLLGRARSLQLPGDTTLIDALRSKAH
ETKEKGEKAQSDKYEGLVRLVNVDGEILGKREGAKFHFHIGENGLQVWSDS
>XP_003192137.1 Ubiquitin-dependent protein catabolism-related protein, putative [Cryptococcus gattii WM276]
MLLPSSSYQHGATASTSLLDNEGYPRGDLDIYAIRHARSSLVRLQNDRRTVTDLLATALHDAFVPSSSSSEQQPNGSVSI
PSSQTNGYSARTRQTAWPERAVAKVNTVAVNSPASVAGLKAQDMIYSFAGIDHTSPGGLQAIGAAVAQSEGTPLPLLVMR
GQERLQLTLTPQSGWGGRGLLGCHILPA
>XP_003192138.1 Conserved hypothetical protein [Cryptococcus gattii WM276]
MSDLPLPQFYAHSLIPLTPIFDDTLSLSSPEAQSTLSIALDNLYLIQRMLTSLGVFSENESVSEASNGQLLFMSIGWAIG
TCEEKRNPGSMSERREALLKAEYAFQAFVELLRSYGILSPQEASEYSANNGAGLSNDPAKRREAKINQYKREKELREKIN
AVISRRKQAPAYGSTPLSFLISLLPMPNSEVSTAQSTQSGDVNEDDMAEESRETIIDVLHLLHSLALSSMASMKMELDIL
SAAPPIDPSLGISQADSRQGERGENDDTWRLDQLPTSLTRSSDLISSKGKVLRPFTILPSDSGVAQREKLKAGVFKQSWR
LPTMTIDEYLDIERQRGNIITGGGQASYDKPTDSELLELDSEMDGTRHAEEQAGHKREKDEKWAQYTDDNPKGYGNTTNK
G
>XP_003192139.1 Hypothetical protein CGB_B3640C [Cryptococcus gattii WM276]
MKNKVERARQTRKIQGRDQYPSHIVSKGTGLQRLVLPPSKSAPKSAIHDIPVTQDAQEGHHLDAITQRLPILPHSPPLSA
PPQPSFQNNLHGAVGCRSSDSASSALFKPESATDILLAQTRLLQVPTAASALSALSLASQPLQSVTDQVIPPKTEHLAVT
TQAGYTHQSDPPSIEPSCPNLSNLPQQQLHQAIPPTVTSLPTHDQPSFIPLSTVSQDIATYIPYSADDTISYTTRRVPQT
FSAHTNMSLVNTGSRPDQLSSFSNHTQACDYSVLEPKSLFSQPIVSSDINSYGKLPGVNTRVEIWDGRSNSRDTETAGVL
PVKDVAIADENLACDQFSYASGGGATVFSSSALSNDGLVLTSEDRNRLSQFRTTNDGMPKTVPAWYDFTPDGCDHPYIAS
TTMDTLAQGIHLRGLKRKARTPSQVDGEYKMYTPPGNIQAAMDGWWNWILEHYDKDKNTARELVTNACNSFFTNAHIWLN
FLNKSLFFTSLFSQTSYLNAPAYKTTSLRAAPHVLLSILGLVTLLQRGHTYEGQKLALLFQREARSILNYCISAGSQDPS
LVAAAIIIATFETQPHIEHSTERLAGAVLMLDGIGLSVFSSRLDADDARVSTSITGLPRLKHSAVVATAAGEKEAQLEPS
ITEWAQVPQWADHWSEGDIWKEEMRRMLWTANSISATLSLWHFMVGKTPLAIEISHPERFRLFFPGEMAVIERGDGEQGK
TTPWALYHRLIILWHFIVNNQPLHFDCKLEIIRELQAVEDDIQIFIDAGILKIYIWQSADWAMLIRRVLGLMDSQALQRW
FRNEITFFKELAGGRPGVPQVRQRPLYAWWFVMQVSSALELSRMGKEFWDDSDLIYRMALAGLDQVIKHWNCQNVLGPYF
EYLQHKHRTLLEERQRLLQAEAQGRVQDLHLEQLKILRGEAEGRLAKIQCISEYRDSKLY
>XP_003192140.1 Alpha/beta hydrolase protein [Cryptococcus gattii WM276]
MDPPFHAPFSLSTLYQTLPFGTCCALFILWAVYHILSRRYAPITITGPTRREEVGAHGETTEELVHKWCKSLKEGFTASW
WLPIGHAQTIYSALADFSMDDHVTYQRQLLRLPDGGTIGVDVYPPLTTKLADDAPVIIVNHGLTGGSHESYVRNLVVWLT
KPITEGGLGGRAAVVNFRGCAATPLTSPHLYCSGNTIDNHTATTYVASLFPNAPLLGVGFSLGAAVMTRYLGEQGDKSRL
RAAVVLYCPLELKAMSAKLDSAHLFPRLYSLTMARKILKSISPHLLPHSPLSSPSSPLHVNIPEILSLSSSVKYKWTLRA
SKVTELVVTKVGGSAPCFPFEGMDQFLEWACPSGWIGRIKRPTLAISALDDPIVSGDCLPYSAVRASSHMILAGVAQGGH
LGSFDSPFPFGRDRHRRWHVRPTIEFLRGVIEDLPNSASEQELGRVKVEEREEGWSWVGEVGWKVVGEEEECGWAGNGDV
>XP_003192141.1 Hypothetical protein CGB_B3610C [Cryptococcus gattii WM276]
MFAPALLRTARPAASRIAPIASRLASSSTKLTIANENFPLPTGEEVDPQLNGYPQLPNESLQNRYPFGWWDIQERKNFGE
VVHESEDVLGMWGPDVHKTSWQSALLQLCTAFGLVGAVSYVLIKNRPERPATARDYPYSGLEKELGGVNVARKEQVDEE
>XP_003192142.1 Hypothetical protein CGB_B3590C [Cryptococcus gattii WM276]
MSRPSIEMNLPPSLLNFYQKQQEYAGLQALREASADLVARAEKLAEMSNIMADGGEAIGGVLRNWPHVFSILSLFTAQME
KSSGDRSRQEEEEDEGPLPCLVRLAYGGETPSVEGSAPTTITASDKTKQ
>XP_003192143.1 Hypothetical Protein CGB_B3580C [Cryptococcus gattii WM276]
MLLGHTFLLLAPTLVRSRPLADWEKKSVTDSTFSFKKSTLLQRDDESYSEKAKNWCNDNPSECNAVVSTFGTVFLILPDR
TTSLCTNCNHRLWSIGTLSIFGLFLIISVLFRYYRRRKRRQAVAKDSLQQTEAKAAQDALEQKVEERFFHRQREMKLRHD
MEMLGLSNDKGK
>XP_003192144.1 Hypothetical protein CGB_B3560C [Cryptococcus gattii WM276]
MGELPLAGPSRPRQRNNTTSEDISIRVAALQKQNATLVGVPANGNGKKARLPPASPSRSRPHPSLSSRPDIGDDYYRGIS
GPMPTGMTEKLELNSADVAGSSRPRRKDYTAVEGGPGRAAAFPRYTTAARDEGEMQQLPTSPLRPQSRPHPSLPTRPRKD
NEFSRGASGSSENKVLFDPTKVKELRRVEPSTKKLFDPVAHGPRSFTPLAIPSSLPDTESAPSPSATAKRLLRRGAPGAG
SGSGSGQSGSSAHTWDIDADRERERRRRREGSERGSTLSGKKKDSDARSKGSKSSEGSESLKDRERGKGKKYVQRIKRDS
EG
>XP_003192145.1 Hypothetical protein CGB_B3550C [Cryptococcus gattii WM276]
MAQDPEAGISALSSRKIDFRTPRSPSDDSVAWVQLISKHKQLADLHDHFLTTLFDPLVPSSYHQLSIKYNIPSRLWQTAF
FLILEQLRHAWISHHPSALDLLTDVVYDAYRFYSELLENQALSGLRGAWIEALGDLARYRMTMASHITDIDSRKERERIR
DQKQTANGDNHQDPEGKPISSGASIGAEVAQNWDVEDKETWRVTARDWYTMGITEKPGEGRLHHHLALLCRDMKGQEGRA
LHHFVKSLIVTHEFSTSRETILPLFDSALQSQRSLPEATAMDLFIRLHGMLFTRISLDSFPNVLSRYVERLEEDARLDGV
SRKATISQVDWMIMGVVNIAGVLQYGSTSGIIRKALAQEGAERRKAQAQNADDEEGEDVGENLEEVNGISNDTTLVPLQS
PAAGDEPLPVTFTHAIFLTFAVFGFSVAHPNRIQGFHQVLNPYIIIILTFLATMFRQPHVGAHLLPYVPWQLLADFINSA
NFSLVEEKRLANGAPLPEDWLIRGSEWVGRRVYERGFWKGKSPSGRGSSGLIQAQPRSGERFQSEMDVLLSNFDASVDIQ
EGVVDEAEGTDLTDGPAAINQRRWKRVAWAVGVLAKSVEGFEIRDGKVYVEGVLEEKVREREVRKEEEERREREVLERKR
QEREREEELLGLEMGEESDDQELADLRRKLQDLKAQAGAPTSRKSRKAASNVLDVVAGYTMLIFDTNILLDSLELVNRIV
ESGQWSVVVPLPVVTELDGLSKEQSALGNAARAAVALLEERIRTHALCLKIQTTKGNYLSDLLIRTEQIDSSTYASSEAI
ARTMDDRIIHIASFAQEHFMDRTILLGMPRPDKGATKVLLISNDRNLRLKAKARGVEVANEKELGVVLARV
>XP_003192146.1 Hypothetical protein CGB_B3540C [Cryptococcus gattii WM276]
MYPHHAHLPSLHQVVLDYVITNAYASTAKSLSQIHAPGREVFPSDDTAMSSDLKAAANNNANGGQTTNGEADGMDVDVEM
DGEGDNANSGEKSDKSLDQGLALDEQALNMIERRREILEYILNGSIDIAVDLLNRHFPLVLSCAEPMTSNYSTAANGTTS
NGTVTPKPRLSSSGGPLHSESSINHSIPVLNSSAHPDHIRLNLQIQRFIESFRQMNPYSPSSPSSSTSSPANSQTFNGST
GVTLTHALSAAHGLHSEAKKLPADVRAVYLQEIKDVGALFAYENAEMSPLKGFLEQGRRIKLAEQVNKAILRSEGRAPHS
QLEDYAKRLEVYYKVLEGNDIDPTPPWTAKDGLAKEHLASYWKYHELKNFNLHDFASLSW
>XP_003192147.1 ER to Golgi transport-related protein, putative [Cryptococcus gattii WM276]
MNPQTYPAVNPYPPTQSAPSTGPGSGFPPKSGLAGMTPHSMSSTPVPNMAPGAGVRGGLPEERNVAQRVRENTNVWARKW
QGLLDRSTPHVLERWLVTLGLFLLFALNVILRQGWYIVCYALAIYILNLFLAFLQPRFDPSLAEDLAADDVEEGAPGLPG
AGPAKTQGGFKGLLNGFSSGEDDEEFRPFIRRLPEFKFWYSATKANAIALLCTITRATDVPVYWPILLVYFFTLFGLTMR
RQIQHMIKYKYVPFDLGKKARYGRK
>XP_003192148.1 Hypothetical protein CGB_B3490C [Cryptococcus gattii WM276]
MAKKSHNPAEAYRKQLKAKELKKNKESRQKARETQVVKKDTRELDAEIRSLKAENNPDNKKKIQELESELKYVSKLKEKY
VSEHPEEHDRIYNIRRKTDQQKEEGEGEASGSGQQLYDDRGRLRDPKRSVYYDPVYNPFGVPPPGMPYRERTAEEEESDE
DESDDEIVMPEGPPPDSDEEGDSDDSDDSDDIPLPEGPPPPKPQAATLSGPPLPSGPPLAPNGSGFFPLPAGYQPPHHFA
YGAPPRPPPSFRPPMPPRPYAPNAAHSRPPVPVQDPLSNKPTISYQAHKMAHALPIRPSVASGTSVSASPKSVSVGAPGE
AKAPVTQSAGVPGASAEISAAPVLRDLRKETTVFVPRGVKRRKAGPGGSSNAAGGIKVNAAPGAGEIDEDGDEVKRPKLS
EGEGLLGKLKGVLEGAPGMLSKNGSGEKRDLDDDYQKFLEGLGDIG
>XP_003192149.1 DNA repair-related protein, putative [Cryptococcus gattii WM276]
MTSFVFVTGNANKLREVKAILAAGDSGIEVTSQAVDVPELQGTTQEVAIAKCKAAAEKLGTACVTEDTALCFEALNGLPG
PYIKDFLTSIGHEGLNTLLNGFPTTRATALCTFAYSSGPGEEPILFEGRTEGNIVPARGSKIFGWDPIFQPLEGGGRTYA
EMDGEEKNKISHRYRALEKLRAYLSEQAK
>XP_003192150.1 Hypothetical Protein CGB_B3450C [Cryptococcus gattii WM276]
MAHYQISPGKAVGIFQLGDTLWHVLDLLRTRKNEYPKFNLSWDPQRPHETAVVIHLPALALYFPHPSQTLTLISFPSLAS
SNVTLTFETQLLYAPEQPLTRARIGRILGPTFADEGRGLIFPGIKFEMSAEGKGGREDVVRRLDVSGKEGERLILPGQLI
SCKVQPNRGVVLSIVEEEPLEIILGQTTAQDLLLDLGHPLRKFWKEDDRLEKMWGGISEPGYCFWNYFQYGLDFLISPQF
KVHKILCYSNIPGTPLFQRYARCPWTVSTSAGTLNLTSSVATFHSSLSLRPSQYEDEIDEQKSSNSDETRKASKNGTGRT
KKKKSVEPPAMVLDRVVEGGLDGVMNVGESRLIGYDGLVIEEDQSSGGICSVLVWRNEGVQPLS
>XP_003192151.1 3-hydroxyisobutyryl-CoA hydrolase, putative [Cryptococcus gattii WM276]
MSSLARIQLLPRMSRPVATSRLAVLNRHLSSSSQMAAPREELVLFESQQDTRIYKLNRSAKLNSLNHEMIDSLSNKIKAW
RELDSCKVIIGTGDSRAFCAGGDVKQLVLDLKEGKQTAVPFFKSEFQLNWLLARLGKPYVAVIDGVTMGGGGGISLPAHI
RIATPRTIFAMPETKIGYSPDVGSNYYFAQLDGFIGAWLAVTGQEVYGRAAYELGIATHYVTENNISDIIYQITQHPSPT
PANISSLISSYTAPASTTSAVSSKSSPDGPTPIKGEIRKFLDKTFNKKSIQEIYAALDKSQSDDKLSSEVKEWAAQQKLQ
MEARSPTGMAVALQNYRKARETRRLDRTLLNDISMATAYTGTNRATDDFITGVSAVLIDRSKGPVAWAPKDINEESLSPQ
NINSRFFSASSPHVADKPEIEFIPSSASKLDSGRDSTWGQFRKYGLPSEEAVRAAVDGYAPGSGAFALLEEELIEQFIDA
QGDVQGTRRDEVVKRVKGVVNTCCKKGKDGYLEWIA
>XP_003192153.1 Conserved hypothetical protein [Cryptococcus gattii WM276]
MSAFATAITNKAEDYSSEVGMSEKGLESPEIKDVGDIEVQVASIDRTVERRMLKKQDFGLLPVLAIVYLFNALDKGNLSN
AKTDGLDKDLGLVGNQYYLMITIFYIPLCLCGTPLSIAAKRFSAARVIPLMMIGFGSCSLLSACVTNFGGLFALRFLLGI
FESPMLPSVVFYLSQFYTRGELARRVGVFYAASSISGAFSGLLAFGIFQIKSERLHGWQYLFLIEGAGTVTFAIFAFFWL
PRSPATCWFFNEEEKKTSRMRMLRDGTSEIGEKDAFMPFINDWRYIVWALLALGLGVPLASVGNFLPQIVARLGYSTVKT
NLYTVAPNIVGTCFLVLFTQSSDYFRERALHIVVPLLITMVGFIILGTIDVLSYKGVAYFACFLLCIGANTPSVLLSTWY
SNNSISENKRVVLTGVMVGIANASGLISANIFRAQDEPKYIPALAASAAFGGFTALLAFSYGLYMRIENRRRNSAQGLPK
SYGSKDVPTEYLGRGPKDQAFRYMF
>XP_003192154.1 Gamma-tubulin complex component 2 (gcp-2), putative [Cryptococcus gattii WM276]
MSSSRPTTSLTVPFTPKPRKRTSSSRLTFTDKELNQFAGTLASVRKVRPGAILEELEQSGEGSGILHRHESFVHREKPEA
QKRSTSARAMENERDRSHFYTRPSSSASIARREYNPSSFLRATSGSEDLVLESVHRDREEVKEPAKKESFVKNLTPVTEL
NEERRLLDDVPLEVQEAWICEDLLFVLQGVEGALIRYDEGYDPFDEEQRLKGAKWKVDPLLDPSLLSLVKRLLPLASFFT
AVEASMELRTAPEYGMVSHALCSGIRAMLKEFRVLTAQLESLFLSSPTFTLQTLYLHLHPTLHTMSLLSSLCHALEADQV
EQGTDDLSDDDDGLGGMAEELGLGGAGLKGLMKNLKVREGLIGDGGDVLGGEVLGIICEREATMSGDPTASTLHSSLLLH
ASQPYCKMLIQWIATGHLSDPFDEFMVKESGHITKGVLESDYTDEYWERRYTLRDGAIPGSSKVSARNSTPSISAGVPPP
RQGTNRLPGGACIPQFLQPWKHKILLAGKYLNVIRECGIEVKKPSEIDEKEMMTMNDPNFYKRIEDAYIYANKTLLKLMV
EEQELIPHLR
>XP_003192155.1 Hypothetical protein CGB_B3310C [Cryptococcus gattii WM276]
MDPRLAFLRLTADITFSLPIVCSFQNRTSGAVGQVELNYWPPRNGASKAPDHLLLFILGNPGLLGYYPHFLSHLHSLLPP
SHAILATSHIGHSTRVPGPTVPLSLSQQVASKVELVEAIRGYLDDWALQEGQNKPKLGLMGHSVGAYMACEVMKELNTEK
PRPVCAAYLLFPTLGWIADTWNGWTLWPIFHRPVKPVLPYLSPLLRPLFSLVNLPETSQSLLLSPAILKDVLSLSSDEMR
QIRELDTEWFKAQGADQAGESEGLFGVWTKGNGDGWVGKDGPLVQECLGGEISGRVKVLDGVPHAFCLTREHSEVVAEIV
AGWICPNGFRPKTPSVPVEQPHHPLGSNIVPM
>XP_003192156.1 Heat shock protein, putative [Cryptococcus gattii WM276]
MDNFTDKSSEVLKAALDKAGEMANAQVHPLHLISVLWEEPNQPSSGPDQPTLLKAALEHVGGNPTLFNRALMHKINRLPV
VDPPPSPPLPLANSFNAVIREAQKLQKDQNDQFVAIDHLILALLHTDASDMKELLKGTGAEPKALEAEIKRKRGGRKVDS
KGAEGQFDALNKYCVDLTALAEQGKLDPVIGRDNEIRRVIRILSRRTKGNPVLIGEPGVGKTAIAEGLAQRIVDRDVPAS
LISRLLALDMGALMAGAKYKGEYEERVKAVLSEVEKSGDEGTQIILFIDEIHLIMAGKDSSGGMDAANLLKPMLARGKLK
VIGATTLNEYREYIEKDSAFERRFAQVIVDEPSVPDTVAIMRGIREKYETHHGVRIMDSALVLAAQLAKQYLTARRLPDS
AIDLLDEAASAVKVARETRPEAIDELERKKLGLEVEIHALEREKDEASRERLETAKKAIADLEDKLGPLKREYENDKHLG
DQIHELRRKIDELRAKADEAERRYDLATAADIRYHSIPQREQKLKELEEKESEKGSGQQVAPEMIAEVVARWTGVPVSRL
VETEKAKLLRLEKLISKKVIGQPEAVKSVANAIRLNRSGLGNQNRPIASFLLVGPSGTGKTLLAKTLAGVMFNSEDAMVR
IDASEYSEKHAISRLIGAGPGYIGHEAGGQLTEAVRRKPYSLILIDEIEKAAREFHQLFLQVLDDGRLTDGKGRVVDFRN
TIVMMTSNVGSMYLNEHPSEGAVDPEVRAKVNAAIAKTFPPEFINRIDDIILYRSLSRADIRKVVDVRLKEIQQRLRDNN
RKIKLDVDEPSCEWLAQAGYSPTYGARPMARLIQTEILNPLSRLLLQGRVRDGEIVHITVDLRKNRLVVIPNHEPDVIQP
DDSEDEDDAMDIEVEEMD
>XP_003192157.1 RAS small monomeric GTPase, putative [Cryptococcus gattii WM276]
MSKAQFLREYKLVVVGGGGVGKSALTIQFIQSHFVDEYDPTIEDSYRKQCIIDEEVALLDVLDTAGQEEYGAMREQYMRT
GEGFLLVYSITSRSSFEEVSTFHQQILRVKDKDYFPVVVVANKCDLEYERQVQPHEGRDLAKRFNAQCIETSAKQRVNVD
EAFIAVVRAIRRYQKESGPPQAVNAPTKSQTGAVGGRAAEKDDHVDRGCCRGCVVL
>XP_003192158.1 Conserved hypothetical protein [Cryptococcus gattii WM276]
MSAYGTIATPQPTGSLPILSFPLPSAGLTLVTYPVTGADAPEELLRYFYTIFSNEVESGCTYPQEGPITYEEFISYFFAA
TTIVGVIRPVGTNGKIDMPGDLESARAGRTWEECIGGCYYIKPNYPGRSSHNAGFIVPTTHRGKKLGIALGKSYLEYAPR
LGYRGSVFNLVYKNNIPSLSIWDQLGFQRVGVIPNAGRLKTGPNGNEEYVDAVIVYKSFV
>XP_003192159.1 Conserved hypothetical protein [Cryptococcus gattii WM276]
MARQFTSEQSAQLQSEVQAELERREWAEPNDNVMAEYITVLLANGSSRERVQSEMDDLVGSDFDPAFLDWLFVKSESIIS
DGSPNQPVPTPVEAEGAPLSTAAPRGNSRLLSSALAPLTSQPEKRKLSDSEDDGQNKRPASEVPVGPRLGTAALRSPNMP
TITARGRGMGIRGTASGGRGSAVNYSSVNGNFTHQQPSQQVQPGFRYRQQMHPGRFNQQIGGPGMLGMPNQQEMMAQMMM
MQANMAQMGQMMSMMVGERQHTPLQRQQPSISQRGYQASAPAPVKLPPGTKLGSHSISSITPKSSNGGPVPDKPTSVALC
KFGVGCSNARCPYSHPSPVADEKTGMVLSEEACEKGKECKDPECIKSHVSPSAVLGDTGGPSRLLCKYQNCNNPSCPFRH
EDADGNPAPPPALAKNNKPTVAKAPASSSDDGSVVVINSHRGLLDGQLADGPKMIQCRFGDRCTRTDCKFLHPASRSSVN
AKKPLQASHTHPGNTTISLAGGMSKSKKFGADGKQGGLNPDAMEFKPTGHGEDKNGADLDVTL
>XP_003192160.1 Hypothetical Protein CGB_B3190C [Cryptococcus gattii WM276]
MNDQSYSTGSNLEDHRGFSSSRLGGRPIEEGFNERNDGVRRGNELPLTLDPHSLPPQYKHHLPHYQRVSSPVAAFMPQTV
LQPSYNIHPMHLSSGQPIGYDSSNPCFSGNPQNMPYPQGRSAHSPEGHVSHAPLSSLDRNSVEIAYRGPSIAYPQSVPNL
SDAGLITGSQATDENHSGSQRRTSDEASIAATGDNILPPKQLSEEPLLSWDEVSQAASRPTSSSQRNLQGKDSPDFQSKL
IPRMDEAVELIESIGENKNPDEKVDHRKRKRNRTIRSCVPCHNHKRKCDRKRPCGRCIALGLTGSCVYEIDEQRDMNDPE
VVESERLRRRVAELEQVIRELRQKAPSRNANVSSASAPTSLRPAPLESTAPGVTVTSSMGDNGDIKKGAIADPFARIKME
EAQPAENVAGMDYVASEASSQGGAPHMQNEEGLNEDYRGESYNGLSFPDEEMVYDSDGRQVFLGSSAGKSMLRRLRELAG
RTEDEKLFSIPEDVAFTGAFPNLGKTFPFTTIWSQENFCAEIIGLLPNQEQSEILWTAWTDGFQAYFSPFHLPTVRSEYA
KFFAKSTEDKLEISLSSLAVFLMVCALGSLLRATAAEMLGHPDPEVIMNARGKGDVPKDPKDLTSSALQSELYLSAAYHA
LRLCSFMANPTVPALQCQLLIQVYLLVSERATDAWAIGGCMIKQAIALGLHKDPLSLDPNMSMRAAEVRRRLWWSIAGFD
TMLAIFFDRSDDNLSDAPGSARQLFPPSNVLASETTDQTYHTAYYQLTIPSFELLEGIFHVDGQMSRSALYGWFSPFPDS
SMDEKGPKRHTYRHAVKLAEDIRQWYERLPKGMRVDKEDTAESLSRSRSKKQMVQTLGLCIKTWTLIMVIHRPYLRVDPA
AYPESTEFCSQSAHMVLKAFQTMTDTTLVWMFWTMSYRAFQAGAVCAFLALRQPGSALAAKCLDDLRGAIAVFEDRLSTW
YTTHPVQNDLRQGLVQLEILVTAATAQRTDFPRHALAQLSQTENSPAFGSIQAFPRPASESSYGLASHSHDTPILNRPFQ
ASNSLLPTESDGPGMFNGLGGIPHHPEILGMLKSEEAPSYLQDPQQAESLSTALSGDFNGPSPLALPRFWASMFGIKMDD
DNKKETSSPDMG
>XP_003192161.1 Hypothetical Protein CGB_B3170C [Cryptococcus gattii WM276]
MSSPAPTYAKIRSLSHWATFFNQPDGLFRLPSTHGAAIQHLDIDLRFVADHQVDTVDVHLETDTPIHLPNVCILTFRGGE
YVQDDDLRMDALAEVLLAVNPVEVRWLNATDDPSEQLSFATHLVHPAVVAAGLKWSAAGTLRRLVIQGGFPCPNLTAPTP
FALTPAATPCPSPGPARTTFGLQDASSKHHPAPFISGLSALSTIKPKTVDDDRLKAREERKRQAQYTLKPRFEYAFGKWP
VQELKWRLDGRYSPACIISIVSHFVKAINSSFPSATRHSLVDLPAAVSFTSIPAAIIPDLQSLPEKLDLDEKVRDWLSDV
GFGSLGDARHARLWDNPSPACGNDHRDSLRAKAELILLGDGAAIVTLEELTRDEKAHGDRSAMSPADSIASLLSGATESP
TEDENEAVTPEHSSSPLVNPTDETDKKTAGDNDNVTPIETSVVL
>XP_003192163.1 Saccharopine dehydrogenase (NADP+, L-glutamate-forming), putative [Cryptococcus gattii WM276]
MRSFPLTRSPFSPFTTRRCLTTLGLRREDPSRIWERRTPLTPQAVQNLLADAKDELRVEVESCKRRCFSDVLYSDAGAKI
VSSLSKDVDVVLGIKEPRLADIRYLVEASKNEGKKRTWMMFSHTHKGQEYNIPLLSTFLHPTQTLIDHELLTAPVPGKDD
EPQLKRVAAFGWFAGAVGTGEALSLTGLALLRRGLATPLLSLSRPYSFGSLAAFKEALKKAGEQIQSSPDLKGHEPIVIG
VTGAGHVSSGAKEMLNELGVVWVSPEELAELRQNGSPNKIYACAVNPASYLQRIEGGIFDRQEYYKSPDKYMSIFAAKIA
PHLTTLINGVGWSKGFPRAITSSSLNKLIEKENGKQKLVAVQDIACDKEGGLEFVDQFTTIDNPYFEGPGDILISAIDIL
PTELAADASTYFSSALYPYIQGLLFPSSQGDKGDIADTLSRAAIIKDGVLQPQHEWLGGRMEQWKTGGAVAPDSLKQERL
RKGGKKKVLLLGSGLVAGPAVDVFATRPDVHLIIGSNNLAEAQSHIRGRPNVEAVALDVADDAKMSEAVEEADIVVSLLP
APMHPRVAKHCLDHSRHLVTASYNSPELQALHSQAVEKDVIFLGECGLDPGIDSMAAMRILERVKREGKQVKSFVSWCGG
LPELSASKGPLRYKFSWSPKAVLTAAQNDASFKLDGKHVKIPGNELLARRFPEVKLWEGLPLEGLANRDSMPYAKKYGLG
PAEGLTDLFRGTLRYQGFSSLLNSFRLLGLLSSEPLRGSPKSWTEFFTMTVERELGLNKALKGEDVNNAVQDLVGEGSKD
VLRALKLFSLFPGSDTSLLPLPKLPTPSPIDLFAHLLFRKLAYLPDERDTCLLHHSFTISTPSGDTQQVTASLRHIASPT
QSSMSITVGKTLAFAALRVADGDVKVRGVTGPYEREVWTGVLSSLEGEGVVIEEKWN
>XP_003192164.1 Hypothetical protein CGB_B3110C [Cryptococcus gattii WM276]
MTHPGCVLCGLVRSCGSNPSSPALSPQGSTTPLPSSSQAQSLAASFADSGARLPYHHPFERTQSPAPEGRRTGNRVGGRE
IVYHDKDITVYKAEGNERLCQDGRHIIVVVNEHLQSVYEFGASDIPLLSHVLDTASQILNSAGATAGDDVERGTGKEKLQ
VGFVGSIIKDPQSPHAHLHAHAYLPPIDTKLSGASLWRRNVIFGSLNWWSIEDLRAEIREATSNNRVKTGYEYRQAPIDK
VPDAGAAIASANALDPTYSDTSLSQSNQHALQQQQQRQQQEAGPSSNRSQPRPSSVSTDRRSPQPTYPLSQINSRGSVVP
VNHITSQTSDPDKILRESKGKGKEKDINDREDAQLDSKGAEKSPDGVA
>XP_003192165.1 Conserved hypothetical protein [Cryptococcus gattii WM276]
MLATNLISLVLVLPTLALARHNSPLDGHSPSRRHHHARAASFALEHASPAPHELLRRTYHGTIEQKMARKRAGKNLAKRA
ADGSQCRVRGQSYVPTGVSSTSAISSTAASSTASSSSTDSVTSTSDWVDSSSSIVSTSTSDESIPTTSTSIDNQQNWAEA
TSSAEQAAATSASSFSSSSGSGTSIVSYSGLTPNGNKAGVSAGDSLPWVASKLGWWYDWSATPSGDCGSAVTVPMLWGGG
IADATDAARLVAFEALGHTPSYIIGFEEPDCAAGSGSSGLDVATGIALWDSLVAPRGEAGAILVGPSMCKQAAESGWLGP
FMEGVSRKPDIMNIHVNKNSAAGIMTDIDHYWNTYGLPIWVTEFACVDDSTDFIPCTDQDEINSFIHTAVDIFETDSRIA
GYAYSNGYGLSENWMMVKDGQLSESGQTYLAAISKYH
>XP_003192166.1 Hypothetical protein CGB_B3090C [Cryptococcus gattii WM276]
MTQRQTFDSLEELSTCEISDALIKLGVQTGGYLPDLHLYSPSDGRKLKVVGPAFTVQMVAENVQREDEPPKSKEHFVDTC
PSGSVLVISAPFIRNAGCWGGLMSTAAKAKGLKGVVIRGGCRDLAEHRELVFPHRQVYASYHTTLGQKSFVRPSLLSVPI
DMSPHYYSSPSIASLYSPSFEYRIIVKPGDIIVCDEDGCVAVPPDLVERVVEKGKEGRDIDENVRKDLEKGKGVQESMAK
WRGEEKRDGGKL
>XP_003192167.1 Exocyst complex subunit Sec15, putative [Cryptococcus gattii WM276]
MIRRHRPTFTTSELELQLQQINLDPTSSTTENLEALAPLIKSIQDTDSEQLYLRSLDNFVEEKEREIEEICQENYEDFVS
SVSTLLTIRQGTGHLRRRIGELDGQMGDVGRALGEKKRALLEQKKVARNMDDAIETLQTCLRLLDLVHRIDEMVREGKYW
GALRSLEDLLHLPPPSISQTPFYAHILSSLPSLRLSIKDAVTASTKTWLFDVRESCAKVGKLALEQMAMRTKKWRMKREK
EGGVRLARVGGPLELVHNERVEFDALDNDEIKVDFKPLYHCIYIYEALGQKPELQRSYQEDRKTQATLILTSRLSTTPST
LVNTLPLLMQELVGFFIIEAHVLDTMPDFRTQRDVDELWDEMCRRIVEVMGQGLKGCSEPEVFLSSKTEVLLFVQTLEAY
GYNITELNGLLITLFERYSELLLRKFSADFDQIVSDDDNQPMMVNDHGEFEQVAGVCWLAKGEAESLATQGFPQPMPFSQ
TYPMCCINIRNFVDQFYQFTDGVAQQHLDIDEVLRKSLDGLLSDHVSKQIAKKLQTMLNLSQIAQVVINLEHFTTACNEL
ESVLMNLRVFSASQRGGPVKLASGASFNSTLSIAQSRIDSIINSKLESFFELAEYNWMPARPQSTVEEPSTYVFEMITFL
TAYVDSVLIGLKEEFKTVAYRNALTRINRWLMDTLTGKEIVKLNESALASVLADVSFIEIEIKRLGKPELDHVFDEVKHT
INIILSDAVQAYMEPSIRSMSYPSVKPLSLAMILAKLGKAASSQGGQTNMFKAERRRGEADQVARLAGK
>XP_003192168.1 Conserved hypothetical protein [Cryptococcus gattii WM276]
MITRRLASTVSVPPQDKSPRKIVLVGAGFLGSYVAKALIADPRNRIQIVSRHPQSLYSKLSTLGSQILPPASIDITSPSS
PLELRKTFKGASAVVSMAGLLVGSDKQMKALQEDGAKRVGEAAAEEGVGRVVGISAIGANPQGATAYWRTKAKGEDAIRE
YHPTATVIRPSLLFGPGDSFFSRFATLAKYLPVLPVFGGGFTRFQPVYVGDVARAVEICCRDDPTVVGQVAGRIIEAGGP
DILTYREIMELVLRYTNLQGRRAIISLPYWVGSVQGFVLEMLPETMFTLTRDQVTQLREDNIVSPHPPMFGQNFEDLLRA
FPSSAPSSAPPGDAGLKSVYDILPTYLGVGKREEGKRTHGRKSPQKD
>XP_003192169.1 Aspartate-semialdehyde dehydrogenase, putative [Cryptococcus gattii WM276]
MSPPQIKVGILGATGTVGQRFIELLATHPYFSIHALGASARSAGQQYASVVRWKLASPIPDHVRSMVVQECTPGAGGFAE
CGVVFSGLDADVAGDIEHAFRAADLIVYSNAKNYRRDPLCPLIVPLVNPAHLAIIPHQRQQLGLEKGYIVTNANCSTTGL
VVPLAALEKAFGPLETVMVTTLQAISGAGYPGVSSLDIMDNVVPLISGEEDKIEWETNKILGGVTPDNKAFDLHAPKQIN
VSATCTRVPVIDGHTGCVSVKFTKSPPPSIAEVQKAFREYTCEAQQLGVPSAPAQAIVVHDAPDRPQPRLDKNLHNGACV
SVGRIRECPVFDVKFVCLIDNVRLGAATSSIINAEIAVEKGLIV
>XP_003192170.1 Hypothetical Protein CGB_B4010W [Cryptococcus gattii WM276]
MEGRLHSLSKGVFVIPFESSALDEEDRTNIHSSTRHTLDQLYETTFHIYEKARTEYEQGKMNEQLSDIADWLERYEATSF
LQLPQKTNMLPVAILQNASSSLPDGITSLDATCYTLLGRDSPDVAAALRSIAIGFTGDALGSGRKSSRASIDEVENWWQT
NGKGLPLMLYIQDAQTIPASVLSEITYVLALHAGLPLRLLLSVPSAAVFLSSWENIEPRCIDMSILRSGRSRRGAGGIDA
IIRSSSEAPFKISEDLAEELRSTETLLGGGVAATMKTLKWLLLYHSLSSPLALLVEKTKNSDQEQVVQSLLNAVKSNPAN
PQIPRRDLFELNPHPDMFSVLNPAPRISILHSLSNPQNILPFFPGSAHENESSNRHNSTKRKAVSASMDSEKTKKTRELE
NTKIDEDGQVLELKRLQTLFELWKSAGKTVNLYDWLDSFQGQDERRTEDNKEGSGVQTGCEQTNKDGNVERESRSEGLKR
AAQEEDRLHATFIRFVEEARMLGLIRARGKGRRADEVIKSVGLV
>XP_003192171.1 Actin-associated protein involved in regulation of actin cytoskeleton, putative; Rvs167p [Cryptococcus gattii WM276]
MKGITKALQRTPHNLTSRIGMAKKSTDPEFNDYERKFAAIEAACQKMHKDSVVFRDSVSSLLSSGSSFSGSLATLFSPMG
AEYNLAGKHPQAETTVQNITTYQALMEEVRETLVPELELIESRIVGPCKELVEICKKIRKTITKREHKLVDYDRHNNSLN
KLREKKEKSLSDEKNLFKVEQDFELASGEYEHYNNLLKSELPHFLGMATRFIDPLFHSFYYMQLNVYYIMMEKLQSFADG
KYDLTRKDIENIYLEQRGDAAERIEELQITKRIVSTAKMLQQHRSASGSGAPGRANSIASRTTSHTLDRKASTDSYGSYS
AAEKKTFSPQSHAVSAPPPYTAPAAGNGTNSTAGKKAPPPPPLKPKPSYNNVKYATAIFDYEAQAEGDLSFHAGDRIEII
EQTESAEDWWTGRLNGVTGVFPGNYTQVE
>XP_003192172.1 Snf1p protein kinase activator, putative; Snf4p [Cryptococcus gattii WM276]
MSSTSPTASFRPNQRSSQTYHPQISTSITSSTASQPFSDRAPVSIARRPSRAAHPPMAPPRPLTHDEALEALRAFLKERS
SYDVFPVSFRLIVLDTQLKVKKALDVMLLYGVVSAPLWNTSSAQFAGMFTVQDVIHLIQYYYHTSSWEGATADVEQFRLQ
SIRDIEKVLHVPPPPLLYVHPLRPLYDACRYLIRTHARRLPLIDKDPQTNGEVVISVLTQYRVLKFIAMNCRDITQYLTA
SVQELGIGTYVSPNPDPSNTNKFWPIAAATMKTTVFDVVHMFSEQGISAVPIVDDQGKVLNLYETVDVITLVRNGAYTSL
DLTIAQALKQRAVDFAGVVTCSPKDSLSAIFSLIKIRRVHRLVVVAGQDDGQPGRLVGVISLSDIMRALIGNDIPLGGAG
VGAMVVDRALREEGEEGAFARSEGSRSAGTSTEGQSTE
>XP_003192173.1 Hypothetical Protein CGB_B4040W [Cryptococcus gattii WM276]
MRFIWLLEITVCILLSLADPAHSHAHGSGHSFKASRHRHHLQPHALLSPVQGHGHSTLLLPRSNSTAISSNATDSDSVES
SADATLPTRPSTVITTPPSPMPTPLDLSISTSLSSSCMLYLTSLVSSETFLYCLPFSLLLTTSTAYSSIVAKALASHNYT
TLNDLVTYTSSPQPSIDQCETYMSGVMTALTSKSNCASDISKNVPVAVKTKWGVGNYRVMREAESLVNEDTGVFCYIEAV
ASERPDDLYLWGLPGGISLPSSSMPSCTKCSASLLKIYGSYVSNTTTLNSTVINAAVKRVNEACGSSFVNFGKDTQVSGD
LSHVAVGFMAGLKGAVAFASFMAWILIVHIDLN
>XP_003192174.1 tRNA isopentenyltransferase, putative [Cryptococcus gattii WM276]
MLNFIRNLQLSIRSQMTSQRPIVAVIGTTGVGKSQLAVSLAQSFHRSRSPRSDLSNNENEKHSAVVLSADSMQLYTGLDV
ITNKVTVEEMGGIEHWGLNMVTPGEGKSWEVGKWCNEANAKISTMPGDALPIICGGTHYFIQHFLFPPPELSFVRDGETK
SQTEDHLSVRWTPPGPRPPIPQKLSPELIALLDTFWLTEPTWPSTSESSLTFSNSGPSKSSRPTTTEVDHLLALYRLLEV
IDPKESQRWHWRDGRKVRRSLERWWERGGAVDSVLSLNAPGESKGREARFRTLIFWVYESMETLRPRLDRRVDKMLENGL
LNEISELREIAQRVYGSTDATDHTEGIFQAIGYKEFASLPLPSPNPQSHPLFPAMVDRTKVSTQQYAKSQLKWIKKQLLP
AVREARSLGGEVEVYVVPGGETGIPLATEILRRFMKRDKIPSNLEVGHVQAKELLQALEENGIVPNTADRQSINARKICE
ICSTPNNPYSVLLRDWNQHIKTRTHKHNANPIKMDKAEWIARQKAMGEERKTERQRLKQESMVAEINQKAV
>XP_003192175.1 Phosphorylated vacuolar membrane protein, putative; Vac8p [Cryptococcus gattii WM276]
MGNALSSCCSPRRKNAYEPLLLETEREAVADLLQYLENRSTTNFFAGSPLAALTTLSFSENVDLQRSAALAFAEITEKEV
REVGRDTLDPILYLLSSHDPEVQRAASAALGNLAVNAENKLLVVSLGGLEPLIRQMLSPNVEVQCNAVGCITNLATHDEN
KTQIAKSGALVPLTRLAKSKDMRVQRNATGALLNMTHSDENRQQLVAAGAIPVLVSLLNSPDTDVQYYCTTALSNIAVDA
ANRKRLAQSEPKLVQSLVQLMDSQSLKVQCQAALALRNLASDSKYQIEIVKFGGLKPLLRLLHSSYLPLILSAAACVRNV
SIHPANESPIIESGFLQPLIELLSFDENEEVQCHAISTLRNLAASSEKNKGAIVEAGAVEKIKSLVLTVPLAVQSEMTAC
VAVLALSDDLKPQLLEMGICEVLIPLTNSPSVEVQGNSAAALGNLSSKAAEDYAPFNAVWNKPDGGLHAYLVRFLSSADI
TFQHIAVWTIVQLLEAEDEQLTNNIRSSPILISSIRQLAKSPPPSRAGGAPRRDPNDPSAGSSDDEFEDGLTDQEGEGEI
VSLARRILDLTEVGEEGDEFGERAGRNVPVSSHGQASGQGQTSNVGSMGSEHAALRASVHRALSGGGR
>XP_003192176.1 Steroid 5-alpha-reductase type I, putative [Cryptococcus gattii WM276]
MGHHGPITFLTTIINDSHPSLNGPSKILSGLFLAHYAHRAIISPLILSPKRSPLHITVVIAATLFNLLNGYLLAVGLAFY
PPKEIGWQFIFGVIGWAIGFFGNVYHDEILNDLRRPPTRRIISSHLPEDDASEKERYKVPRGGLFKWISFPNYLCECSAL
LTARPRVWGFPYDAVHLIKALLALLAARPHLDICACGGDIDVAQSSERACLVQGKVR
>XP_003192177.1 Hypothetical protein CGB_B4130W [Cryptococcus gattii WM276]
MIVGLFLDAFIFNLIPSYSSAELPTAYIAQSDLLDSTPQLLDDIPALTHFYQGKEKSLYRRTIWIGPSGSFTPFHKDPYM
GIYSQIVGRKRFHLLPPAASHYLDLSPIPRHANTSQIPVPVSRILSNGPSNEDLRDLPQGTIQKCKEQLAKAFSIPGACQ
IDVAAGDSVFIPEGWWHTAEGVDGPGVGVNAWFR
>XP_003192178.1 ATP-dependent DEAH-box family RNA helicase, putative; Prp16p [Cryptococcus gattii WM276]
MAKKKLSLKPQNRGFATTSLPKKSAPQSVPPPALSPPPPPPPAATFPSSPPPAADWEHEESAEEIALQSLVDSLQDKAEK
EVTRIVKAIEYDRRLAASFPKLDINQAIRDTALELALEEEKAACQDHDQPPVVTFPSTSVSESEKGLLRYFIAYHVLQNL
GFRQERIEQCLLQGIKEGEGWEEALEWLWLHLSEDECLQQGEYERTTEPSIVEHQESLVPSIEPDIESVAKPAESSKPIQ
AALQATGTSTEACAATHKSLFQSQNASDTESDSEADDEYHINEQWAKLQLELDTLRMASGEGKKGKKGKGNQVVIETPEI
RRLKDKISRVEKEYMFTRKDANAILKVLKSQRDVAAIAAKFKGASMQNGSQTETDSPPENTQSDSITEEKTNLMDGSSDE
EGDLFGGMLDEPTALPGIATETSASTRITVRSMPIPKQMSFAGTIPKNILKAALAKQTKQAVISYVNLSGASRAARAGLE
IGWQGGGRRIWKMDDIACDDMVEAENYVSTLALSDLEAEKTVAGVNWRTMPPSYRELWEELKVKRKEREDESRRGTWKMI
KGIWDKKAVESIAEKNDTSKSTTGNIPTEAPAKPAKEKENVVIQKLQDDFAKRKESSAYQAMLPQRNTLPIASFRDQIIS
TLDANQILVFSGETGCGKSTQLPSFILEDQLARGKPCKIVVTEPRRISAISLAQRVSQELGDAPGTVGTLSSLVGYSIRL
ESKTSANTRLSFVTNGIALRMLESGSSGSARGTAFDEVTHIIVDEVHERSIESDFLLIVLKNLCEARKDLKVVLMSATVD
AEKISAFFGDCPFMSVPGRTFPVTVQFLEDAVELAGWHIDGSSPYAIRGRKFKPASQMVEWNEQGAKSDSDPEDEDEETT
FNPAKLSSSKYSAQTVDTINILDSRLIPYDLIVLLLEKICFEAADYMPFSQATLVFMPGLAEIRKLNDMLLAHPKFGSTD
FVVWPLHSSISSEGQSAVFKRPPEGVRKIVISTNIAETGVTIPDITCVIDTGKQREMRDSFRDSSNHTSQEATLNNVADE
LVVFRKALRSICSLRLDMTPRQLPEHPIPEMLRLSLQDLALRIKILKMPLGKTVESVLLQALDPPSSINIQRAIASLVEV
KALTPNEEITPLGRLLSKLPMDVHLGKFLLVAAMLGCLDPALTIAATLNSKSPFVTPFGFELQARAAKQSFAIGNNDFFT
IANVFASWRRASDNPHFVRTFCKKNFVSHQNLQQIEELRQQLLAYLVDTSFVDATPAQRQAISQGRFSRGVRTKFVPVPP
ELNVNGEDLKVVGAALVSGLYPKLLALDASGGMKTITNQQPVAIHPSSVNFKVRKSEFDSNYLAYFTIMHSKRLYAWETG
PVDDTALALLCGDIADFKISSSSFILDRKIKYSLSPKASIAVKLIREQFYQVMSLRFKGKKLSDNQQRWFELGLKCLAAG
LQDEEATKIGVI
>XP_003192179.1 Porphobilinogen synthase, putative [Cryptococcus gattii WM276]
MSHTAHFQVPPLQISSVLHGGIHHPTLRTWQANGRNLTKSMLIYPIFISDDPDAEQEVVTLPGQKRWGLNKLEGFLKPLV
EKGLKSVILFGVPTTMEKDPHGSAADDESTPVIQALKLLTNIFPQLMLCVDVCLCEYTSHGHCGILSSLPNPAHSNAPTL
DAEASAQRIAEVAVAYAKAGAHCVAPSDMMDGRIRAIKYGLMQVGLANRCALMSYSAKFASGLYGPFRDAAGSAPSFGNR
KCYQLPPNARSLARRAIQRDAGEGADILMVKPALPYLDIISDCAQYAPDHPTACYQVSGEYAMVVAGAEKGIYDLKEMAF
ETTESMVRAGASIILTYFTPQFLDWLDE
>XP_003192181.1 Purine-specific oxidized base lesion DNA N-glycosylase, putative [Cryptococcus gattii WM276]
MSRPPFPAGWASVRMDPRNLSLANTLPVGQAFLWHRLPLPATAPPFEEYSRAIHSPPRVVCLRQSPTHIYYTAVYPPGSV
PEPDSSFHLTRQWLEDYFQLVKYPDLETMYLDWRRRDPELFGKVHVNDRATGVRVLRQDPWECLLAFITSTNNHIPRITS
LLHKFSQSFTKPVLTLKHPSNGNLIPYHLFPAPHQIPTRLEKSLRDLGFGYRAPFIEASLLLLRNKFGDKEGNIEAGLMG
WRDEDVDIVRENLIALKGVGRKVADCVMLMCLDKPSLIPIDTHVANIAARHPAFPSRLKNKPMSKQIYEETQEFLLSRWG
PMGGWCQAVLFAADLPQSQGKTKVKTKVESVLKTVVKTETSLDSVDSIRRKRREDDVEKPPALKRTRSATKQAQQVLVGV
DIKYDENTDR
>XP_003192182.1 Endoplasmic reticulum protein, putative [Cryptococcus gattii WM276]
MILPLQEILSTTWSAAQAAISVMLVLGYGYYARKLKILSRPGEENSSHLCVTLFLPCLLFAEIGPLSSWSNLKHYWVIIV
YSLLFQFISWMVGLLGVALFKFPKWIVPCMIFNNATSLPVLLLKSLGENGTLDSLVGSGSLDAAMKRGRAYILINALVCN
LTRFTFGPGMLDGKSINLLHPWSESEQYPEYSEVHPYDNVDHPSTESSPLLARAENDIRMAPKAAKTMFKRLDAFMNPPM
YGGAAAIVIGVIPFLHKWFYGDQGALSSFTRSVENLGNLYPALQMFVLGAHLRSKNGPRPPIFALFYLYAFRFFIMPVIS
SSIVWGVRRTIGSKIIQDPILDFVMIVSPVGPPALTLAAIVAMSDAGEDTSAVVAKTLVISYILTPLISITVTAAISIVK
TLY
>XP_003192183.1 Ser/Thr protein kinase, putative [Cryptococcus gattii WM276]
MTAEIPAADDDGDLHPPASPDNSFYAIKIVDRNPKRKRLTGLGRHKGSSGGAKLLKENEIRKEIAIFKKVNHPNVVRMKE
IIDDPESSKIYMILEWCRNGEIRWKDGEGLPALTVGETRKIFRDTLLGLEYLHHQGIIHRDIKPSNLLRSGDNTVKISDF
GCSHFSEALRAAAAQPGPEADAYVDDIELAKTAGSPAFFAPEMCYSGLDSEGPSRAPSACPNQEVPSFTLRPPSGIDTSA
DSSSSSLMSLPRSSNTFPLKPTNSNDSASSRHPPSFRSQSSSATIQRRERLPITNAIDVWALGVTLYCLLFGKTPFNAPN
EYLLMQVIVSEPYIIPPFMGKDRLPTGTGGLPAADEAVECLDLLKRLLEKDAGKRITLEQAKQHPFTLHGLPDPAAWLVK
TDPHTHTFVTVSNDEVAAVITKSVRFRDRFRKGIKTISQKLQLLGTGRTRSHSFGDGESTGTNNTEYSLTPAGSTSHCGT
PKSNKLSALLPVSTPSRDVSPMNSPLPHTSAGRRFSLLNGRSPDYPVSPQTSTPSAHIVSPGLSKNQSALDFRNEPAGLV
SSTPGPIGHGRLPSHLVPQPRPSIVPLLDDTTHSPRPATSSVSLDKLKLPSDQQSINGSFRRRKSVEVEMEGRRRSHSNA
SSISSKLARLLRTGSQRSYPRVLEKEQFAGSDAEDMAAEPSVGSSSPADALGRMSLESSLPRQSLEHVETGSRSSSQGYI
PSPDFPLPAGWESRFRTNAPRRGSNLSEEFTNRVAEEEIDWDGSISDGDDYDDETSHSVAAPTPLASLNPLWRRTRNDNL
GLGLDTQPSTVVVSAAPTLEPIPDGSPSAPTTLPNRSSSSSRPTLPEINTIPSDPLYRTSSRTSSRLSNSPFRNNLVERA
RSPYGGYHDDTRNSPRRTGLNRQTNAPASLDNDEDEGLAISFGGKRGRKGSVQKPTMSGDK
>XP_003192184.1 Ribosomal protein, putative [Cryptococcus gattii WM276]
MPKSKRSKLTTLSKTPIRSTKASKQALVNEIRENVDKYDYCWMFSVGDMRNDGLKEVRAQWRGTGRFFFGKGKVMAKALG
DTPETEYQDGLSQIAKRLKGQIGIFFTSHPVDETVEWFESWHKPEYARMGAKSTMDITLPAGPLLTPFTDPPSGDPFPHS
MEPQFRALGLTTSLVRGIPSLNNPHVLCVKGEKLSSEKCRILKLLAIQMADFRIHLGSRWSKESGFVEGKELDEGSEKED
EMEED
>XP_003192185.1 Alpha,alpha-trehalase, putative [Cryptococcus gattii WM276]
MSSLPLEKAKLPIPKNLLFIENEVPPSTTPSQATTPTDQELDPFAHAGDKAELLSQALRESQAPKKPMSPPNGAPRLGKI
GQLETRLPDINAEPSEYYGGAQVSSRARTFSNVGVEGEFKRRSMQIGGEKISRNRRFSHDESTPSAPRRYLIDVEETMRL
VLEQEDTDNNFQISIYDSGPKLLSLGTASSNAHKTFDIRGTYMLSNLLQELALARDYGRKRIVLDEARLAENPVDRLSRM
IKNSFWNSLTRRVDAEGLEIACADPKNRSQHMRARIYIPYGEDEMAEHYRQIAREKPNLKLEVDILPKECDSPAFVKTLN
DKPGILALAMDKKVDANGKTHLEALPFVVPGARFNEKYGWDSYFMALGLLVDGRIDLAKSIVEHCIFEIKYYNKVLNGNR
SYYLCRSQPPFLTDFALQIYNQLDRSKPDENKAWLKRTIQAAIKEYHRYWMQEPSLDLVTGLSRYRPSGLGIPPETEASH
FTHILHPYALKIGISVNEYIDGYNDGTIKEPELDEYFLHDRGVRESGHDTSYRLDRKCADLATVDLNSLLYKYEFDIASA
IQVAFDDELILDEEFELSPWPITAEAFKAGAPRQLSTKTPQTSRHWFERAARRKATMDELCWNDGQGMYFDYDTKLRKQT
RYESVTTLWPLWAGSASEEQALKLVRNALPKFEVAGGLVSGTEESRGVISLDRPNRQWDYPYGWPPHQIMAWVGLERYGF
VDDASRLAYRWIYMMTLSFMDFNGIVPEKFDVVELSHMVDAEYGNQGTDFRYVPREGFGWMNAAYQIGLQCLSTGMRRAV
AACVPPWVFFNLPAPDFTSARRRRAEREARDAEAAASGHGGAPKNEVHNDPPSLEQAIASLKLELTAPYSKSVKK
>XP_003192186.1 Hypothetical protein CGB_B4360W [Cryptococcus gattii WM276]
MSTPDLAPGSYIPHHWMTVPASSTTTSVPTIASLVADKFKHARDSTWDSLGGARNWVGNRMSNLGDYIKVPSPPPSKPVY
GSGVSFPSYIGSGDSTPTNSSLSTQETIGTATPSFITIPSAAPTSGVVSSSSTTRKMPNATENANGTSNCNVMRTPEGST
SFDIDIRQLNLDEGVSVISTGDDGPIHSVIITRDIDKVINIDVGRLTADTKSNSSTARALTVPRGILRKRSSLSYSGPIL
VSGDPPTPGDDGQRVFQDVSLYDYCTSTNGPSGLDIPLTAFENMSSFIQRRYRREDGSMIFNRTEANELTPYLLQSENDG
SEDSRAIVGLGFDDLIINRVLPSKDEFEEDANGSRPPVFIDETEVPTTTEAGSGVDVSAWTGHSLNEWLNERVAPTSAFG
WQTDLSSLAEGKELLNDVRSLGSQMCRRHGIDSNPDLTTYFSTRMGTYMTDRMLFSGTRAVTPDILADADHILSKARSAL
SGMSEHERRSTLLGRNAPISTHDANQSTAPGTQSTEYATFQNPEHSLYSNVEFSNNDAWWAPSVPSSVSQSSSSLEPPLT
SSASSYILSRRPSVSFDPYVQTFRYE
>XP_003192187.1 Hypothetical Protein CGB_B4370W [Cryptococcus gattii WM276]
MFTKVAIVAALAGTVNAALSINTPASIIECQPAALSWTGGSSSPYYLAALPGGEVAASALENIGTVDSTSYTWTVNIASG
TNITIKVTDGQGNVAYSSPLVIQQGSSTSCLTSSSSSSPTAAGGSSSGDAAVATSSSGSSASAASSHSSATSAAATSTSS
SSGALLTRGTAGFAAAVIGIVAAAFSAIA
>XP_003192188.1 Ribosomal protein L4, putative [Cryptococcus gattii WM276]
MKRAARLVPAVSQPLRPCARPAYIPRPTPGPSSSPLALHAFRFASTAPPSAPAQPIESPQDLPPNISFEGLAQEADGEIE
RALAESDANLATWFPTQSGRHEPILLPLSSLASSTPTLPSDSNVVIALPPDVFAQPIRRDILHRCVVWYLSQLRSGTKST
KSRSTVAYSGRKLIPQKGTGKARAGDASSGTRRGGAPIHPIFPKNWAQALPRKVRDLSMRIALSSKLQAGLLRVVPNLNE
AGWKGTNEARRALADGLAFPEAEASEKVQATKSDVEPLAKDAVEAVEKVNELEGTIPEVTPSAIEPVSIPRFGPAKDLSV
LFLYSPFKPSDEIADFIRVTRNIPGVEVLSTEEVQVYDILKYRWLVMEGEAVDWFGDDVFGVDGFEGFEGTDGVEAVDLA
REEALKA
>XP_003192189.1 Hypothetical Protein CGB_B4420W [Cryptococcus gattii WM276]
MSSRPELRLPSPSAVFDKDGGDDLSFAPPRASITATSDFASSYLCSMTKNRLNVFNDGRPSPATPNDGAASPVVGSFTPI
FTSNVAGSSSKSIRTSIERRKVPSYKKEAVDAKAAQYDIAGKPRAMRDVKMRKSVKRESSELDPFAHAGQTSSSQVDSSS
ARKRRRPHDTDNTVESPRLGRMKQEHGGEDQWDGDASFEACQAQLRKQSDKIVRQQMQMDMKANPQQLHQKKRHSLDIPE
KTTLKPSQPANASSGKRSKKAKIDPMYKRPARERTHCPKTVMDRLDRAMSQRMFMIERVPCANAPNQVDDFKVLGSTGNV
YTVTIGNFPSCDCPDCIKGNSPCKHIIFVFLKVLKVPEHSSVWYQKGLTPAEVQWVFQQAPPAPSGSVAVHSSVRNAYLC
ATGILPEQATSTSGDNEQFNGKRIEAIGEDCPICYEEMTQQDDVNNKLIYDDSLGGCGRPSHAECFKMWAATTKKNGQHI
TCVWCRNEWPTGTAGGKGKGKMKEPSYDSMGYLNMASIAGMRRTRDTSTYHRGWRYRNDDSEED
>XP_003192190.1 Golgi to plasma membrane transport-related protein, putative [Cryptococcus gattii WM276]
MDIDIDRWSEDERMDEDLGGEHMHEEQQDRDSDEVMGDGDGTIDVDEGEEEEEEGIDMDPPTQAEPVDVAPAQTSIFSHP
PSEGQDASSRTPELEMRAATPGLLDGEQRNLPQSSAVDDESAAIEPQVAAHFPADSVVLNATYDQDVRQTDGNAEESNIG
ETGKREHSEEVNDVLAADSTALKEGADHALGRDAPVSIDDPTTDPVQNDSVATSSRTIIASQPDSSVIKEERIVPTSNDV
YEDDGEYDDMQDYYDDEPLTPENLPSIILHLPERPLPPSVSPARALFASVESDPGQIPVWLKNRQLELAEASLADVWGAI
RAECAKEGLIQSAGDGLVITEKLMDLKMFEDDVNLQSITFLELMNLYHGCDLPEPVQLHLSWESSRFITRFSAIQSELEA
AGSRSTSEELVHDQEDQDYDEVKDHKEKKLESIGGDYDDEDEDGYEEFGEREAVYDDEPENIDGNVEDESTEKEDRQAAS
DEHHDGNSRPSELPITNSKAAVSAAGRDDNENKDDLVEISNNSEADAGAIWPEESEEENPADGLLHETPTAGLPQATERN
QADLISESVIDATSMPGDAQADFGAEAEDDGSLYENQVSLEPSKLSFDFRDKDSRVSKDVSSSMTHLSPKVLAAQNTLSS
STISDDSGFVLFSEPDKSTLIVEQAEQSRLSIVVEENNPENAETGAKMEVMVEETIKSVRHAGIGENDADHLSPRFQDGN
DVGVMGDKTEEVQIGQPKDALADVEVVPIEDEASNDVEYGAEQELVEAIGDDDEGGYETNEGTLDDDEESKTIRASMPEE
TVVTPDLVVEDDGTTIAPKRSYDSEGEEGENKRTRKD
>XP_003192192.1 Conserved hypothetical protein [Cryptococcus gattii WM276]
MAPDAMFRHPPPEPGADFNVVMIGAGNIMFGSDEGPWNHSFRFEHKLGPRLKVTALIDPSIARAEKVLEGKRQSFVESAY
KNTKVYKTIEDYHADLKKQGIEDPNAIVVGCPPAYRGGTTKGQDLEIQMLKLFPKTAYFIEKPVGTGTVEAAKEVTQKLI
KNGNIVSVGYMLRYLQCVQKMKQIIHDNNLTVMATNARYSCAYEAISKPAWWNKAIDMGPVIEQGTHFCDLSRYFGGDVD
MNSVVARSVEWYEEPGKLSKIPIDESKIDEDLRIPRLTSAIWKYENGAVGSFQHAVALQGTAYSCELEVWADGYHMRLVD
PYNSPSLFVRRPGDDHEERHSYTDDDPFFSEVSSFIDCIEGGPDPHILSSFEDATKSYELTWAIRMASEASRKHKA
>XP_003192193.1 Glucose transporter, putative [Cryptococcus gattii WM276]
MNGVLGMNYFINMMTGLPIPGPDADQATKDAFTLPAWEKSLITSILSAGTFFGAIIAGDLADYFGRRITIVSGCVVFIVG
CCLQTASSGLGLLVAGRLVSGFGVGFISAIIILYMSEIAPRKVRGAIVSGYQFCITIGMLIASCVCYGTQNRTDSGSYRI
PIALQFAWALILGGGLLLLPESPRWYVKAGKVDEARKALSRVRGQPMDSDYIKDEIAEIIANHEYETELTPNVTYLSSWA
ACFSGGIRNPGSNLRRTLLGITMQMMQQWTGVNFIFYFGTTFFTDLGTISNPFLISLITTLVNVCSTPVSFWTIERFGRR
PLLIYGALGMLICEFIVGIIGVAKPGDSTIVKAQISFICIYIFFFASTWGPGAWVAIGEIFPLPIRSRGVGLSTASNWLW
NCVIAVITPYLVGTDQANLGSKVFFLWGSTCILCFIYAYLFVWETKGLTLEQVDRMMEECTSPRHSPGWKPHTTFAAEAA
HDKPATEQQEKIGAATPTEILEQV
>XP_003192194.1 Cohesin complex subunit and chromosome segregation protein, putative [Cryptococcus gattii WM276]
MPLQRLELYDFKSYRGKQVIYFGDAPFVSVIGPNGAGKSNLMDAISFVLGVKSAQLRSTQLKDLIYRGRRAATREVGSET
QTQTESGDDSNDARSAWVMAVYMDDAGKEWTFRRSVSMSGSSSYFLDGRSVAWKDYNAQLAKFNILVKAKNFLVFQGDVE
GVASQDSKALARLIDRISGSLDLAPSYEAAKAAQEKATEASSMNYARKRSMLTEAKHFREQQEEIKQWESLNDSKDALTQ
RLILWRLYHLTNKISQSTQKVEEASDRLAEFRAASSEADNRLSDVKREQAKAQLNVKKREANLKKAEKVYEDKKPDLVAI
DTQIAHSEKRASGAAAQEEKVKKDEKRQADTVKELEKGLEQITKNMEEAGERQRQRSQASGITLSEADLNEYRQLRASAN
LHAVQERQQLETLRREQKNLRDALASVEDQMQQAHRQREKLAGEVDSLGEREETANWTMHRPKGVESSKFLLMPLSSILT
ITLSMRETEINERLQDTYHKLLQAGADRRENERETRLKETLASLKRIFPGVHGRVVDLCRPVATKYDTAVMTVLGKNIDA
VVVEHEKVAIDCIEYMRNQRAGQATFIPLDTIQVRPVPERLRNFARGARLAIDCIEYDPAVERAMQHACSSSLICDTMDI
ARYVCYERAQEVKAVTLDGTVIHKSGLITGGQGAGGGRKFDDKEVEDKGDEALLESLSRLDAESNIAKDDLHAIQVRLRG
VREELTHAISTIERLTPDVEARSQSAASSEERSAALVEIIEQADDEVFSAFCQRIGVSNIREYEDVQLRIAKEANEAMES
FAAQQARVKHQIDFESSQLRNTRERIAHLRDLATKAENSVNELRSQREEIQAELESLRAEIDRQRGKLNDANNVRDEVVR
RVDEMRERSRKAQKTLDRAIKEIATWNDEISKYASDRHAIYRRCRLEEIDLPLIKGRLDKVPIEEPTKDEDGIMEDEEAT
QKPVEVDDYGLEPDFDILEEEDRENEDEEVGREFEAQISKMRNDLERLAPNMKAVERLDEVERELDDAEREAEETRKESK
RAKDDFQAIKKKRCDLFNKAYNHMSEVIDKIYKDLTKSQNQVGGTAWFTLEEAEEPYLSGVNYSTMPPGKRFAEMEQLSG
GEKTMAALALLFAIHSFHPAPFFVLDEVDAALDATNVQKLARYVRSQADRNVQFLIISLKSTLYEKADGLVGVYREQEQN
SSMTLTLDLRKYGN
>XP_003192195.1 Hypothetical protein CGB_B4520W [Cryptococcus gattii WM276]
MAQMSGKNLWVAASDGDIERVKYLIEQENCTPNDKDTNSYTPLHAAASYAHIDLLSYLLSVGGDPNLTDDDGETPLYVVE
SIEVAKFLIDNGADPKWKNEEGLTAAEQLEEDHPDVAAFLRSLTGEVAPTRPEGMDDEREVADGDISNGQISQLALDNYT
ATQTAALLQEAQQIMEECARDGVEPDERLREVVERAVRDGLAFGREAGEDEAPASAEGDQQKRARED
>XP_003192196.1 RNA methyltransferase, putative [Cryptococcus gattii WM276]
MGKHDKKTGKGRLDKFYRLAKEQGYRARSAFKLVHLNRKYDLLSKARCCIDLCAAPGGWLQVAEKYMPKGSLIIGVDLNA
IKPLPHVTTFVSDITTPHCRQTLRQHMHDWKADLVLHDGAPNVGSAWVQDAFTQNELVLQSLKLATEFLAKGGSFVTKVF
RSQDYNSLLWVFGQLFKSVEATKPPSSRNVSAEIFVVCRDFIAPKHIDPKFLDPKHVFKDIASLPTSIIEPTGVSVAPTS
SSTASAAAAAARLAANSHAHSNVYAPEKKRRHREGYAEGDYTLHHTISAEEFVRGQDPVLLLGNMNKIEFRSENEKAWLK
SRHTTPDIIANFEDLKVLGKGDFKALMKWRLAIRLEIGLDVKADKTQDATEEVVVEPMDEEEQITEELQKLQQAKLAKSK
KEKKRANEKKARELLKLQLNMTVPDDLDQNDLALQGEEEIFDLEEGENEAKRRGKKGGLAALVDNGEGMDLSSESEEEDE
DEEDHEILDSDEERERKTAALEGELDGLYDSYVERKKERDAKWKVKQDRLKDKNFDAWHGIQEKSDEEGSDDDEDQDDNE
EGGWDVVAQKKAKYGEGDSSDSDSDAEPETEAPKKSKKVSFEKPARSEKSSGLLTSLREPELRAQRSKQAQLWFDQPVFK
DVGDLAALDGDDEEEEEADEPEEEESDDEDVDMDDASESSSTLEGDEDFEIVPQAPEDDGPEWDVDDEDQDEVKKKIIQD
KGLLTAEAVSLATALVNRKTTADKLIDQGFNRLSAHNKDGLPTWFLDDESKFYKPNIPITKEAADALRARQRALDARPIK
KVAEAKGRKRMKAVARMEKAKKKADGVMESEEMGDAEKARQVRRMLARAAKGKEKAKEKKIVVAKGVNRGVKGRPTGVKG
KYKIVDARMRKEVRALKRIKKAGSKRR
>XP_003192197.1 Cleavage stimulation factor, 77kDa subunit, putative [Cryptococcus gattii WM276]
MSEENPTDIVHQLQSIDSIEQDLADTAAAVVDAASQSHPPQHAAQDQKFQPTLLDNAEAIESVLESAIPPAPGSSSTAGA
SDAIGDNSFTTSGPAPFPDTVVASSAANDEIGDVIVVETETPTTTNVVEAVVNPENDGNIPIETTEQSSEQPTEQPTEQP
TEQPTEQPTEQPTEQPTEQPTEQPTEQPAVEIPLAPQSTPAAPATSAAENVSTTLEDTQPEQIVQTPVPIPHTEAPMPVV
DMKMEEKPLVEHATWIPSQEIHSAVFLPEGLTEYSPSVSQNGELIKSWRADPSNPTLLLSLFNWAVQKTEVEDARAWYRV
LAVDNPTATQPLLALINLELALSNFAEVEAIFASTLKGSAGITTAADVSIWTAYLHYIRRQNPLAEGSANAADVRSTIAE
AYEFALRECGFDRESGDIWDEYIKFVATGPATNQWETQAKSDNLRKIYQRAVCIPLNNIEALWKSYDNFESSLNKLTAKK
YLAEKSPAYMTARTALRELRALSDPIPKPILPPYPTFTEQDRQIVGAWKAYLRWEEGNPLVIENHAMLQSRIGYALRKCL
GEMRHFAELWHYVASYYSKLGKQDEAAEILEAGVNACPKSFLLTFAYAELQEERKAFPTCHSLYTTLISKLNPEVDELRQ
NVAREVEIARGPPIPGSEKAAAAAAVGDSIDVDGNDISDIQRLVEEREQRGELVAQRRGRDVEELMIGISVVWIMYMRFA
RRAEGIKAARGVFGKARKSPHLTWHVFEASALMEYHTNKDAAVAIRIFELGLKQFSEDVDYVIKYLQFLLSINDDNNARA
LFERSAVRITGDKARPLWDAWARYEYTYGDLSAVHKLEARFSEVFPEDAPLKRFAQRWSYNGIDQIAIRDLGFNRARMGV
PVLPASTIAPTLPPPTASITAPIVAPAPVQPPQESYKRPAPEDITPRQPSSTEFSRSPKRHRAQSPPRRYAERDDRPPAG
RYRDSLPPVKAPSSIPPAHLGAGSTFAAPPSGGYGGDKDRSGLEKPLAWFMAQLPNARSFDGPIFRPDDIMKLFGGLSLP
GAGMPPAPPISRGPAQPPMQSRGYYEPERDRRYGGNRGGRY
>XP_003192198.1 Hypothetical Protein CGB_B4610W [Cryptococcus gattii WM276]
MSHLKPVTISYSSLAFGGKKEDLQQQVFHALGTHKDALGIVLISGKYSTWVGEGHELMNVCRSTSSIPLSSREALPISAP
TCKYARKRAGKARKAGDVLHVWLVSWQGDHERDVQKGSYYANPLMDHPIVSDETRLAYPEYYAGNIWPKGMSGLEDFEQT
FKELGKLIFDVGVLLARVCDNFVTPTLANPEGTLSSLIAKSKSSKARLLHYYPEDPNNLPIDDNMFNDALCGTHLDHSLL
TGLCKLSTTSLSTWNYHQSLMP
>XP_003192199.1 Conserved hypothetical protein [Cryptococcus gattii WM276]
MSSTHLRGQAAVITGGGKNLGALIAKTLAKQGVNIVIHYNSAGSKSETEATLKTVESYGVKAAVFQANLTTEASVEKLFS
DARLLLGCPSSILPSIRFDDMFLVNSKCAFFFIKHAANNLNEGGTIISLVTSLLGAFAPGYSTYQGSKAPVEWFTKSAAK
ELQPKNIRVNCVAPGPMDIPFFYGQETEDAVAFHKSQSLTGRLTDIKDIAPLVEFLCKDKWITGQIIFCKSIYGITIKLC
H
>XP_003192200.1 GPI anchor biosynthesis-related protein, putative [Cryptococcus gattii WM276]
MSASYAINMPPVAAQTAPSPTDKYSVILPTYNERKNLPVIVWLLAKTFESAGINWEIVIVDDASPDGTQEIAKQLAGIYG
EDKIVLKPRAGKLGLGTAYVHGLNYCTGNFVIIMDADFSHHPKFIPEFIRLQKLHNLDIVTGTRYSSHPSPTPTASSPSI
GLGPGGVYGWDLKRKLVSRGANYLADTVLNPGVSDLTGSFRLYRLHVIKDIISRCTSKGYVFQMEIIVRARALGYTVGEV
PITFVDRIYGESKLSGNEIVGYAKGVASLWWSV
>XP_003192201.1 Calcium channel, putative [Cryptococcus gattii WM276]
MTAREVYLKRSTTRCLLEEIYMRHDGQQQTVQLDCEKGCSRGTQPPQRLKPRHRQRYKFPGLIHTSAMVTLVLLCMLSML
PSVVAQTTTGLSSSTATNTPTSSFKSLPTTVFLPPLNNSHPLLQLSLPSTSTSSLYLTFSICSLTSNPTMLPTVLISTSS
PASFNLGSKPIRDASAGGVPTSSGGQGYNFKSGKNGVTWGLQWSNGFGNWTLNGTSEAQVNLLLGLGLGNDGRTLNTTGV
GNGNVVPLNSSLSCNLTLIVIPTNSSPTSTGLDNSICAINAASANNSVSGVNNTILKSFQPEWMTVGGEQGFRSYWVLGD
LTEQGNYTAWVSDDKGVLSQPAWFTTKSADFPCQLVMPNDVCPNLGYSAPLDANSTAVTSPSGVTISSTAPIQTLPDELL
EPIIQNLEAFSTSLLSNACGRDLFSHVSSCLDCYFAYRDWLCRVVVPQCGTAANSSASATAIEAATSTSTSSGTFPTPST
ILRMPSSPRNPSLPIPSYSYYELLPCMSTCNRADRSCPVSMGIRCPKRKVNAAKSYAFVGNDHSYGDGSAEQGVAAQDRW
GNRWCNG
>XP_003192202.1 Hypothetical Protein CGB_B4640C [Cryptococcus gattii WM276]
MPSPKSPLSVLPANPIHSRHSHHKRVPRPLAPPGQRAPATTGAPAHATDVPETGMGMVPPPASPMRTLAEAYADAHTHLH
PNPNPSPPAAQAFGERRSQTLPAKDTRERERERERDREKKPLFDWLTRKLTTAGRRPTIPEPSMSLKQPRSRTRLTSMPK
PRALGLSGGREEKEVGRGESVARMSRADTFPSVSFSISSAANTLDRERRREANNPYPSLPLGQGVRGRHKQGYMDDATTM
STTLSGGYSGENDGASGSGYGTASRRSSRSGVLDGFEEGDSGRADDDASLRPFPPSVRASSPTFSSYRSISNSMLHHSAY
RRTIYSVSSAGGVDEDNASYDGSEGDADENEHEAGDERSRQRRVSRDGSTSTKPTTCISFDSGPGVAHIAQGAHPSTSHT
SASQHSLTQMGGGESIPYIHTSEASTPVFSTSPTSTSPASLPQQAHGLLQAPKHTNPHPGHNPHPSSPPDPNASTLTLAS
SHFALSQTPGAGGTGSRDHRPSSVITCPSVLTWAEPSSTPLSAAGGIDRERDRDRDRSAIGYPPSIQTMGHLSLYTPSIS
VSHRGGVKGIGGERGEGGRADRDASVRAVRRKGSWESYESRWSWRGAGAGAGPSNGGTSQMGGTMTNGERDKGTTVVNEG
KELERVPESPSVVAVK
>XP_003192203.1 Hypothetical protein CGB_B4600C [Cryptococcus gattii WM276]
MFVAGLSPPTLPNLTVGRERSSSVATTDSTRRPSDGASLDTTASVPSPSPTAEESLPKSPNVDMDQIGDGILDVQERDEE
GKLQVDERDQQFDELVINLRGALSKMGGKGRVWLDPKGRKEFKILLVEKGVRFPVRKVSSSITTLSLSDPTAATTPHSPL
SPLIPSSPLYPDGLIAPVWVRKHAELIPSVFVLFLRLYELPTRHTLPDETAEETQAREAEEKRKEREMDDLLVKEIGDRR
RRLGERGIKLTVVLMASSQTLDSPALDPRLSYLRRASALSSKASLFVLSPVPADQLSDFVSSLQDALYDSSMDYYNAHAK
RVRRKRSRVPASMPVHAPTTTAQGHKVLGPQGWAVRYDWKMGWFAEVRGEMDVARRHYEDCWNELAKLFSSTTTLPPRTK
RWAEAKVLADCVAVRICKLSLYEGEGTRALNSFHVHLKRFGELSRGWGIGEETFEFWSWLSRQYRVFAELLELAQQHNLR
IITPPPIFPTPESSAASQSLSYLATPISSQNPTQILQHPAYYYYEAACGTLKRQERFKEALDAENDAMGSEAAKTSGYVS
STAPGFANEKKVDHAALVIELFSKAYSLLKDLPSPLNRTALYVAYRIAETYNLSGQHATAIRFFDRISHSFKNEKWTELV
QGIRKMWYESAKAAGSVDGVGKLLLEMMCAGSGIDDQEREGLQEEFVTLLKTTSPSSTNPVVIDMEGPSDSELLDVRAGF
WQAESVVSKSVPYQVTLRCPDNVIIGDLEFNNLEIRFSDERSPVTLASSNSVVDESIQVITADSGQAYLKWRSKQILVIN
GLLASPIEGEIQITSIKLVLRQGSWSFEFVFIPGEISEWTTKKGASDCGESLATSVFFGPQPHAVDLQVSHPPFAFVGET
LPIEVKVANNDDRKMNCALSVFLQPAEDGEDDGSHIEMGENPSSTLLQNIPLGLLEPGSSSSQSIKLFVPKECTKIVDFS
LQTTTPIPSPADSLDAFPTLDRTEEVSRTVAIPVTKPFVVETSVKLTHKGKTGGEGVVGMTVKVGGPREIIVESLQLVAN
ADDREVKMRSSSLEGAQFPEEWNEETSYGIWALFDLALGHRGAAGNPVQIPAELVFTWRSNESSDLLVKTKHPLPPLFIP
PPTDSFLICLLNLPTPPIVPPHSAFPLTVTVLNTHPTYTSSQVSVNVDTAENFVWVGDRNVRLPDILPGKEVEVKLECVV
LGGSGWVKVPKISIWDGIGEEREEVRIRGDGTIYIQQ
>XP_003192204.1 Hypothetical protein CGB_B4590C [Cryptococcus gattii WM276]
MTDNNRNTNRHTKLPIHQYDFDIPPRTHPFATSRLPPIGNTDPTSEFMYQMPVIQGFGKSMSEGGNLTCYGPLDLNALNE
RLQGLGLKLDKQFESLGNPNIVNQSRPPKASGQSQPYSPSGYERSINQANQLPQAPLTKQAPATNPPTIHTGYPPTPLLD
PNEPDSNQPYRWAYRSVTELAPDDSVSMYRPDRAPSRVRSSRRGGTNVDPGENTNIPGEMYDEIHEQQDGESFWTHDDIT
QGTPKTNRRFEEEMTVGATSVWTRGDIGRDMYDMRDRLLDAEARRDQKAMTCLRRQISEAQGLAATTARLDAAESQLREL
QAKLIAEQVARTQIEQEAGLREDEVKNYQNEWACAVRALRRAREEGKKTDEEKRRIQGRFEEARDKLWRYHEALRVREAR
AQGKEEGRAEAWQEAERWMGGSPPIPGVDPIPAVPGAVLHQTPMTGPLYLQSPQLQSPTANLFQQQQQQQQPLPPQQPIS
SAQPLPMQSIAQLLEWLANNPGTFSQALGNQDQLQGHQNIHPQQVQVQGMGVLPPQQPFAVQHDGAAGQYVGKAAMSPQM
QQMPSQAHQQQQQPTMVTEMMPTTQFQPVGQSSQMQQQMPQQIYHIPGTQQHSQPHQPTSTRSHGKRLYGNIPNAQTDRS
SYGNALMADPVLNLPTADSYLERVDHDPGLKKMMAATRSKTVHTSQVPIAVTIELENGRQPLTATKSHFDDNRSDVDKPL
PPLKVDIPGVTRSHTFRAAPTDSISSSRRPKRISLSEGLNNYDYHYHRRPMNQIPDGDRYPIFPLPGQNRQNGLGTVEPT
NINHVIPLEVSNFQSPNSEYRGGRASEWSTPARHNPGPAASSVRNKVASALRKDMDIEPELENIEEIHERERFTDRRAGQ
VPAPMEQHGETGMPPHMPFQGGRGPSGPPRPAPSMPNMRHRIQPVMPKPLVHSRARSDSHPGVGRPQSHSIAALHNARQS
GDPIIPPHLATAAVSSGVEDVRGRQSALGLSGVGGDDKGSDGIEGMDMGRMRAPTSSRSPSNNLNVAAIPSQVSAQSQIS
PTTFQPPDSFARATENGDGTHTGRVPISLNTPPGQKGHSNAVDILPSLSVLSSRAKTHPHRISSFNRRSDSRRREPRELQ
LPDSGSDAQAAHRRARNSHSHTASQPHLPPIVPPIENHTYQPHHAYEAPLPASRSEAPTVYGRMPDNTLTSTGTLKNELR
TIDFARDIPLPGRMGTTYDTRTTVVPVFPQKTFSRQPRDRPIASNSGKGNGGNGSSGSGNRVDPRLYVRPLSRSTMKKAS
TYAASVPPIEEVTEPESGRDTLRRSRVSGTIPS
>XP_003192205.1 Hypothetical protein CGB_B4580C [Cryptococcus gattii WM276]
MASSSIPSQIRTLTQPPLPNALASQIRAHVDTHFSDVAALMKPTHQDQTLSGDAVGKKRREGLDDEISYWEGKDIKAAKE
LQETSKALPSLLSKTQDSLQLLLQSAQELSLQRYNLADKLSELIGDISESVEGEEILDAEAAGRDKQETILNELEGLQND
LGNLQAGLTWTSMLEEAVALSDSILDPQNHNPSPLAALPHFRRLHALVEGMTQSLPKEMSLLRVVMDIKEQTWQGLKDIM
SEKLLAASESLDWPRKVVYENAPLEARRSFERAFQDLLYLQLEKESLEETGASSHPQWSSGMGLYPLQALVRPIELRFRY
HFMGTKGTNRIDKPEWAFANILDQVYTHQTFLTTYIQQLTSQAGYTSVSVKCDFTLLLLPILLSLLRARIPHLLDHPALL
AHTVYQTVVFDEAVRGGGFDLKATSLYEGRDAPTWEGLVGVVLRENDWFERWLAGEKKFANTRLQEIISANDAWVISEEL
PEEDEGLSNMRPTISSRQVKGLVEQIIDRYAPLPELEYKLPFLLTVQFPILTTYQARISGSLDAFESLSSAFARVVPGAL
SGNTRSGINIDQRALTSGKIGVERLVKALLSSDWVAEAMRKWADRIFFVELSNDLQNSTALKWKIQSDPLVPQSIKAPTA
TDTSYQSASVFDVLIGQYEQLSRRAEDMIVKLVTVEVENELKQHLTRRWDNPPSTEPINPSAHFASALTTYTSHISALLS
LLPSLTTARLYRRIVDELSRHILQRGVYSGWSKFSESGGQDFREEINEWKEATAQVFSSNQWNKDVWAILYDTPWNQLVY
VSKLLSLPTSPSPQSENDQGLTFSQAMAAAWADGSSLVEFENRLGIEMGKEEMQRILRRRMECWR
>XP_003192206.1 Cytoskeletal protein binding protein, putative [Cryptococcus gattii WM276]
MSNDPQHSPPRGASGLGRSSSIFSYQTRLLSRNNSNISLSNGRQTPTNHSSITASPAYASLASVAGKGAPADSPPSTPIR
RAVAKMVIDNSPSPTSTPAARTVSKHVRAAKSVDLVRNQWEAKIAGAQDGGATHTMQKGGRGISVIPRTAPMPSDAQLPT
PSSIPSTEFTEQAATQVDVSLAKVPTSFDSEKDESSRFSSSYMAQRVAKRATVYGASEFDSIRIPSTVSKASGPVSPIVR
PTSPSIASTVPLLSPNTTGESLAPTVRGQSVEERLAIAKANALKRRQAREQAKAAVTQTQPPTQPTVEKGIISGQQVALD
DESGIAKKMPSQDKLTNSNMFQSEMTNGKIEANSSHTIKPMANVTVAKQPSPSIPLASKVAVSPFRDPFTPSSRPTELTT
PAPSTVSDSNPLYSRSSLRSIATPPSASSSTSRYIPSDLSSSVASASPSESSAPSSGGGKYGSISRTDRRRLGRHLPRIA
SGEKGWEDDEASKGNGNPSEARRVPSTLGKHSTILADSEEENKPPGPKIGKKIDGHVTTNFTPKASIARATLPPDILAPS
ANENQPYPQASRVPSTPSKRRSQFMPLTPKSTITDAINPKSPRPELTGEEMKGLMNAVGSLPARGDQKDEEDGVTGMSNR
LRLTKSRLPPSASSASVAPIPLPSKRLIQTNWMDKHRHALGSYEYLCHVGEAQQWIEGCLEEELPFGVTEMEEGLKNGVV
LAKLARVYEGEEVVKKIWTESCSQPIQETKHRYKQSDNINYFLNFVRNVGMPETFIFELTDLYNKKNIPKVIFCIHVLSH
LLARLGRAERIGNLVGQFEFTNEQIAAAQKDLHGIAMPNFGDAGKSLAKEASWAPEEPEETEDEKRDRLLQECEDSIVGL
QRHLQGHLARMRSSRIQAQLELAEPITRRLQARARGALCRRALSAELERRKHLHSMAQSIQAAVRGQTVRKSWEKRVREV
RNLEVEGLQAHLKGLLARTKRKTVEKGLGNTMKGVTGLQAHCRGCLVRRKRRAYKTSLEEHQTVQSISSFQALLRGRLHR
QTAATQQRKIVGQTATFTSLQSHLRGAIVRRNIRAQGQKMDDATNYVVAVQAVARGVLTRNKKRIFTRELQQSTSSTVSF
QAFARAHLAKQSHKSMQKALAKVEVAGSVGGLQAFLRTKLAKKQTTEQKKKLEFVQPDVIGFQAMARGYLAREEYHFWRD
YLHDGKTIGALVFLQSLMRGFIARRRHYIRTSFIHRNVDKIVKIQALWRGRQQRVSYEKLITGIDVDVPTIQSYMHLLDD
TESDFADQVRIEALRGQVVDLIRENQTLETEVKDLDTKIALIINNQMTFQELARAKRRTETATYHAPNNDPFSSGVHLDR
TNQRKLELYEQLFFMLQTKPEYISRLLRVLSIDDESAEKERRLVEGVTMILFAFGHERREEYLFHKLLQLAVHEEILRAP
TLQDLVHSRFPIIPVTAQYIKTSLTPYIHNVIAPHVMRIVDAPELDLCTDPVRLYIGAINAEETQTGMPSALPRDRNADQ
ILQEHAITRALFIRNLQELRNLTDFLLTDLLQSHDKLPYTIRLMAREALLALQRKFPEAMDDDLVPVVARTVILPFLLPA
IVAPEQFGMAPDGVGAVERRNLSELANLLTHVAGQGYTDTPDQRLIRTPLEAFITAMAFPFREWLLDVANVEHAEGHFHA
HELFESTIEAKPIKITRKDIYGMLSALIQHVDVLTHGSKNDPIVPILEELEGPPIDYDKSKNQVNLRLTNRLAGPTPGDP
KAGAKADWIQAKRHVLAVLRVQTGKTLFDVLVSRPEDIHEQLWIQEVHRDIALENARKARHGLPPAHVEAEYQIESIRSL
PFHEVKSRAIEFCMKLERSGRLSREDNLQALLVSIASDIRQKHHLRKLRKDNLAGMIKAHEDMSKKKGEFEGRVQAYHDY
IDGAMAELQAKGKKKPLFMSKQYRHQMSQKKQGKQAKFGSYKYTAADLYGKRILLSVNQFSPRQFDKLFIVISSNEVGVF
NLELSYPSSSTLPGSSLRQDEVRMEDLLGAQYENKERLDMFEGQAAFNLNMLIHQINKSRSPPNFEINIGPLLTKCTEFY
NS
>XP_003192208.1 Trehalose-phosphatase, putative [Cryptococcus gattii WM276]
MDSMHPDPTPSIPPSLPELKTQVARLEASHKEKGLPLSGRIIHVMHHLPVEIVRIVPADSLESAGAGFLSPPMTPEFKPE
DAETTVESADAKWRIHARTAHPALVSGIKSLSETHDQLLVAWTGEVLIQPDNTQSPQVPSQPTFSSIASNLLAPFSGTPG
DSTPRPQPPPQQGTLKVFGGEFNEADQKEIASELDRFAEAESKFDPTDKLKYVPVFLPPDVSKGHYEGFCKKTLWPLFHY
LLWLDSTATVPSPDPSWLAYHKTNQMFAQRVAQIYKPGDLIICHDYHLLLAPKMIREALGQVFHPNAGWGTAHPSPSLHH
AHGKGFEWDSNQQTPTPEKAKGEKIGAFMNHVGTALGNHLGIMEHGQQNEIMIGMFMHTPWPSSEIFRCLPKRREILDGM
LGANLVSFQTYSYSRHFVSTCIRVCGYESTPGGVDANGQVTAVGYCPIGIDIKRVVHDRDQPGVLPKAQALRDLYKDKKI
IVGREKLDVAKGVYNKLQAFEKFLQVYPQWRGKVVLIQVTTPALSESPKLERMTAELVSHINGTYGSLDFTPVHHYHQAL
EKDEYFGLLSCADLALITSLRDGMNTTSMEFILCQDKTSKSPLVLSEFMGTAPSFASALQINPHDLLGVAQAINKGLTMR
PAEKTERHAKLLEGVLAHTSHTWAATILKQLLENVGGEHTAHHTPVLDTALFADAYKKANKRLLLFDYDGTLTPIVKVPA
HAVPTERTRNAITTLCKDPKNVVYLISGRDGDFLEEHWGHLDRLGLSAEHGSFVKQPGEEEFINMTEALDMSWMSEVEEI
FKYYTERTTGSTIEVKKASITWHYRNSDPDFGEFQCKQALDLLESSLAPKRPIEVLVGKKNLEVRPLAVNKGEIVRRLMY
ENPDVDMIFCAGDDKTDEDMFRALRTVFPPGGVVDDNPVVLKPPVAVTSAMEPEEADELPDVELSIRPKGVFATTVGPPA
KRTLAGWHVTCPEEVVEALESLLEEIQVV
>XP_003192209.1 Hypothetical protein CGB_B4500C [Cryptococcus gattii WM276]
MKPDTDNDGEYSHDELDLDTRKDSVRNGKGKDDGKEGKEKRSTINRVNRACNNCRRMKMRCVGADEPPCKRCRNSGLECI
MEKPGKSTSGGDSGVGEDRIRSLESQVSSIQSTLSDLVTTLRAGISSGASNASGHTPAGVATTTPDHAPPMGGIHIPGTV
SGLVLNSSVSPSVPSGTVDPAAHFRHPPVGTPATNYMGPPTSSGFIHSQHSTDPFRPYTSNTRVQPIGLTHTAQNSDTSA
PPHFPDAFEEASWQHDVSAIPSNNPRWRASAPHRNDGPKHPTRHMSLPPSRAGSMGPPDIFGPEEIINPLGEMSNMAGLV
EAAVERAREEQAAQSTGKAPTPGDPGSGKRGAADMERDQSSDDKEGLSKKTRFASPPPESPPPLGPTVIETQNLPPRAIV
PGLWPIPRRLHQHAYPDVVTAGYVSEEEGKELMQIFYTGSSNFIPCYDPAVDTWESLRIRSPFSITAIVWVGARVRDGGG
PHSEIQKACLAHAERIAKGTLFHPVHRVEAVQSMVLLSAFQDNGWLPGGHAVRMAVDMGINRSFIHLLRSGMGQGKSKEE
LEQERTLVVHSRVWFGLYLMEHQMAYGTGRPAIIREDEAIHQCRRLLDHPLSIPSDARLVSTVELTALRSPLHIELTAAP
DLPIAESTLRRLKQANQDFDAWERYWDRILTDRFGKCKGDFFRDSLVIQRQYAELFVNSQLLRGIKEPSDVVGMPEEKRT
LAIRAMRNAQKCLDICLHSENYRNGLRYAVHYTHVCAAFAASFLIRIARLFPYELNLKKTAKDIEELASVLSDIPAGRYA
RSLRLILRKARRQKVIPAPSVISSPNRLTVPLPGGHSGKSGDAPGPSGITTFSPSQLVNPSFYLATSPATSVAPGTNVNS
AAPNSSMLLNAANQIIGDSPSSVELFEFDSLFAHETMEKAGIPLGENDQLPLFLDGQSLGGSAAPTDTAPYVGLEQFFIP
QDVDNRLVDPSLRTEDQQGQGGSMPMDVWW
>XP_003192210.1 Hexokinase, putative [Cryptococcus gattii WM276]
MNFSDIRKQIEPYFVLNDEKLIDIVKHFRKEMEEGLANYGKDMAMIPTFVTGVPDGTEEGVFLALDLGGTNLRVCLVVLQ
GNNRFKIEQQKYKVSEELKTGQARVLFDYIAESVDNFLTEVENDSDIAIPVTSEPMHLGFTFSFPVEQTAIDAGELLTWT
KGFNAKNAIGHDVVRLLQDAFDRKHMHVRCSALVNDTVGTLLSRSYHSGPALIGAIFGTGTNGAYIDKSRTISKLGKEKI
EEAEKGGEHAGEYMVVNTEWGAFDNKRLCLPVSPFDNKLDRESINPRKQMFEKMVSGMYLGEITRNILLYLIDSSLLFEG
HSSEVLNTHYGFDTSFVSGVEGISSPEEVKQLIIKELKVDPKYITDKCPEIVQWAVRMVANRACKLAACPIAAIVLHTGN
DKAPEGEKDKGVDVGVDGSVAQFLPMFNERVMAGLKAILGEKGAARVNIGLAKDGSGVGAALTALQAKKALDQRSDRSTQ
YVPGKRAP
>XP_003192211.1 DNA binding protein Ncp1, putative [Cryptococcus gattii WM276]
MDRFSGDSLDASTQQQSNIGLSTPQRVVPEFEPTTMAIAPANSEHDTLLANRAADLNLNNRPASRNTRRSSRANGIKAGA
GKGVWDLEDGENSGSKGMSDYAGRDGDRASMNRGENGNNPGLGSVLDADPKVFRDETYDDTGRPNMSLRPSRSYIKPVPI
VTTYDPQLPDGGSIKRRSVAGSVQSPSNKRPSSRAASIDNEPLQKSMSPRRESKTGSVRSNAYVADYHSNDHENQPPRLP
SRTASARNRQFNEAGVAGVGAAVGGLAVGEVVSQQRQRELQGGNSRRNSGVALQDSGAVPRATTTFEEPSDQQGPAARAV
SPRPQSAFGHRPQPQLLAINEGQGEYQQQDGRDSRAGVLGRNGTVISRANTLGRNGTLSRGANGGTIGSRKGAFGRGAGA
SIGTQPEEVLGRDDIHTRAELSERILDDATLHRLSTMEKKDARRLTKIIKKEAKTEAQAVQTSIKELERICALQKEAATA
ERKSQLRLTKWTTREHKARMRFLKEKERYERIEGELRNAENDFEERRDHAAGLTAQVAEKTQDLDDLRAQKAADDREREV
KILALKNPAHS
>XP_003192212.1 Hypothetical Protein CGB_B4465C [Cryptococcus gattii WM276]
MSKMEKGKAESGKTKRKHKGKQSKRVLRIRIKEMGKKPLTTNCYNLPPDSSRAYNLHLITVANLAKPLSQLQLAVMSGLT
KAKRSITAMRSASLLIALVHGAICQKQAPDSKF
>XP_003192213.1 Phospholipid metabolism-related protein, putative [Cryptococcus gattii WM276]
MANELFHAYPPPSRACLLEWLAANLVYTSPSLTIQHMSASSGYRIVAERDMEVGELLLSLPKLSILSQQTASLSALTHLA
STPHTILNLSLCLLHEIRLFTDSKFYGYLQSLPRDMGAGLPLFWRIGKGTEVEDGERGLQWLKGTEAEKELCKSEKEGLS
LPDVYAFYLHTSHLLPPTSTNPLPSPFLAFVHAYMLISTRAFRIDLYHLTALCPFADLLNHSAIPHTCLASDDFVCYICG
SLNICEHDLSRPDGLGENGTPRRLAHLPQVEITRLKNENDNIEMRLERRAEKGEEVFNTYGDISDGRLLVEYGFIGEEFA
DPGLTWEMEEIFPNSRGLHFNIIGQGWIDLCKQLSSVTCHSDGSSDWIEGVGDVDEGLLCPQEPSDPGLLNLDQSARLSV
VMFALCHLRVDKGAIPPDENLIVEHFQNVMPGVVPKLARSWAELQQTGVIKAYQPSTTTIRTAKFVYQLLQSRLNAMHKP
QLSQAELLDFRDSLDPVKDKRQILGLTLAINERGLLQSASNKWLQFLSAFEGQ
>XP_003192214.1 Hypothetical Protein CGB_B4410C [Cryptococcus gattii WM276]
MATTPVSTDYGSVTASVTATLFDVIATSISSVSVGDTVYETQTLAGLNDTSLVNGGMGTSEATSDDSEGNYVLNTFIGLF
IVLASSVFNALGLNMTKLDHVRQQSIPKRQRKKEYMRLLWLSGMGMYIASQVFGSPLALRYLRPDWVAPLGSSSLVFNFL
FAYWLVGTPVTTSDLRGTAVIILGVILIIVFSSINHGLQQSLSIERLNSLWSRPAWLAYFIMVVLFTASAYIVSLLLQSL
LASRASFSPLASPSLELPTSRSSSPNPLVKSYKKLTGIWGKFERFAVGKLEVVFQRTDDAKVTWLQGIGWAVAGGSLAGL
CLVFTKAVVKIMWLPGHPFVHPSALISLLLVILTAVLQIVCLNRAIVCADTVVVVPLFYAGYTVFGFVNSLVFYDEIKQY
ARWVLIVVFLSIAVLISGVVLLSLKSSANTSSDPYTVSAQPSGSMRLRPRTPKSEMDAENNGEAAGPSAYRHKEEDDEEY
EGISGPGNVLWEVGSVSEHSGDEHEGEEERAGKGVGGVKGGTGERRGLLGEEEQDVHEGEDKEGEDKKGETRNPFDDEDD
GFGEYEGVNVEEEQSTERR
>XP_003192215.1 Small (40S) ribosomal subunit protein, putative; Rps16ap [Cryptococcus gattii WM276]
MSSVQTFGKKKTATAVAHVTPGRGLIRLNGSPISLVEPVVLRYKVYEPVLVLGPERFANMDIRLRVKGGGHVSQLYALRQ
AIAKGVVAFYAKNEDAASAIELKKALVAYDRTLLVADPRRMEPKKFGGRGARARRQKSYR
>XP_003192216.1 Conserved hypothetical protein [Cryptococcus gattii WM276]
MPPRRAAPQASPARSTRSAQSLTRDHAREEDDWEAAESMTGRSFKVPESRSKKPGTAIGLKDTSVNIAAAFHAAQTGHLP
PPPHPNTSISSNASYSRALQVPRAISPAEQLAQSARALSPVRFFLRPTEEDGDDYTSFSSVGIENTGESNTSGEGESYDY
RQEEEYVRLVQQQKIAKSRAETSTHVKNRRIKAMDEDMPYRPAEEDSVSLASSDSGGGGEGIVKSGALYGRAGTRGKRLE
RGEGYLGMGLGIQPRRRRKSRKGGMDGNESEEEGSLRTGRAWTPTVEVDGHRGSPTPLQLLRGRSPMMDRKSPVPLGAYQ
QRRRPSDIRTIITNVLHGVVMGLQFVVELGTTVLYRIIIRPIEKAFGSGKGFVRRAKTDWWKWLGILLGISLALRFLDNA
FRTKGIYTAPDAPPSTIDEMSIRLTSLEHATATLSDLLRAISEGDNELHQSAVIMKSKIDEIEDAVSAERKRIEGVRGEL
KKEKVTMQSEIDKLRGEIHVLSNQVGRHENSLSSDRSTKSLQAVEREITQLKSRMEQVERDVHAALEDGRLVAALERILP
QWMPIRTDSQGKFVVEPAFWTEMKKVMVGKGEVERIVRRLIGEAGVSGTRIKESPVDEQKVVEWMDKSFDRHLQGGVWIT
REEFISTLNEKLQELARETPEKPTSKRPAASSTVIIKSSKGEDLTSLLNSLIDTALLKYSKDTIARADYALFTAGARVIP
HLTSDTFTLQKASTFGKLLWASKDVQGRPPATALHPDTSVGSCWPIKGSEGSLGVMLVDRVIVSDITIEHAPQELALDIA
TAPKAVKVLGLVDYAEGLEKLAEYRATHQMDLNHQEDTNYLPLGTFTYDPSSYSHIQTFPVSPDIVELGIRIGVVVFKIE
SNWGGDLTCLYRVRVHGKA
>XP_003192217.1 Lysophospholipase [Cryptococcus gattii WM276]
MPLHNPIWEVIEPHLVRYNLYTVKDPTYGRYLLPHHPPHLDLVNDPSISHNYRRVFLRPFNSFRSYHEAYDTTQIIHAED
ISLTPEELDSGVKHGGRWVAYSTWEMHEPPEGGWEGGGRGKGRDLVLVHGLSDYGLRYAPHIKHFLKAGFRVIIPDLPSY
GRSTGINSYLPSLLLLPAAVHVVLTDVVQNDLAQGREQRKVFLSGSSMGGWTVLYYLLKYPPTAQSEKVASQASKPDIAP
PGEGFGQGYDRLERSRGDEKVRIHVAGAFVLCPMIEVSKESRPNILLEYIGRGVNSFAGSLPLAKAVRGNVSDDPRVEED
FFADPLCYHGMLRVGTGLACLEGMIELQERAEEIDVPIRLVHGNKDRATSHKGTLRLFDRLPNEDKEIEIYDGYEHVMLK
LGVDAVDDEKRQRVLADWRSWLVQRC
>XP_003192218.1 Alpha tubulin, putative [Cryptococcus gattii WM276]
MREVISVHVGQAGVQIGNACWELYTLEHGLSPDGRLMEGSPSANDDGFSTFFSETGSGKHVPRSLYVDLEPNVIDEVRTG
TYRSLFHPETMITGKEDAANNYARGHYTIGKDLVDGVLEQIRRLADNCSGLQGFFVFHSFGGGTGSGFGALLMERLSIDY
GKKSKLEFSVYPAPKMSTSVVEPYNSVLTTHTTLEHSDCSFMVDNEAIYDICRRNLGITSPSFTNLNRLIAQVVSSVTAS
LRFDGDLNVDLNEFQTNLVPYPRIHFPLATYAPVISAEKAFHESNSVYEMTMSCFESNNQMVKCDPRQGKYMACCMLYRG
DVVPKDVNAAVANIRTKRTIQFVDWCPTGFKIGICNEPPALVPGGDLAKVSRSLCMLSNTTSIATAWARLDNKFDLLYSK
RAFVHWYVGEGMEEGEFSEAREDLAALEKDYEEVGIDSIDAEEEEGEY
>XP_003192219.1 Hypothetical Protein CGB_B4320C [Cryptococcus gattii WM276]
MPFPPSMPVGQQPLSIPPSSDVAQQAFGFNSAGNSFPRQNSFGMQSQGAPSRWDPASQSAQGGLAQANGNAGMVSGLSAL
MRSRGTDVELNSSPPGGAHSSLSSNPHAGFHPSSYGPNIGFTAFALGSSAQGAGSYLGTSNLGMSISPPNWGSLGSGSFV
GSMGAFGTSLNREREGRERELEARYVKDFSCCGKRLNGLHELLEHYEEEHANMAPNVRMAALNAAQGINNSPRNIGNPFS
AIPPTPASLVPQQPQTPQVGAASDAPQPPGMMDIEMEESAPYSQPISMSQIQQQPPQFGVRTPGLSGPTSGTNPWAAAFR
PQLLATPPQCVPPSLLSYTPPTSSIPGGSSIPSAAPSPASLTPEQQAAKADRKARKRAERAAKDEGSASETEGAAVAGEK
RFPCPIEGCGKVYKQANGLKYHLTRSINSGHGTIPPGGLAALLGEKGGEVEG
>XP_003192220.1 Hypothetical Protein CGB_B4300C [Cryptococcus gattii WM276]
MSHRTADAPPPYPGTTNDAQYDLTPLPHTANRPRLPEDKRNPHLNNLPEDTKIVKFQTIVRENKEIVVGRIKVPTINANG
THHAFILRRYDTNAISLTTMYKVAFPSATEEEEKREMDWVKSSFDTRGTNGGRDSEVVRLAGQWVSRNLAIHIAPAYNLV
QLVAALARAVPDPNVAYRKSQRSQAAADELARTKAKQAQAPSTVPAVSNVPVPKPQATIPSMTTEVSSPASKRRRKDSVT
EASGSATQTVAEAQPPADTSEADDTRHITIEATTTITSPTGANVDMDAEIEQAKQLVKNLRQEIQLRNEAGDSLEDQGVA
VADDVRGVKRGKHEDEAVVISGGAGGKDRVVRTNRRVPQTAGGDVGQRFGWGAFVFSIGLGASLTLFSQYASSLL
>XP_003192221.1 tRNA adenylyltransferase, putative [Cryptococcus gattii WM276]
MLLARLVATVVRPISSAVATTRRMSHAIALSPSEATFVALLDDFANRLSPPVECRIAGGWVRDKLLSLPSSDLDIALSIP
SGHSFAVAFVDFLKAKNVPTGSVGKVVANPEQSKHLETGTTRIMGLECDFVGLRSETYADSRIPQVKPGTPFEDASRRDL
TINALFYNVHTRQVEDYTKMGLSDLENRIARTPLPPRQTFQDDPLRIVRCVRFASRFNLTIAQEVTESIKQEDVKAGILS
KVSKERIGIETTKMLHNNPFHALSLIHSLDLYPYMFSCEIDPPRQEAFAAAQILNQVAKRKSVDEVLWLATAAVPFRGLT
VKRKGRDVPASSVVISEGLKTSVTNLFDAVNIISLDATRRSEIGMSLQHPAVRPWERSLTFAAILAILPVWKGEWDDGAE
CIYQQYEAFAERVRDLGLPEAIDKPLLLNGNDIQQLLSIPPSSLITTIRQSLNAFQLDNPLATKEECEKWLTSMWEGEGR
ELWEKNSQPPRPSKKAGKGEKRKR
>XP_003192222.1 Hypothetical protein CGB_B4270C [Cryptococcus gattii WM276]
MGAKAQILRDIRKRLSAEQMEVQRRAYLYVARNTTLPATIRHKAQLGLNTLNGGEGRMGAVKNRCWETGRGRGVISKFGL
CRFQFRTKALSGELPGVHKASW
>XP_003192223.1 Serine/threonine-protein kinase, putative [Cryptococcus gattii WM276]
MDSDAAAIAIDRIKFYARDALLTITQCICKPDATLKINGRSYKIEKLLGEGGFSFVYLIRDLSSDRLYALKKILITSGQE
GVKEAMREVEAYRRFRHPNIIRILDSAVVQDESGDGKIIYLFLPYYSKGNLQDAMANASVTGHRMPERKLLELFHGTCLA
AMHQYRLPNISASYPPTREDEPLVGETVFDHDEELTEEDRGELVPYAHRDIKPANIMISDEDEPILMDFGSTIKARIKVE
TRQQALLEQDIASEHSSMPYRAPELFDVKTNKTLDEKCDIWSLGCTLYAVAYGHSPFEVDGQSIAMAVGSGRYRHGTGYS
QDFVQLIDSMLVVDPEQRPDIQKVCSLFNHLNISDMELQFI
>XP_003192225.1 DNA topoisomerase II, putative [Cryptococcus gattii WM276]
MSDSESDDFRMGDSGSGSDDYVAPAKGKKAAVAKKAPAAKAPVAKKAAPKKTTKAPLASKKHPNDSLSDTGSDAVCSPPK
KKTKADDDDGDLNAESSVKAATSNKNASEVYQKLSQREHVLKRPDTYIGSVEAITQPMWVLNPETKTMMHRPITFVPGFL
KIFDEILVNASDNKINDPTMDSIKVVIDREKNTVSVYNNGRGIPVEMHTKEGVMIPELIFGHLLAGSNFDDDQKKLTGGR
NGYGAKLANIYSHEFVVETADKVNSKKYKQIFSNNMSKKGIPKITDNKKGEEWTKITFKPDLERFGMDGIDDDTNALLMK
RVYDMAGTVKDVKVFLNDERIKVKNFKQYVEMYLNASTTAASEAAGGAAVTKPPIIYEVANRRWEVAFALSDGEFKQVSF
TNSIATTKGGTHVDMIATQLANKLMDQIKKKNKAAPVKPFQIKNHMWIFVNALIENPAFDSQTKENLTLKSSAFGSKCEL
SEEFIKKVAKTGIIDNVLNWARFKQDQILKKTDGTKRSRISGIVKLEDANNAGGRNSKNCTLILTEGDSAKALAVSGLAV
VGRDEYGVFPLRGKLLNVREAGHDQIVKNVEIQHIKQILGLKHNQDYASVDSLRYGHLMIMTDQDHDGSHIKGLIINFLD
HFYPSLLRIPNFLVEFITPIVKVWKGKKEISFYTMPQYEEWKAQNNNGRGWESKYYKGLGTSTSADAKKYFGDLDKHRLA
FETMQPEDRQLIDMAFNKKKADDRKEWLRQFKPGTYLDHDIQSLPISDFVNKELILFSMADNIRSIPSVADGLKPGQRKV
LFGCFKRNLTKEIKVAQLAGYVSEKTAYHHGEASLTSTIVGLAQNFVGSNNINLLDPNGQFGTRLAGGKDAASARYIFTN
LPRMTRAIFHPADDGLLNYLIEDGMSIEPDYFMPTVPMVLINGADGIGTGWSTAIPNYNPVDIVENLRRMMRGEEPEEMT
PWFRGFKGSIERIDQDKYKVSGKIEKINDTTLEITELPIRRWTQDFKEMLEEMTTGTDKVPQTIKDYEEHHTDTTVHFRV
HMTEKNLADAEKEGFDKRFKLTTSLGTGNMVCFDLNGKIKKYASPEEILEEFFHKRLEFYGHRKQHLADELNRQFERLSN
QARFVHMIITKELVVSGKRRPDIVAELRSLKFRPFPKKERAKEEGGNEAAEEEEGDEGQASDYDYLLGMAIWSLTSEKVE
KLLTERDAKEQELIELLKLSPNDIWDQDLDNFLAEWQLALEADIADAKGSKPKTKAALKASQKRKKRAAGEATDDESDDF
KPTMAVSKPRAKPKPVATVKNPSVLVKMPEEVDVEIVDHKPKEELKRLDPVPKPKAAPRKARVPKVQPKKTVKTEDEFDS
DSYVRRVICWNDTADVD
>XP_003192226.1 Hypothetical protein CGB_B4200C [Cryptococcus gattii WM276]
MHSSSPTAPLPDIHRVAVTSTKLARRTYGRRSNVHKEKRKARGTEQEYSETSDVDISDDGHEEDELHLSRVKRRGIEVGS
PRSKARSTNDTRPVNQANKSTVRIASSISPTPSSRPPSPSPQMKETAVLGQPELVNSGLTRPRLIARARTHQYKPSPDMS
TEPRILPSESSASASNRYATRNCGRPLSPSLVNRREISELFSGCFSPHACSYSSVKSGDAQPVPTSVEGVHASSSARSGG
LRRMLTKTQSVGASEPSTPSKPDKKDEHEVGPASSWILAAPSTPSRLALRRTQSMPSSPAEPSPQGADIDPAFTAHPQIK
QQPGSGGRAKRTYGKVRTIMVELPRGLEDEDQTSYGTMSQGDDSQLQASYVELRQRYEVDNTIHHTNRSASLLHDMLQAR
APETVSDMRSRGENRRFIDELGYLFDGISDPAASRSFKRSSAMDILQNMLDEYWLSKMKICGQVDKAWECFIGAGEDEVL
ESACLVFLCILFVSGSGLEYVVHNDPQNSVSLLLKLLKTHEGPLDPSYKPQVTNSVSKLRKICENLEDNWRTARSSTRYW
ASCVLNAICQNGMWAATGTELEKEEALIKVLDVLKEEIKSTSDHFDLYEKGLDLQSNERSLDLGYLDHCLRTVLSLTEHS
STQREELLNSPEKVAQVLVDVTLATTHIALTHDSHLLEASWCSLHTVQILAQLGTASAQWAIAVMECEGGPICLARVILK
RADLVKNVKDAHEKQLRVQETVLDKEEGMKTTRPSTHETKTSEEELLCYALALFTTSVLADKSFVFKIAQTNIQSGCVGL
HACLRHCHCTSAVPVGLHLVYLYNQYSNSCDDPLASILKGNLALLLSKIIGVSAETEDQVIQPLPGHSRTTKLNGLLQSL
RELGELRSMMQNTVRRLVPSALSMEGRDEEGTENTDAVSETIREVEALL
>XP_003192227.1 Conserved hypothetical protein [Cryptococcus gattii WM276]
MSLAQRSPPTRTSTATLTQTQTTPTDTPPQTVLQLRAGPSTERRVVWTEETVDNEGLGKKKSKICCIYHKPRAFDESSSD
ESSSDESSSETDRRPSRGSNDHRHRLKDDSNVEEEQSSESDGGAGDGRARLVHWLHVSARFADPPSFELDRCESHVDITI
LISATIRTMRISPTSTMYNRKELARARRHSFSKLLVDLAVHCRRIDDCNDLCKKCIVYVLK
>XP_003192228.1 Hypothetical Protein CGB_B4160C [Cryptococcus gattii WM276]
MPKRKSNPSDHVPNPPLPLSSLDAALDLLVCDTFTRLNSVAAKFEACAGVKLNDGVVKARWEEAVSRYWVIKSMDELTCG
AKKIDVKDGTAETDYDVLEQNGVGGNQVAGKTDNNGRPLPASYPGAVAIHCLSPEEEHEWRKWTPKVGDVVLVDTLEDGL
WPAKIIDKKTFFQGRTVPRGSHFFPVRIYNEDMPPSITVKSRLIPLHLRPSPPLMASTALLSAYHHAANPTTFDMLATAR
EMLAAHNRLHPGVTDEESRAKFKAEKEAWNRQVNWVMGERRVEKLRSTAEEREKRLRAVARSTFTPVNEGQECPDPCEEE
IGSFFDCPKKRRTVPRNENNVNASSDSCSTIFGPTAPTFPHTPPRTASPSVASLIRPSLSNTTRPSSPRRTPTRSDKRRV
HSFISDLSPASRRTYTPPMILPSGDETAPPSFGSATLPSEMKDGKFDFVSPLGPVKKGKLSSNPESLASSTSSSISKPQL
GRSGSLEIVREEEEEDGWTVVQRRGRRAGSEPVKQTMEGEEKTIADDMEL
>XP_003192229.1 Hypothetical Protein CGB_B4150C [Cryptococcus gattii WM276]
MASTHPTTSIARLPPEIQLQIIHTLKQISSISELINLLCTCRFVMAECESRLYERVELSSSAAASFFKGFNLEENKERCF
FVRSIEDQDQNNHTVIHQPRKTVLQKLELFGNVKAMRFDDAESIIATSEAVMELKRYRNSMSASNVASQVSCEPYDILFP
QLRRISFGPSSLPRLCRDQLPWGAILDTLESAWPDNPSLCFHLPPKPHDTYGRISGYLGKRVRSLVLHHGYPSDLILLDK
PSGIQAEQVTMYLKPQQTKGTYTCWEDHHWSIVNFYKKYFGERRARHFVNPSSVHSPIFTFVNVDGSLDHIRNDIGHQLR
EMELEDGLVEAIQNKMRLVGVGDVPEGGCEVCGM
>XP_003192230.1 Hypothetical Protein CGB_B4140C [Cryptococcus gattii WM276]
MGKVLTMNRLVSTQPVTDAENVTLLNSQRQHRPTSPHLAIYQPQLTWYLSSLHRITGVAVGGALYLSAMAYLLHPLVPAI
DSAHLIQLVHDLPGWLKGSAKFIIALPFTFHCFNGLRHLNWDIGKALTIKGVYRTGYAVLGATVLSSLYLAFFI
>XP_003192231.1 Hypothetical Protein CGB_B4120C [Cryptococcus gattii WM276]
MSSNSPKREKLDVESSQDREARLGQLLQSISSASNQPQGNTPINSLNPLPSRPHAVSESDVLSRVRAFLPQFQASNDALF
AQARENPDSVDIEKGQSGQYISMDLGLGVFDAPENPKGDMGPVIATQPPESLTHQQEDGDEERDSDSDRDDDSVVSSSNE
SKSEDEIDTKAELDAEDNKRELKT
>XP_003192232.1 Hypothetical Protein CGB_B4110C [Cryptococcus gattii WM276]
MDQLNAEQAQALWEAGGFLIITDLPEGSEFGIDGTFHTVRKFSGIKFLPPGLHFIAWSPPSSSTAGPSVIQVRQAFVRNF
SAKERYVVHYDNDTENVSLPENDTIMSDDYLKRLDNELAPYPFESFEAWKSLTSHITPTISQSVIGTDGKVDGLMPVIDQ
EEDILTRDMREKLEEIKRRSKIFGFTKSLMFVRFSLKKSWRDGAIGEEVTVYSRDKSWLLGNVIDEQLDRNPTALLGHLQ
LSFILFLHLSSYSSLLTYKRILALLCQSSSFLVSPSTFLSPPRLDPNAHVGEGTKILYKELLKTLRVEIEALPDGVFDTE
LPEMDVFYLDQLENLRRNLAFAIWGEVEEGTACTEPERQSFKSLWNALRDSAWKKWKWDIDELGHRVDEEDEDEEGEYAP
VVVDM
>XP_003192233.1 Conserved hypothetical protein [Cryptococcus gattii WM276]
MYDGPIRGGTRGGQGDFRWSAVANDKHRGTSALDITVAVTHPSAENYLGHSINAPVGRWSKNKDIHWYNREVSEDDTAKA
ARERAEEVQRIKQQEEDALAAALGYAVPIRDTDGEGTGSNNIPVTKSEKDDEIARLEKEERKREKALRREERALKRAEKE
IRREEKEKHRHRHSESRRHHHDDEDSPRHYGGEHERIRSHRHHDDRDKYDRRSPDRERRERDYTSDRYARDYRVKQREDE
SRQGELRYNNDRGKEKERERYRDRREERPRYYPEDDMPRRKYERSRTRSKSPRRDHKSSGRHIGEMLDVDPLREDLEKR
>XP_003192234.1 Conserved hypothetical protein [Cryptococcus gattii WM276]
MSWFGSSKSSSNSVAGATNFWPSTSYNTGFGELTESDTAWLNANNQGFQTETNVWYTVLADGSLLMVQVIWSYLGIFLIP
ATTQMTFKHYNPITKKAVWKSVHASNAKFNKQGCKSDVFEIRHSGSPNEAETYNITASLEKDVQITVEYTKPTDAPGFKL
GSGPDGGISTFGKDRAKREGYVVHRFHPFIHGSGTVVINGQAIDAKGEGVFIHAIQGMRPNLIASRWNFCFFSTAPGQDE
EKLGSVRAIQMEFETTDDFGPKGAKSGRTKVNIGAIYCSKTAPIPFLITGQTHAPPSDSTYPVPSQDISSATHLNPVHDS
ETGYSVPGSIEFKWQGDRRDGQGKAGATLVIEKQGKVLGEGGLIEKVDVLAEIPYVIKKGLTAMTGTNAYIYQYHNPATL
EVSLGEEVIPVKGFVFNEASFISP
>XP_003192235.1 Ribonuclease H, putative [Cryptococcus gattii WM276]
MAPKPGFYAVATGRQPGVYKTWSAAEEQVKGFPSFYSAKYKKFATEQEAKDFVTASRDALSSQPPPLGKRKRAELEDSKG
TPIDTHFRATSPATMALPASLPSKLQKIAQQGFSFTESAPHYLVVYTDGSARGNGQVGSRAGAGVWWGSQGEASKQNWAE
RVPGEPQTNNRGELLAVIRAIERCPFPDIPLEVRCDSQYTISCMTIWLPKWMNNNFRNSNRQEVVNIDLIKHLLVLLRRR
GPAGRVKFKYVPAHSGVEGNEAADRLARTGGALPPVSDESNWLDPEDKVVPCGPETNPTEVELEIDEDWLMTVEELAALE
QQFV
>XP_003192236.1 Structural constituent of ribosome, putative [Cryptococcus gattii WM276]
MPTRFSNTRKHRGHVSAGHGRIGKHRKHPGGRGLAGGQHHHRTNFDKYHPGYFGKVGMRHYHLLKNHYYRPTINLDKLIS
LPEAKVDAPQGSVPVIDLVHLGKFKLLGKGRINKPFIVKTRFVSKLAEEKIKEAGGVVKLVA
>XP_003192237.1 Hypothetical protein CGB_B5050W [Cryptococcus gattii WM276]
MSSSFPSGGICRSLGKYFLFQQKLLSIAYSCAGLITERDSTHGSLAKIRTIYEGIPMGYIVTSILHDPLSCFGLSIHVAV
RLPVSATVSYKDVKDCYVLEQTLIRLAWNAALSKLENGKSPRKAVKNVRKVLARAIKSIQGMIGTAAYFRFAHVHYNKVP
TYWAVVCSLKKPPVAERWVSELEKRRVDFMKSLECTLGALARDQWTTEQKDTSSKIDCLPYDGKQTFQMVKNEGETKKRN
TKISVARKLSRNLS
>XP_003192238.1 Transcription factor, putative [Cryptococcus gattii WM276]
MTTKAIVKYVMSGDTVVVRPREAPEKGKVPKERILHIAGIQAPRLGSLSREDEPHAFSAREYLCSLLLGKEVAFAITHTI
ESSAGLNREFVSLFIAPAGPGLPPQDVASLILAQGWAKLRDGVGEGDEAVRRLGAEEAKKRENLRVIEAQAKSEGKGIWD
EQPENQRTVAFQMPNDPQAFIADHKDEEIDAIVEQVRDGTQLRVRLLLDEHNHQFINLVLAGAKSPRSGNPRDGEASSGE
PWGDEAKYFTEIRMLQRHIKVRLLSAPASLGASPLQQTQPSKGSGVGLTGTNGLPAPSTGSTVIIGTAIHPKGNFAEFLL
AAGLAKVVDWHVGLLAPYGGLDKLRTAEKAAKDKKQGIWENYQPHRASANNSAASAAPAAATTTKGTDFEANVVRIWGPD
QLSVVEKGEGGKERRVQLSSVRGPKGVDAKQTYWANEAKEFLRKRLIGKNVNVHVDYVKPKEGDFEERECVTIRYGNQNN
NIAEQLIEKGLATVLRHRRDDEDRSLELDKLILAEQTAQTEGRGVHSTKDVSMPRIVDASERASMASSYLPQWKRQGKHS
AVVEFVSTGSRFKLYMPKEHTKVTFVLAGIRAPRTARNASEKPEPFGAESLKFASKYLQRDVEIAFDSTDRSGGFIGTMY
ASGGVNVAVELAREGLAFVHERSAELLPFGKELLDAEEQAKKEKKSIWSAVQKEEAATAASVDESSALPVDYKDVYISSV
KESEPFTFSVQILEKDSVAALEKLMSDFSLHHRQASAAISSFIPKAGDLVSAKFSKDDRWYRARVKRASAIKKEAQVYLI
DYGDEETVPFSKIRPLDEKFKSLPGQAKEARLSFVKLVPRSSEYGPEAYRRFEYLTEGLKLIANIDQREGNLLHLRLIDP
ADPNIKEDPLACLNADLVREGLATIDKSCKYLSSYPQIVRKLQDAGEGAKADRLGIFEFGDVSED
>XP_003192239.1 Hypothetical Protein CGB_B5090W [Cryptococcus gattii WM276]
MLSPYSDHFILAQEYVAFVGSVFPTPVNEDPSAILSLPPTPDISNATLTSCYRNTDRPLSSFCGPPRPYILPDSAAMSLT
IEPQHLILDSPSHTCTTESRELGPDEEFRKAYGHIEGSLWSNNPIDSDASELEPIDHSHYEPMTPEKGPAAAPAWMQDDE
DEFEIVLGEFPVPPAVKACGGKSKPWKRLPVTNDDIRKQNKWLEKKRKLKYRQEKRPVEKAEGRTKEKVKTYESNNQKIV
VF
>XP_003192240.1 Pantetheine-phosphate adenylyltransferase, putative [Cryptococcus gattii WM276]
MASKIDLQDHTILVLPFTPSLLRDPSPLYSPILDLLPRSSKKSFTVFFSTPAGAISSEQSALWTAQWKCENVLLDVEVHF
EGESGELGAKLLRGKNGEEEYQLIKVEGVQETDLVASLDEIIPSPFTQLSLPFASLSSLESEPYTLSNQGRTPGFPVVAL
GGTFDRIHAAHKFLLHLGYFLAREKLIVGVMADDLLQTKTRADLVQPLNQRLDGVNAFLGRLGDGSIKLDVLEIHDALGP
TKSDPNVQALVVSRETLSGGEYVNATRKKSDLQELELFVVDVIAESEDVNLKEEVDEGKLKKMKMGSTGMRNWIAERGTG
EQDR
>XP_003192241.1 Hypothetical protein CGB_B5120W [Cryptococcus gattii WM276]
MAVAAQPTPYLSHTSANALISDLRPTTFSDAALTHLNTLLDELLIALLTSAQSLNPLDLRREAIPSFFSGDRGTGDTTGV
RALGRNAVAEAEVELRSWQEGRSVRGYPPDGKGPGTRTDRSFPLLQAVDLMRVKCAAFSDESDQKEAQALAAWKKVGGDA
SEETVVPSALWITAIIEHVCEHILSSVARIVARDSGTAVAGLQELHTALCEDESVWGFFKRMKVKNQLQLTIRSTSRSKW
LGTPRSSPDRRSQGRASPARSTTSLGRDASIDTARTTHIGSPSIETSSTGGIAGGIIGKGSTPKRGPTGSPISKVLQRAQ
HERSGSALSANTNSILGAFHDSFEQEEGQSQDEVDEKEAQDDFDKLVRSGETLKVSLTPGRLKSFEVGHGIGDILRLSTD
HLNDKRRSHSITRVPVPTDPLTPPHNSAEQSSSNTPVSTPPSRPSLGSRHISGSSRKLITRTAKIIEEQEEEDELRGAAS
SKKESLFDLLANDNFGYPEPKQTPTKRTVQAVVVGTPPPPFPQPLTSPSTNSRRKAAPGPINVLPRTHQSSIRPKEASYP
TLTAGVPSKDDEFIIVEKRNRTEAQELADFFNSEPPPGLMQDDEAHDEQLNTSKSKGLKGFISKVSLSSKKKDDDKYRPL
PPVKQHSQSQEQPVSSTGLSQLNSPTSAAQGRTMGGLWEVKKQKSTGNMMTGMQSAYRNDQSEPPLPPAPTAATGYSTPD
FQQRNALHPRIQTPPKVSPISVREAMPALSENTVHKSPHQMVSPFGAGSAEKIAGPDVAGVSLADPIDPANTSRERRVRP
TSPKSNEEKPLVISKTTSITTATAFSTSSKNLSATRIESPGTGSSRGVSSFTTENEGSGGEHSPIFATKNVNQESKPDEQ
LSSEPNEPTLIIPASSEMPVGEFESQPIPLAAPLKQTSESVASRDAVPKRDLVPLRNLLDHATSASECRLLLNAILTQFG
VPYSDLESCRSEEGKEKGKHNAVETAEDGVVAWLLAGREGPVGSYLRQPQAAVPVPVAEEECKKDGSSNTDHDQLIISPI
GGAVLPSKFTCLFRDEDAVPPSATTTEFTTDGETLEIVEGQVEYVKTGERGEARLVEA
>XP_003192242.1 Hypothetical Protein CGB_B5140W [Cryptococcus gattii WM276]
MDKEPTQRPSTTSASTQRHALSCSQTEDGDVPRKRQRLDIPEFLHHIRKPDIQQSLVMVINFINDKLESQERHFNHKLAE
QETRWQTRFENLESKWVGKLALAELEVERSKTRVASIEMDLRERVGRLEGALAVLLRQSQGIPMSMPTPMASSSTDYHAR
GGNPGALVPNGVATRDDLEQTLMPIWSREQAIDDLYEQEVVKIQRPDSVLGDQIVVERQGTSLSMSADDEVDTTVSEREH
DHANSYFHNPADDPVLLTVSPQALIPANFTMDVQLDSDDHLEINGSEHNNNDLWLSDHSLSSMPSPADHPLVASSTAAEQ
STTTTTTTTTTTVSTPLVVDIALAASSHTGSCSSPEYYSIQGEASDTSSSSSAAAAATLLPASDGSRRTKGRWPPKRAYS
LVGTMQEISCDWCHGRCHWCCAGLKETSDMSDKSWLCFDCRHLVKYQGLTKHTVEPCQEDRCIRSNCILLDDIQPQDFIE
EQVFVVERLLGRRSVMRKGKRIESETQYLVKWDGYGVHECSWEYRANLKPHDTKLVKDFEAALSREGLVSRNTVILLDEA
TSHWDPTTGNPLVVQ
>XP_003192243.1 Integral to membrane protein, putative [Cryptococcus gattii WM276]
MKENYAVENALGTIGAVLWMVQILPQIIKSHREKTTKGLSASLMFIWALASFFLGAYIVAQKLSIPLQVQPQAFGVLAAV
SWCQCLHYERGYSLKSVWAIFIAFCCAFAGFETGSVYALWAGQRNGVEWPILMYGYISAVLLAVALLPQYWEIYKYREVI
GISLLFMVVDILGGVFSFLSLFFRNHLDIAAFVSYALVVVLDGIVVILYFILNPIAERRRARQAGRHSDSEAKIEGSSSV
GMSTVPTLVGHGLMIDKEVQDDGDRRQDNVRVDSEMEQSRVDDRERMKAGGAEVEVHGPKAQEHESQDHQENIVKKA
>XP_003192244.1 DNA-directed RNA polymerase ii 13.3 kDa polypeptide, putative [Cryptococcus gattii WM276]
MNQPNRVDSWLLQDDEKPLTITEDPKLPNASTIVIRRQDHTLGNMLRAQLMLDPTVLFAGYKVPHPLENDILLKIQTDER
SNPAEALKRACHELIRQTVHIKAQFQQQAKNIEMGMGPEQGVAPGVAGANGAYDPYGDGFGREGNVVVGGATREQGQDVY
DF
>XP_003192245.1 Hypothetical protein CGB_B5200W [Cryptococcus gattii WM276]
MAEGIELKPLGASAPPLPPRHPDTAPGSLGKAYRSAEEKAKAMIHLQQDAGLDAISVWALVLSSWFAILAIPLLLFPRIL
IFFSQTPPPIVPFSSSSAANAAAAARENHYDTLTPLEYTLCLSLSLGLIAMSLVSLFILVPTYTPPSANPSRTPLLGILV
GLTTVSGAVLWNAGGLGGLGVFVGGGNVFVAIWGWWVIVFGGGRGKITKKQHKHNTPERLRKL
>XP_003192246.1 Hypothetical Protein CGB_B5230W [Cryptococcus gattii WM276]
MTNRHRHDPNRQRCNGQTMKVLLSSVTFAIMRNWISELISLRILDVLERLSVQQSSSNNPSSPTTTTRIAKAPDAFQGSP
KELENFLSSCVFYMDAYPDSILRDEIARNQDFDPKSIDELMDFIIHLDNRLREREKERREIRFSEQRYLSRTSAFRPTPT
ASQGMQTTTSTQHFGPGPLPNDEKERRRSNNLCMYCGNPGHTTDACPKKGKAPARRL
>XP_003192247.1 Conserved hypothetical protein [Cryptococcus gattii WM276]
MVAKSVAVTGASGLLGRAVAAHFISQGDQVISLANSRADRDPHYTKLDLMDQETVKNFFKTNNIDFVVHCAAERRPDVAE
ADPEKAAKINAAVPAQLAALAREQGFTLIYISTDYVFNGRNPPYEVNDTPDPLQMYGRQKLDGEKAVLAEHEKGAKVTVL
RIPILYGRTEYNAESAVNVLRDVVEDQSGKTYKMDARQTRFPTNVEDIGRVLYDLAHLEQPLPPILHYASPAPALTKYDM
TRIIAKHLNLPIDHVIKDITVPTGATPRPENTQLSTKALKELGIDVSEKKAFEDWWAEYVKEK
>XP_003192248.1 Nuclear actin-related protein involved in chromatin remodeling, putative; Arp8p [Cryptococcus gattii WM276]
MDTPASNTEAPPTPSPAPPQIPSASTTATTPAPAPAVASAPIKKQYNKRVNKKKVEGLLAYTTAFVPGTYNVKIPAGDYL
QKERNADVARQMSLDRAKREEEELSSKISAAGDGERENPLSKILVIHPGSRNLRLGLASDFYPKEIPNCIARPAEAVQIS
GARKAPVMGSRVKSLREQHERNKKRKRGEMDENDDHEEGDVDMSDSDDVGEWVDPVDESIGYLRDYLRNRLVQERLATDW
RELTRVKANNSKVKPELLPEHNDPYRIDWTEPEGKPFFIGTDALRLPESAGYIVRYPILHRSLNCRDWASSQTVLDDIST
IITSSLSTELSIPPPDYPLFSVLLIVPDHGDRVYIQEMTHLILQVLGFKSIAVQQEAYCAIFGAGMSSACVVDIGAQETS
VTCVDEAMLLAETRIKLNYGGDDITSALTHLLLASNFPYRELDLARSQDWLMMDNLKIKLCTLEEHLVANTLWDFYVPRV
EGLTQKWMLRTFDENILAPLVFFDTRMIDFDEKNGQGSFRFWNTSDDKVTDEITSAYEEPTSAMKALTTHLLPGASQTSA
QGAQKSEAPSNSESTTPAPAPLAASSNASPEKPNASPSTTTLPQTPVPELNLPSTASTPAPAAGSAADAGTPGAAAPAPA
LLSLPTLASLAPQPTLSNSQIFTASSQSPLDAAIAASLSLCGTENKIRTLSHSILLIGGSSSIKGLPAFISDRLPPLLKQ
RGVPGNGEVTIVPPPRGLNPRYVSWKGGSVMCNIEGLGDMWIRRDEWEALGVRALKDRYMWF
>XP_003192249.1 26S proteasome non-ATPase regulatory subunit 8 [Cryptococcus gattii WM276]
MSLDLQQALAELQAAYDAPASSEQFSTELAKLKLELAQSGLYFAPPSADPQDLIAARSILEIGAFHSLRQGDLKSYARYN
FALQPFYDNLRDIIPPSPNRPVTLGLHLLGLLSENLLTEFHTLLETLKPEELNDSFVRLPVDLERWLMEGSYNKVYRARD
RVPRPEFEFLLERLMGTVRGQIASTIESSYPSLPLQHAATLLFFKSGETSSLTDFASARGWSLSPNTQTFSFPRSSKPDI
ALAAAESSSDVSSATIDKLKGTGVVRGVPMETMVGPALRLAQQLEAIV
>XP_003192250.1 Hydrolase, putative [Cryptococcus gattii WM276]
MKAVLQRVINASVTVDGKIISSIGKGLLVLVGIDRYDEPQDATQIIKKILTARLWEDENGVAWKRNVKDIDGEVLCVSQF
TLLAGFKGSKPDFHESMSTIPGNTFYSSFLKEIKTAYDPSKIQDGQFGAMMQVSLTNDGPVTILLSSKDKPEKSGTATST
PSATASGISTPLEGKRKNKGKGKFMTENKVDQQLGVTKNADLLGTSISTQQNNSAAEDKINKLSVNENTSSQ
>XP_003192251.1 Hypothetical Protein CGB_B5330W [Cryptococcus gattii WM276]
MWWPEAASGRTLGPTLALLLTALSFMPLEGLAQKTSTGNSEFIGCLDDSHKLLAGSHQIKKDTAKRSYYDCSAACVEAGA
YPYSYFTDLGKGVQKCHCSSIGPRPSDYVVQPVGSFGCRLGQTRAALTQTDHHFIVCSSGFIGSFSRAGTYSSPLDCLDA
CGEDEGALFLPTYNGFSCRCGGVTSVKSVAACGAPDAEFSYVYKPAKKPKALKSKASSGTGRKKLGKGSKNRLDLQEDVK
KYDNPCDDPDSILGYCGFGEEDTPVFHDRTL
>XP_003192252.1 Microtubule motor, putative [Cryptococcus gattii WM276]
MSKSIACHVRLRPSKPSDGKVNEQGIVINGNKISALNVQGDKRYHFEFEKCHDEKSTQEEVFEHVEPLLDQAWKGINTTI
FSYGVTGAGKTHTMQGTKEEPGLIPRAVKAILQRRAIFPASINISMSYVEILKDEVYDLLGSRTEPRKREIRMSAGGQNV
IADLVHQRISSWEEFEAIYDTASKTRKTASTKLNSSSSRSHAILTIHLEMLESSDKVNHGKICFTDLAGSENNNLTGNDR
ERMRESSAINTSLTTLGKVVDALNVIAQRGGDGTGVFVPYRESKLTRLLQDALGGSSLSLLICCLAPGEKFAKDAINTLQ
YTINPQAPFKIHTEGCVSLPRPSLGRPALAPLIPNVCHKKQNLKAGLGSGGKGNQKDKMAVALTEEQLEKRIQMVVSQEM
ANEREKERQLQGQLPQQPTYQLKAPPNIDAKSPPHALEARSMSEEEKDNRAKAIVKHARRVHQSGDLGNALYLYKKAYGY
APQNQKLAMRITELQLAIEGILPPPPLSGRSGQENQHLPSTSHLKRSRAPHGSMSLAELSWEGDENTHMGSNKKPKN
>XP_003192253.1 Hypothetical Protein CGB_B5400W [Cryptococcus gattii WM276]
MSDVSTLSDSQPIDVSKVEKAVSEFNQPQQNANHHPSENTLANLSQARKNFLVLIFSIATFVDICNVSGVAVAVAQISID
IKLDYSQVVWIITSYSLCFAALLLFAGRLADLFPAQIVFEGGFIMLGILSLITSFVTSNKYGFLILRGLGGIAGAMSDHL
TVHLFPEPAEQQAKLALLGLAGAVGNVLGLVLAGVCMLASYKWFFRVIAIICIVFTIICVMILPFTGSTYTPDPNMPRWK
RLDFMGVALMMGSLICFILALTQGPIDGWGSASFIAPFILSFPLAIGFFFWESKIPAKSAVLPSSVWKITNIVISSLAIG
IPFPFWATSQLLYSTYFQEVFGWTPIKVAAAMVPQGVTALIIGSAAQVIPQIITKPRITLPIGGALVIIAEILQVFSNGG
HGTDYWRYCFPAFVLGSAGAVMTFFASAINLISYCPPEMAGVAGAWTQVISQVAGAITLAVQASFEGDGVADWNKAGRRS
FYFQIAWTAVLLLQFLIFYRKPGTPDEEHEAARKRIRESGKDAGV
>XP_003192254.1 Oligosaccharide transporter, putative [Cryptococcus gattii WM276]
MIPPASTPPASNPLLTARSLVLLQLLSRILTFTLNQSLLRLASPSVFGTAAIQFDLVCSSILFLSREGIRNALLRKTGVN
NEVEPKGGSQIHALSVAPLQLGMVIAPLITGLYLWSSSQSTTSQQGFHLSLILYVASALIELSIEPCYIRVHRSSPPKIN
VRVQAEGGMAIVKAIVTVASLVGLGEGKALISFALGQVAGAIWLAVRYIKEFDWSVKSLVTTQRVEGQPRFDPDTFTLAT
ANTWQSLIKHLLTEADRLAVTRISPLDDQGGYAVAMNYGSLIARIVFQPIEESLLLYYSNSLSSAATFPLFALTIRLSLY
LSTIIQAFVPPLFPAISPLLLPRQYRGTSASSILSLYLKVYIPCLSLNGVTEVFHTASADPSEVKRQGRWMIASSGVFAS
TLFVLTHLPPHYVSKNGGPFQLVTPNREECLVLASCAAMVIRIVYALRHAKRYFSFRKPSLRWLSLLPSVKIMSWACLVR
LVLGLLATSGRWERGWKEWAELIGIGGVMGLATLGFIAQAEGGHMKGLRRMMKAEKSN
>XP_003192255.1 Hypothetical protein CGB_B5430W [Cryptococcus gattii WM276]
MADFDYGYARLQTSPATAPNDNPSQFVSASDANDEGSLQATLDGNSDAKRDNGEKKGGPSADLGLAEGSNSAHGGAQPPA
DPRFPYANLLASDPIQPSDQFRPDVATGYHPYYLAPDHAASSKPHESSSQPLPSLQNSQTPHRTQISRQQHRLHPYQTSQ
SKIMNRHTTARAHWDDVSSPDQDVQGQIASANSSAANTPASVPPPPPAAAAAAAGASEATEGTISKPTGRSGQKRRKKYT
RTRTGCLCCRSRRIKCDEARPVCKRCTIAKRECVYPDGAGSSNPASGTDAPGVVNKGIGRSSGEDSESENDRDRKGRPGS
PSALRYPPIPNGDLRYGGGSNVYDASALNMAPMPGGLVGNGMGGGMSLMEMGMAQQQQQQQHQQQHQQHQLSAQGRGGFG
SEAGKQEWGLEQGGAPMLSTPNFLLPWFPTAEERSLILHYCANAASLLMAIPSGLNPMLAINLPLALDSPRGMNPSADAL
RVALLGIGAIHQAFLLARSGVSNHQTAAMFQYASTLRDTGKEMVRRAAHMGSTGTTDAALGAATALATIDMFFGGSNWQD
NFSLAKEMVRARGGPAEMLKASTPKTLTEGVTVSPARLMLEILAIYETFGCLTTGQEPTLISEHGENWWLETSRSTYEEH
SVEKQFGMSRVMVLLFVRLTRLINRVAKSNIKITELASSTSSASDPYPQFASLIPTPSSTSGLNGATSFAEDSLIKEAIQ
LNKDVDTWIESLQLSTLEHERVQVGNRAYAYAMKILLLRRVFKYTRDDPRVQSAAQQVLQHCSWSTAALGMSIDLTWPAI
IAASCADGSSRQWVMTLLEGFKSQCCFDIDTAARIITEVWRRVDTGEGRADWKEVCDDLGLQVL
>XP_003192256.1 Efflux protein, putative [Cryptococcus gattii WM276]
MSGIMAPFQHPLSTESLAPKADLLAASSGQVSLPPDPSPMTLCESRLATGSGEIKLERTSTRGTNINSSVSNESRKERDI
YEEHPVESLDHLPSKVATIKHTIPPRLTTPRLITISAILTFTMCMSAAGQQALNIALPTIQTDLGMSESNLQWITSAYTL
TNGCFLLLSGRLADIHGRKKVYLAGVTWYAIWTLIGGFMKNGAALVVTRALAGSGASMSTPSAVGIIAHTFSGRARSTAF
ASFSAGAPVGGALGLILGGLFTSYVSNTWRGALYCIAGLAFAVSICAFFVVPNDGSHSSDRRVDWIGAALVTVGLIFLLF
SISDGENAPNGWKTSYVLALLIIGFFLVVAFFFWERHIINNTTRPPLMRLQLWTRAKGRLASVYFIGFVAWMGFTSLFYH
TTLYYQQVQGTGAVGAMLRFLPTSISGILCNVLVAFLVSKVKTQYLVCTGLLATGIANLLMALSQKDTLYWRLPFNAMWL
SVMGADFLMATSLIFVAALALPDEQSVAGALFQTLIQLGGSFGLAVTSVISDVQNQKALRAGKDEIEALLTGLHAAFWLG
AAMSFIALIIALIALKGMGTVGKGAKGGGLTDNKHKKEEKETGEEGVKAKEAVQRRGTNDDDIV
>XP_003192257.1 Aromatic amino acid family biosynthesis-related protein, putative [Cryptococcus gattii WM276]
MSSSSADVLKISILGSESIHVGFHLLPYIFETVVTTLPSSTYVLITDTNLSAIYLNDLKASFEEATAQAGNKARFLVYEV
APGEGAKSRKVKGEIEDWMLDNKCTRDTVILAFGGGVIGDLAGFVAATFMRGVKFIQIPTTLLAMVDSSVGGKTAIDTPH
GKNLIGAFWQPSYIFVDLAFLTTLPTREVSNGMAEVVKTAAIWKDDDFALLESRSAEISLAASTRPTGSPTAGRFASDRS
HAQSLLLTVVSGSIYVKAHIVTIDERETGLRNLVNFGHTIGHAIEAILTPAMLHGECVSVGIILEAEVARQLGVLSQVAV
GRLTRCLQAYGLPVSLSDRRITALPASSQLSVDRLLDIMKIDKKNSGPAKKIVLLSRIGKTYEEKASVVADDVIRKVLCE
SVTVKAAIPTKSPITMATPGSKSISNRALVLAALGKGTCRVRNLLHSDDTAVMMNALVELKGAVFSWEDGGDTIVVEGGG
GILSTPAKGKELYLGNAGTASRFLTTVCAMVSGSASSERSTIITGNARMKQRPIGPLVDALTANGAKVKYLESTGCLPLD
IETDGFRGGHIQLAASVSSQYVSSILLCAPYAAEQVTLELTGGQVISQPYIDMTIAMMEQFGATVERQKDEQGNLLDIYV
IPKCTYVNPAEYSVESDASSATYPLAIAAITGTTCTISNIGSSSLQGDARFAKEVLEPMGCTVEQTLTSTKVTGPPVGTL
RALGNVDMEPMTDAFLTASVLAAVAVKPCLPERRVEGLPETASRIYGIANQRVKECNRIQAMRDQLAKFSVETDEFDDGI
IIFGKPEASLFRGASIHCYDDHRVAMAFAVLSCIIDKTIIEEKRCVEKTWPNFWDDLQNKIGVAVEGVELETHNQASTSA
KPTAAIDPSQSDRPIFLIGMRGAGKTYVGRMAADILSGQFTDADDVFAQETHQSVSEFVAVNGWDEFRKKETEILSKFVE
EHRGNHVIALGGGIVETETARGILTAHVAKGGHVVHVTRALEDIEAYLDSIGSTAVRPNWGETFADVFKRREPWYQACSS
HEFYNVLEAVGGQSQEEHTKAMRAECGRFFKFITGRESNRPRLSTENPTSFLSLTFPDITPALVHLDELTEGADAVEFRV
DLLSITGQAPTGPALPPISFVAKQLASLRLATTLPIVFSVRSKDQGGMVPSDNAEAYGALVRLGLRSACEYVDLEVCWPV
QVLDNIVRLKRETHIIASWHDWTGDMAWDGEEMKAKHLLCEKYGDVAKIVGTAKSGLDNAKLALLVGEVRSRPGAKPLLA
INMGAAGQLSRVLNPILTPVTHDALPSRAAPGQLTAREIIQARALIGFLPAKKFVLFGCPIAHSVSPLLHNTGFATLGLP
HNYELHESEKVDQDVLEVIRSPDFGGASVTIPLKLDIIPHLDSVSEDAKIIGAVNTVIPRGGKLHGENTDWQAIRQAAAQ
NLDAGALSDGSFTALVIGAGGTCRAAIYAMHKLQFKTIYLFNRTSENAAKVKASFPESYNIIVVTSLPLPEAPAVVVSTV
PGNSLTLDTSSEGIYFPSDVLSRPSGVAIDLAYKPHMTALLQAAEKKEGWKVVPGVEILCLQGFMQFEEWTGKRAPEKKM
RKAVLDKYFA
>XP_003192258.1 Hypothetical Protein CGB_B5510W [Cryptococcus gattii WM276]
MPLQRPPWVVKDIANILGLDDESVKQMIVPDLESQNIESRLRTHLQDFLGPSQAAKDFTSRYLALRFPSLTNTPSSVPST
QLTPGADLLKSKVKAKTPTLVSAPTAGSSSGISTKEFEAAFGPGGKIYMKNRDADDISFQIGRSSQAGASRSGSNTPIPR
QRQGGAISVNIVEKPKAAAGVATGKGKSKVEKIWDVPKSKEVRKIEAIIASLRSIQESGPKSGEGYNCFCQARLHTLSPY
TPICQTCGLIICTLHAPHLPCPSCAHSLYNAAQLSRLILKVETDLEIQLEKERMEELERERERQEMLLAESGGGQFPSLT
VGSASATGTNNVPLGGARKVISIGAKDKGKGRAMVTATTYRTGSSAPSPRPKTPPPENIMPRPRSIPVDQNKAEKELTKV
LNWRKEEGRPWGNMKAEKRGDAMKYVGVDVIAMRHVDENTMGRRRRGKLKTGEAGRIVPGAQTKA
>XP_003192259.1 Conserved hypothetical protein [Cryptococcus gattii WM276]
MGSPSSSARLTLLPSNYLSSQNPSSEITLQSLIDVSDRMAIEAKEALPYNFDECSYSKGYLRQSVWSCLDCGEKGVCYGC
SISCHSEHRLVELWTKRSFRCDCPTVSMQAEQSSGSKRRKCVLNRPEIQPSLPNEKNRYSKNFQGKFCRCGRDYDPETEE
EAMLCCLGCEDWFHETCLNLRQPADTRSNLPQPLATDAQFPTPATASGGASFVLATEEGEEEEEEDEQVLIPSDSYDSLI
CGECVLSNPFLTSQAGKEGFMIIEPSGSSWAVIGRSIRQDDEAEVGLGEKRGTEENKEMSKRIKLDDRSAAREGDVSTGN
EKRKGKGDVFLAHGVRNRLKFQLDMDTISSLTFPLEDEEIYEPPQDEEQEETIDEATSRVVSSLPRIQAIEALHGYQTLK
EQLNDMLRSHVQSGKTVNKEDIEELFEKLKATRERR
>XP_003192261.1 Hormone-sensitive lipase, putative [Cryptococcus gattii WM276]
MIDQLLGRPSPSLRRTQVFIVLFFWIWRLYKGDGAPRPFPSRTQSAVAPGPSGLRGKKVGGKAGRSWIWRLWIQLVGKRA
VVWMGKLNERLKNFSPYQLILATLTLVYALRHFDDLLGISAPEPLARMYTRSYYRATYVNTAFDAGFSIAMNIRPKWLKD
ICSMLFSAYYLAYASEGDEVLRRFRAVCSVEMLRTTWEKTKNPYIRLITSRHRVRLPVVRTVTIARPPNSSRSSLPPVKA
MLFFSGSEEELASATELIVDFPGGGFIAMGPECHEERLRIWAKRTGKPVLGVDYGKAPEYPYPWAIEEGFDAYRTLMETR
GEVIGITSGKLGIVLTGDSAGGNLCATIMLRILEHPTGIPKPVSMILAYPALDFNFTSWMSPQNLRVLRTEQSETQIPGL
VHGKDHMRHKAPLSVVDDLDNRSRKGGASKQKSWAKTLSDKLPLKEEDTHDEDEEEDVQKFGWDQRRDAEKSLAERVKTP
LEEKRFEFTRLDSPVPLEQKEEQGKQMDEMVEKKRRKAPIGTRLTMTSRVGYFQDRIISPSMMRAMAILYIGPARNPDFE
TDYYISPILTPSHLLAHFPPVYFISGERDPFVDDTIIFSGKIREAKRARKAQAEIAALSNPFKHGEMLRMSSGKHGGKSS
SGKMDIPDPILSELDDDWVQMRIIEGWGHGFMQMSSLMREVDPVLMEMADWIDESFEKAKEKQRDLENLQAARVAIPASP
LSEDGSRTPVETALFNNSITAHSVHIKPSREYGDATPGQASKGGDLGTAFAGDAEADDGKDNMVTFTPKTKKRIPPPSNF
HTVPRRPSKESLTALQRSPSAPRFDADETGSSGEAMTIQTPPLVNSTKRFLSVQGTPRGSGAFAFFGSGKSEPSSKPRSG
RISPTLFGVPRISPSPAGISSAPVPESHTSKITRPPLSGAASASNKPKNSLVAAAVASARAASPALAAAGFAPQSVGNVS
EAELLRRRRMEAVYGIGETNDGIGNEVKK
>XP_003192262.1 Iron ion transporter, putative [Cryptococcus gattii WM276]
MALTDYFSPVAFFILLRESLEAGIIIAVLLGFITQIIPKPPSHPRTLSSSGHAPDLPRHSEESGRSENSGTQLLSSGHAS
MDMGYGASRSMSPARLERAEVESVVSEAGKDEELLGADMNRRAIMKKMRVQIWSGAILGGSVAIAIGAVFLYVFYTYTRD
LWQDAENLWEGGFCLLAAVLILIMSLAFLRLPHAQTKWRLKLLSAYQSQSNDFESESRPGSPGGRRHGDALLHPSHATTP
PRHTRANRASAILFGLPFITVLREGLEGIVFLGGIGLSESPSSVVGGGIFGLFAGGLCAYLLFSSTTPLSVHTFTTFSSL
LLFLIGAGLASRSAYALERQYFINHVGAAAAESGNGPGSYRVKGNIWHLTWWDPEPGSGDNWAQVAQAVLGWNNTGSWWT
ISTYMFYWLLITFTLIYMKWSEGRCAICGVLSSRGKELERSRRVRGTVDDDDEDVLLDDRSDIGE
>XP_003192263.1 Hypothetical protein CGB_B5600W [Cryptococcus gattii WM276]
MPSKLFLPLFKIAFPSFHYIPTSLITLPASLGLHFISHPAPTISNYVVSPTTSPLHLPLIFTLVSILVFYLLGLVTGKVS
WVDKAWPLYPPTISAMLFGWVSVNHAGGVYAHNLPRITLMFGLQLIWSFRLFSHAVKRGFYSPKSEDYRYTVCRKLVPRW
AFALIHAFVVASAQPTLLMSLSLPLYAALVSPPVTKQTDGWGTLTFETISRLLPFRLRKAALPHTAVLNMSDYIMTAVSL
LIIYIEYQADKRMYHFQQEKHDKISSLPKEQIIHPPALQSGETQPLVQKEGLPQPSPYPASHHPGFPTQGMWRFSRHPNF
AAEQLFWVSQAMFAGLSGKDNGLNGKGWWAGCVFGPSFALSLLLLSSTTLTEWITERKYPLFKNYKGIVGEFLPQETLFK
WAWTKIRGSREALHQAIYGPPFGENDNAQD
>XP_003192264.1 Valine-tRNA ligase, putative [Cryptococcus gattii WM276]
MLRHALRSVHRIFIPSPIIYPRLQSTYAAMSAEETKVPSEASLPVEETNPAGPQPAITTEGAAEKSKKGAKKEAKRLEKL
AKAATKTSAAQSQAPKKEKVEKKEKKVDVPAKAWVNTTPKGEKKDVSGNFPSGYDPIQVEAAHYDWWNAKGFFKPRYGAD
GKPLDKGTFCITFPPPNVTGNLHIGHALTVSLQDALIRWKRMQGQTVLYLPGYDHAGIATQAVVEQRLMKTEGHSRHYYG
REKFLEKVWEWKDQYQGKITNQMTRLGGSFDWDKVAFTMDDNLSTAVREAFVQMHEKGLLYRANRLVNWCVYLNTSLSNL
EVDQLHLTGRTLLNVKGYDAKERFEFGVITSFAYPIENSDERIIVATTRPETMLGDTAIAVHPDDPRYTHLHGKFAVHPF
NGRRIPIITDAITVDMEFGTGAVKITPAHDPNDFECGMRNNLEFISLMNDDGTYNENAGPYKGMKRFHVRNAIVKDLKEK
GLYVEQKDNEMQIPICSRSGDVVEQIIKPQWWISCKPLAEDALKRTRAGELEIKPKTSAGDWVRWMENMQDWCISRQLWW
GHRCPAWLLKFEGESPDTSDDKNWIVARTEEEAQEKAKALANGKNFILEQDDDVLDTWFSSGLWPFSTMGWPNKTPDMEH
FYPNSILETGWDILFFWVARMVFFGNTLTDVMPFKEVYCHPMVRDAYGRKMSKSLGNVIDPLDVITGQKLEKLHNDLRMG
NLPEKEILKAEEGQKKLFPKGIPQCGTDALRFTLCNYTSGGRDINMDIGRVEGYRKFCNKLWNATKFCLFRMDLVDLQGV
RQTSAFVPNASHLPTGKEGLVEKWLFHKLNLASAAVSDALENRDFSEASTVAYQYFLNDLCDVYIEATKPIFEANSDPAA
KLSAQNTLYTCLEAGLKLLHPFMPYVTEDLWQRLPRREGDSCETIMLAPFPEKIPEQEFPAEVASFDLVVDCIKSARSVI
GLYNLPTNGKTPEDKITVIIQARNAEQLELLKSVETVIVGLTKGCGKVEWVQEDSEIPHGCGTEVVTTDISVHIPVQGKV
DAASEIDKLEKKSIVAEGQKAKLQKVIQQPNYEKTVKEDVRQQNDEKMEKIEVEIESLRMAIERFKGLL
>XP_003192265.1 Cellular response to glucose starvation-related protein, putative [Cryptococcus gattii WM276]
MGNTPSSHATPPSSSSTSNAPTSERERSSSSAQPMNTSTAGRTQRPSVSFHSGLTPPTSPPSPPPPSTPPLLPYGGHLSP
QNPHCLSHPQAHDYSKSAVTRLILDGKLAPFYRGLEDFEEDWTEEDIGRILTEMREKDYAEGVANSYTERLKEEREGGSS
LGNMTKKMGIHKNKELRKEGEKEERERRERRAYLSAVECPICFLNYPPNINTSRCCQQPVCTECFVQIKRSDATITHLES
EPACCPFCVETEFGVIYERPPTPMSSLSNTALATSPNDTGTSNYSQAFSAGSDAELAIGPGMNPIQKETIRRKSVSSKAK
EVVTIDEIRPDWEHKLNAVKAAAARRASRRIIMRQVGDRLIPIGYTSSRAPGTADFSMSLPPIQNGGGADESGSSPRRLS
RRPDDLRENSTTADVVPSTPPSDTANTSTAIQSPGPPPGPSTGAAFAATAPSTSSSTGTPRRLSGQSDKNDKQSGASKLL
SKFSNVRARANSAASSKGHGSGDSKNTFGRTRGNSGSTQTPSPSPALVTTQTSASASTSNSAGSSTVPSPIPSISPLTTS
HTQPQIKTSVPTHSSGLSPTTSTPAAPITTLASPGASGQNSGEADLLDGPKGPTTRVDVPVGLPHLSIDMPTLTPEAPGK
RVEAPAITTASTGVVHSEGDLETTFPNYGTTPLPSTLSASSRTPRVGLQRSHSDITEVTEPEAEGNGPRYTHLDSD
>XP_003192266.1 Hypothetical protein CGB_B5640W [Cryptococcus gattii WM276]
MEGQIDNARKFLNSEQGQGLKQQLFGGGDSNNQQDNEPTNDIQGNQGAPGQFGQQGQYGAVTGAGFGGGFAKDAQGQPLQ
GSKQGQRDSPYEGMDNDDTTASGGYGRNAQGGAFSRQNQMGTDHLNQLNPGGVYEGDDNREGSKTGYSTPGYRKEDETEE
QLRMSNRNVYGQQSDERGSKDNDYNEI
>XP_003192267.1 Hypothetical Protein CGB_B5650W [Cryptococcus gattii WM276]
MSIPAPGSPSFSFLLLQHVLSHPSLKGWVVNPPLFSTMLLILIVKNGGLIIDVDDYKSDRVVEVVRAMMSSIFGLCVGHL
SVSSSTNTEELPWKLFQPSTARISQSSAHASASAKELKGNLYSNTENERDNYHHLDKDRLMIPQVLVLTGLESAASTVQM
KLCEYLTKKRIEVRAGQEQGILEDGMMKLCDFDPMVIWIRRSGADAPWWVIDHFMCATTIQSSEISLPPSDINLGAIIPQ
SYLATLSLLLPYTHIHPPLAVHISNLFSAITCHPSLHSVITQRAVRAFPEYVRAHRLLVGDFVLPDGFEIRLQEEQDGRA
LATKDRRGTGGGVGEIHTWNVLAGEEPDINDLRGDCGRGEEQLEDWYATPSNVQGVWKVCMIHRVRKRQDREEVMWLMKG
SASGGVKKSRRRGVGMILDEILATV
>XP_003192268.1 Hypothetical Protein CGB_B5670W [Cryptococcus gattii WM276]
MAIVLRSNTDLVYLPDHGFVGEEGAFRILPQITRQIHRLNVSHNPLGSSGVLVLFKGLSALRSKHSAPELEMGIWGLHEV
NLAATGVDDEALDGILSYAKKDGLLHQVYLQGNNVRLLESVESIALSLNMSHVEMISLTNNSLIDSNGLQRFLHSLNSPH
LRELHLAACGLTPEAAPAIAEFIRSPRSKSLECLLLNGNQLGGTGVIQIVDAIEDDNRSLMMVGLLANHHSKARADDGSV
RELPGLVTANQEEGEQLEYQVHRRLPALLDRNRILTRRVRTAASRAIGPARIILNALPPSNEATAQRVISDVSSGASTYN
PFRLLDLPGEVIHLIVRHASGDPRALSEGQFTRIKQEAVNRSALKAWSRKRIELLRGKNIMEEKDAIVELKELWLRAGRW
DKWERE
>XP_003192269.1 ATP-binding cassette (ABC) transporter, putative [Cryptococcus gattii WM276]
MLGTTVGFHVQLRQQLFASAVRLRPIASGSRYSDVLPSQSRFLLQPRPLLCRPLTNRPSQSSIQQTLSDKSAHSAQPELA
EIDTTNPEQPAKRQSLISRLTSKLSLQSVKGATSENGESETGASSVRKLISLARPESRPLAVAVGLLLVSSSVSMLVPLT
IGKLIDFFSTNSSTFLGLSFPVAAGLLAVTFCIGAAANAGRAIIMRISGQRIIARVRNQAYHSTLRQEPEFADRSAGDIV
SRLSVDANILGDSVTSNLSDGLRALISATVGVAAMFWISAKLTLVMLCVVPPVSLGAVFYGRYLRKLSNLTQEAVGDMSK
VAEEKLNAFKTVTAYNSQSLEANLFSRKVDQVFQLAKKEAYMTGIFWGASGLTGNLAMLCLLGYGGHLVATQEITVGDLT
SLLMYSAYVGGSVSGMTGFFTGLMRGVGAGGRVFWLLDRQSHIPLEAGIKLSAARNGPIVFKNVRFRYPSRKEVEVLKGI
NMTIEPGTSVALVGSSGSGKSSIQALLSRFYDPGEGQITFDGTDIREFTPESWRSRIGVVFQDPILFAGTVHDNIAYGSP
DITREDVEEAAKAANCDFIWDLPDGFDTMIGKASLSGGQRQRISIARALVRNPSILLLDEATSALDSTSENAVNAAIDDI
IHKRNITVVLAAHRLSSIAMAERVVVLENGVVSEAGRYDVLSRREGSRFRTLMAAQLLVEKNSGIEDGVPEEEGEGNKME
LEEAGVIEKQK
>XP_003192270.1 Conserved hypothetical protein [Cryptococcus gattii WM276]
MPSQRVILVTGASGGIGRATSIALSNTFPSPAQPEQLVLVLVGRRQAELEETGRQCRDGTLIEVATGDASNEEDVKRIFE
IVKSKYGRLDVLFNNAGINDKSPGEFEDQDMDVFRRVLDINIMSAVLFTKHAFHLMKAQEPQGGRIINNGSISATSPRPN
NTAYTLSKHAIHGLTRSTSLDGRKYHITCTELDIGNAATDLGSHVKAGSLQADGTKKVEPLMHVDNVAKTVAFIASLPAE
ADILSLEIIASGMPYVGRG
>XP_003192271.1 Macrolide-binding protein FKBP12 [Cryptococcus gattii WM276]
MFRSILTTSRPLARQPLRQFTTTAIKMGVTVENISAGDGKTFPRPGDSVTIHYVGTLLDGSKFDSSRDRGTPFVCRIGQG
QVIRGWDEGVPQLSVGQKANLICTPDYAYGARGFPPVIPPNSTLKFEVELLKVN
>XP_003192272.1 Hypothetical Protein CGB_B5740W [Cryptococcus gattii WM276]
MRVLSLSRQSCPQLLTRLGQPCLQLSKCLGHYPKRQTSTKAANNDWMTFLKPLSSPNPNLCGQALLFAGLGSYPHTPHAP
TPSSLRIWEEASDALFSPDATIGYQPRGITDVGSIKGGLRSWVEGRSLDNLMKNPDVTAAFILTSSIAILASEQEKSGSS
TLLPTGTTHLAGHGFIGTLTALVAAGRLDLATGVRLARIYASLPASPPGRSRAHLTTVLSARHFHSLSSPSFSVPPASLS
YTPSDLFLNDSAEVVHYDPDEAPKTPTPTQRRRAMQLILDEIHGLEKEWIEHSDEGHEEWAAAGIINSSKVVVVTGTHHA
VLQVIERLQQLNLANPVMDVHMPCPYHTKLMNHAVPKFKDVLERCHFVNKPGGPTILDPMTTHPIGRSATVLLPHLTAQL
RWRKTLSRLCGTPVPEVGKFLTVGRGAKGLGIMLRGELRGRGQNAVPIVIEEMGVGPRDERLVRALRS
>XP_003192273.1 D-lactate dehydrogenase (cytochrome), putative [Cryptococcus gattii WM276]
MREIISRIRLSICCSGNPVYIPATFLQLSTTCNPNMARFSMPSSSTSIRTARYLSPRLPTAPLPAITSRLFQMPLSLSSR
SPKYTTLITSHVSHIRKLVSSPSSVLSTLDGSATPDELLPHNLDWMGKYLGQSQVLVKPKTVEEVSQIVKWCNDNDVAVV
PQGGNTGLVGGSTPIHDELILSLSSLNSIRSFDPVSGVLTAEAGLILEQADSFLASKGFVFPIDLGAKGSCQIGGNVATN
AGGLRLLRYGSLRGSVLGLEVVLPDGRIWDGLSDLRKNNTGYDLKQLFIGSEGSIGIITAVSILCPRRSLSTNVALFSLP
SYAACLEVFSQAKQHLGEIMSAFEMFDNTAYEAVKKHGGAKNVFEKEGNFYCLIETGGSSAEHDSEKLTSLFDTLLSSSL
ILDGVLAQDNAQVRSIWQIRELCPESLSKAGTAYKYDLSVPVEKMYEVVERMRAHLKERGLLGGKVKYVAGFGHMGDGNL
HLNVVADGNVFSNEIQGVIEPFVYELVADYNGSISAEHGLGSMKAPFISYSQTDTSINLMRRLKKLFDPKGIMNPHKFIL
>XP_003192274.1 Oxoglutarate dehydrogenase (succinyl-transferring), putative [Cryptococcus gattii WM276]
MYRLWKQDPKSVHVSWQTYFSGLDKGLPSSEAFNPAPGFVSGVVPTPAGGSPKLSVKGSGDVTDYLKVQLLIRAYQVRGH
HIANLDPLHISGADLDGRVPPELTLDYYGWTEADLKKEFSLGDGILPRFKGQVKDDTMTLGQIIDELKQMYCTHIGCQYV
HIPDRGQCDWIRERVEIPTQWNYSVEEKRMILDRLMWSELFEKFIASKYPNEKRFGLEGCESLIPGMKALIDRSVDAGVK
SIVLGMPHRGRLNVLGNVIRKPIEAILNEFKGNEDAGDTGGGDVKYHLGANYIRPTPSGKKVSLSLVANPSHLEAEDPVV
LGKTRAIQHFEGDEGDGSSAMGVLLHGDAAFAGQGVVYETMGMQNLPNYGTGGTIHLIVNNQIGFTTDPRFARSTPYPSD
IAKSIDAPIFHVNSDDVEAVNYVCTLAADWRATFKKDVVIDIVCYRRYGHNETDQPSFTQPKMYKAIQKQPTVLSIYTDK
LIKEGTFSEKEIDEHRQWVWGMLEKAYDGSKDYKPSPREWLSSSWEGFPSPKELAEEVLPQLHTGASEDTLKQVGQVISS
FPDGFHPHKNLARIIGNRGKTVSEGKNIDWSTAEALAFGTLCLEGTHVRISGQDVERGTFSQRHAVVHDQETEQTHVALK
HLSADQGSFTVTNSHLSEFGTLGFELGYSLVSPNSLTIWEAQFGDFANNAQCIIDQFIAAGERKWLQRTGLVLSLPHGYD
GQGPEHSSGRIERFLQLCDDEPRVYPSPEKLERQHQDCNMQIVYPTTPANYFHVLRRQNKRDFRKPLIVFFSKSLLRHPL
ARSTLEEMSGDSKFQRYLPEPHPESLIEPEKIRRHILCTGQVYFQLLKEREERGINDVAISRIEQLSPLPYDLLTPHLDK
YPNADVVWAQEEPLNNGGWTYVQPRLITALKETEHHKSKVPIYAGRKPSSSVATGFKYAHKKEIEMINDMAFGPAEGQ
>XP_003192275.1 ER to Golgi transport-related protein, putative [Cryptococcus gattii WM276]
MAYPAPHTSRFSASAPLPTTPLARGDSARNPHPASLQQQLFGPSPAGANAPRNIIDRPLAKTKGAEVAMGAWAFLFAEIV
AYSQSRVDSVSDLEARLSSLGYDAGQRILPLLLLRNIHASGIKEPKREHRLIPILQFIHTQVYRYCFGKAADGLERSVEE
ENEYMITLNQPPLTQFISVPKDMSQLSCEAFTAGIVEGVLDGLQVPARVTAHTVPTDAFPQRTVILIKLDQKVMDREEAL
GK
>XP_003192276.1 Hypothetical protein CGB_B5810W [Cryptococcus gattii WM276]
MTTRFIIPAAPSPLPPAPAPSLSLLPFSLGPAHAPYTDNHANTSQYFQPRPGANDDGQTVQATFRGRLVIGQYLAVPPAY
RGLILSTSLPPNRGGTEHHPIASDAPLTPCASIDAVEDTSNGGGGRPQRSSRSRSVAGIKGAGQIALSKPRTIRTAPKKR
TLLDSDDEQEDVQDGDGPRTRRVKVTTPKKNAVPEIVIQEPTPLKPLSTRPEVKEPFIPLPDTENDSPVFSIPSPPLVKH
VKEEEEEEGGGGPVRILYPKAQFQGFMLYTPDGPLVGFRADELEKREQQVEQSESQAQSHSHSQAQTETQSQSQSQAQTE
TSLESDSRSNINLRPSWWRQGGAGEGGDEFVRGMGEWLGLVQVLNKPVYLEGLDGSDDDDE
>XP_003192278.1 Hypothetical protein CGB_B5770C [Cryptococcus gattii WM276]
MAPKVAQKKRPASDAGSAPKKAKITQSDKTSKAAAQKQSKPRSAPREREEETKKRKKPITQGGGEEDEDVSMDEGSFSDE
DQEDQEAESNDVDMDDGDAQGAAPEKKRLSKAEKQALHAAQPHRTTLLPSHPLLHDTLLPLWETARRADLSKEERKKAIT
ELWEAVKGRVIEVSRGHKGGRVLQTIVKYGGKEERLGVAMELEPQWKSMMESKYSKFLMSKLIRYCPSIRPLLIPHLAPQ
LLNLLNHAHAVTPLSDLYELWASSKERRLLVRGFYPREVKIFDGAKQGVEVKGLEASLEDMGEGKGRERVLDAIEKTVLD
VFNATQKNALGQAIFHRLVLEYVQCIYKFLDAEAASKKMHELLAAGAESFPEIVHTKDGSAVVRELIVRGNAKDRKQILQ
PLRKHVEALCKDGDAQMVLFTAFDCVDDTKLMGKAFVSDIVSLAPDLAFDKHGRRAIFYLLTPTSTRHFIHASLTSLAES
AQKAKEIGTSKKDVDVRRKELLSYASEGLVKLVEEKGEEMVRDPGAGLVVQEIVLYAQGDKSAAIKTLASALTPPYPDPA
PLDPNPDPTVSHPLDLSHAIRTYKLLLSGGHFDHKTQTLSIPDSSVSPAFSRAVWDALTSIEAGGAENVERVCKGNAPFV
MVELIEGMKKRGDGDEVKKVLGKKGIKETVEKSVRKGSALLAEKIGEL
>XP_003192279.1 Hypothetical Protein CGB_B5750C [Cryptococcus gattii WM276]
MAAVTSSPSEVPHFQIVSKIDSIPVVHDSVAYAQSLINSNKLSAKLYETAVGVASKSYDVATPVLTRTKPLLESADGLAV
ATFDRAAATFPYPFKTPTEELIVVKQAKGVYDTKLHPVISGVIAKAASVNSAIGTRASATIHTSQDLAHALLEQLRQLTE
QGVQLPSVLFEGASKASNDVKEIVFAKDVSVQEKSNKFASYVLEQAKPLIDEIYNYVYTAKSKAVEKENKMVEEASDASS
NAADKANGSIEHVEDDE
>XP_003192281.1 Signal transducer, putative [Cryptococcus gattii WM276]
MDYLPPNSASRTPTASTSSIDSLSGSSDTKIYKQSRSRSFGGVLRRHRLSWGALSAERFGLGEENSSSEDWSGGIGGKPY
NEQQSLGNISGWSHANHIRRSSDSIQLSRNARKGNHSEEFKATETYRPPGTGFVGTNTLTDSVKRRPWQSIRSEGLSGSL
LSPGWSPALSDRLYEHPPAPRNPTHRHLTPQDSYSLLLAYQSSAVTSHSSFDLSAASRNPIDQKIASSSSDQELSPEWHQ
IVDKSFCESLDKMEQRRQGLWWEIIKGEREYVRDMDTMYHVFIQELRDCRPPVIESTKLEPFIAEVFSTASILSHAHETI
LRNLMERQRIEWPLLTTATDIYLQTMLEIVDLYEAYMKNYPFAEARVRRESVKNKEFRKFLESRNTASLTNRRDIFTFLS
RPVTRLPRIILLLGELLKVTPKEHADKEDIPVLKEMLERVVKDTEHGIEAAAVKIKLWNIAERLLFKKGEITISSIALVP
EFLWLLVLSSGTLLAFNLKKMMPTSEPSTWMSMGRPQGQLLNQSGHSVAWIYTGKTKGRRLITYVVHDRNTHGSTLNFLE
PMFDNSYPSASSLPDPVFRSFAALHLPGHASSITFFRQTVAIITEKTIVIAEPGNPVYNCVPTAGSTASFAEDAVIVKLL
NGQVGSRAEGRPLGMWQTGGDEFILVYDWGACFVTKFGEICRSGAYLVWDLFPVYAVFRSPHLLLFDDSGRAEVRNVVSG
KMCETIKEKGLRMMPPTREEQGMLGWSEKGLIQLAEVSLMESAMTSTNDMLRMFIDG
>XP_003192282.1 Peptidyl-prolyl cis-trans isomerase, putative [Cryptococcus gattii WM276]
MSEVAGSSSNLGKRARDGDSTSPVPENVNDDGSEVPEMPPADVEDSSDDEIGPMPGGDLVISNGRKKKRTVLPHEKLYLA
SLPDTDRYYKSFMHREPLNSITMARTNFLITTSIDGHLKLWKKQEHGIEFVKHYRASLKAIVGVSVSDDGKLFATVSEGG
EGRVFDVVNFDMINILKFPYTPKACCWIHEPGAGQPLLAVSDIASPTIRIYDGRGDGKPLYELNKLHRAPVHLMVYTAKY
DCVISADEDGFVEYWQPSEPWGLPSVPGLWQYKSSTDLFHFKKAKTIPTSLTFSPNSSHFVTLALPSRAVHIFNFLTGKL
TRTYDESLTAVMEMQQAGTAVFKLDDMDFGRRLAAERELDRSESGPGGLLRTANAVWDESGNFVLYPTMLGIKVVNTVTN
KVARVLGKDETLRFLNIALYQGAPAKKGVTTVQMAASANPLLQDKASRDPHLFATAYQKQRFYLFARSDKEESKGERDVF
NERPTREEQTVAVPVEEKKRPSAKRCTIHTTKGDISVQLFPDEAPKTVENFITHARNGYYNGTIFHRIIKKFDGTGGESI
WGGTFEDEISPKLRHDRPYTLSMANAGPGTNGSQFFITTVPCQWLDGKHTVFGRAVGGLDSVDAIEDAKTDKNDRPFEDI
SISSITVE
>XP_003192283.1 Conserved hypothetical protein [Cryptococcus gattii WM276]
MSLGLYIGRSILAFICLIVAILLRLIFLQHLKTARAPYRPKDAKCSLGVFLGSGGHTSEMKALLSTLDYERYQPRTYIYC
HGDDLSLRSVSDIESNKGALTSSKAYYLLSLPRARYVGQPLLSTMFSVLKTLYIATLRLFLIPLLKDPRRPFVDLLIVNG
PGTCVVLVVVSYIRRILGLEYTRIIYVESFARVKSLSLSGKMIRPLVDRFLVQWPNASDGYNVIHKGLLV
>XP_003192284.1 Intracellular protein transport-related protein, putative [Cryptococcus gattii WM276]
MISALFIFNQKGEVLISRLFRSDVKRSLSDVFRIQVISNPDVRSPIITLGSTSFFHVRVNNIYIVCVTKCNASAALIFEF
IYRFITVARSYFGKLDEESVKNNFVLIYELLDEIIDFGFPQNSEIDTLKMYITTESIKSEMAVREDSSKITIQATGATSW
RRSDVKYRKNEAFVDVIETVNMLMSKEGSILRADVDGQILMRAYLSGTPECKFGLNDKLVLQKRRGGEQTAKSDSAVELD
DCQFHQCVRLGKFDSDRSISFIPPDGEFELMRYRSTTNINLPFRLQTHVVEVSKSRVEYTIHLRASFDSKLNANNVVLRI
PTPLNTTGVRSKVGIGKAKYVPGENVIVWKVPRIQGAQECTLTAEADLAATTHRQAWSRPPIQVDFSVVMFTASGLLVRF
LKVFEKSGYQSVKWVRYLTKANGSYQIRF
>XP_003192285.1 60S ribosomal protein l19, mitochondrial precursor, putative [Cryptococcus gattii WM276]
MSKAVAAQIVKIIVPAGKAAPTPPVGPALGARGVKAMDFCKEFNAKTAHYQTSLPIPTMITINPDRTFSFATRTPPVSYL
LKKTTGIDKGSGQGMKVKTGQVSLKHVYEIAKIKCMDEDLKAAGLERVARGIVGTAKSLGLEVVP
>XP_003192287.1 Conserved hypothetical protein [Cryptococcus gattii WM276]
MACEASAVSTLYSTSTTYISTIIITSTPVVATPSPSTSLWTTLSCTTSTSRQRDNGFQNLLVSASATGRSTSTIQSSQLA
SEGHLAYTTSRITKPDATSKMVKKAGTEVEDILIESGQAENSSSGVWGVLASNTRQEPGKLSFLYSEEAKVSDLQVGTKA
CTTLTFTSLSTKQTTRIPFSLSTPATSDTITIGEWSHGRNIRERSRSTYRLALTSSLPNERRQWWSYSSDEDDNGNDDDD
DGNDTSDDESCNIITSSTTLFYDLITSWSTLYLTSSIASEVVVPTQTIWADCQPGSTDDWTATSTNLSQPTAQAGQEVSQ
KATWTGTSEYKANTSQKSSKSVTRTSITPSPISMTATSTTVSSYITSSPNTQAAAAADNATSSSAISSTPSSASSHHSKA
VSVGTTIGGVFGLFALLALLLFVVRWWKKRQRIQRTNELRSSWFYGGDVREPDMGIHSEKDQSEYSFSNSGPQSRFSAPS
LLSRQSLAVPTFFGRPIFHMRQESGKFPPILSFKHVRNSFFSRREESSNRTWTDKYKNPPQSSLGGESLKRKISPPRALM
MDTSTDPTGGQVGWGEGGPYPRVGPSLPVAAQQAPSRIELREATPLTWGSPYAATPPLHPPSQSGSLGWQSENSQPELGV
VAPSVGSHSIYSHGSIYTATGLSRYNTMKTTRSEGESMHTGEGAVAAAASSFPMPPLTFPASHGLLHDPYAPSHLPEFPS
ISFSPNFSDPDLHDSELTTRSTAQSSGIWEYATYTDPSGASPVTVFPKSLDDARVTKDWYEKPLWDGRSMTDPTSVYGAA
IVSGEVTGDERDGKSMKNVRWKDEGLDNVPRAL
>XP_003192288.1 pre-mRNA splicing factor, putative [Cryptococcus gattii WM276]
MPRSPYRSSNRTYRSPSPVRYDRSHPSSSSRRLDDRKASRFDDGYSRDRERDRERDRDYRDRDRDYDRRRDRDRYRDDDR
DRRRRDDRDDRRREERDRDSDRKRDSERRSPLPAIRAEPNVSSASPAPETEEEKKRKAKERLETWKRQRALKEGKTATPE
SKSPAPPPVTSGLPPKPTAFTLSRIGLPLKPTNPTPLKRSMTTLDDEDTSDRKLQKLDLPDFDPEVQSGDAAQVGSIGAD
LAVADGDEDDDAVVKKEEEKMDVDKKAEEEEEEDPLDAFMRDNVQQVVEVNKADAKRMGLRIAEDGSDDEDRGQVVEKDK
LAEAEALLQQAAAKSRKKDLPPPDHSKIDYEPFRKAFYVPPVEVLEMDEEEAELMRLEMDGIKIRGQDAPKPVRNWGAFG
LPQGCLDVIKHQGWETPTSIQAQAIPAIMSGRDVIGIAKTGSGKTVAFLLPMLRHVRDQRPVSGSEGPIAVVLSPTRELA
TQIYKECQPFLKVLNIRASCCVGGSSISEDIAAMKKGAEVVICTPGRMIDLLTANNGRVTNVRRTTYIVMDEADRMFDMG
FEPQVMKIINNVRPNAQKVLFSATFPKTMESLARKILVKPLEITVGGRSVVAPEIDQRVEVRDGDTKFTRLLEILGEMGE
EHKDEDDFRALIFVDRQESADDLFRELLQRGYVCASLHGGKEQVDRDEAIKNFKNGDVPIIVATSVAARGLDVKELKLVI
NYDAPNHMEDYVHRAGRTGRAGNKGTCITFITPEQERFSVDIVRALEASKAFIPDDLKQMSDSFLGKIKSGKARAAGSGY
SGKGLERIERRREEKDRAEKTTYGDTSEALSLSSREGAVIPYKAKTNEFKPPETSHKGDADYTFTEIKVDIINGPAPDRV
PSQPVFNPKNAVASLPAQTLAALEKAKKEGRGVDAANLANVVAKLTQSIELTKAEKLGLAAATSAPRLAPGARTKDPDAT
DWHAIFPINDYPQKARWKATNKEQMTLLQEVSGASITMRGRFYPPGEEPALGGEPKLSLLIESNDEMRVRAAVEEIRRVL
VEGSVQALNAVDRAGASGGRYAV
>XP_003192289.1 Tubulin-folding cofactor B, putative [Cryptococcus gattii WM276]
MTYLSVFVTSPDTQSERRFDSDLTVQQLKDKLTPITGISPQYQVIKICRSADQVSGPPLAVLDDDSRTLASYGLEEWNCL
KVDNIDPNYHPGEFTDESNLERFELSPEEYAARSDTVLAHLRANKLGRFSDTQTGLDFPPPPAPTTLDPTIVPGKRCEVS
HGQDGIAKRGTVRFAGEANIGKGGAWVGIELDEPLGKGDGEVEGTRYFSCLPKHAVFVRPAKVTVGDFPEEDIFSDDEI
>XP_003192291.1 Hypothetical Protein CGB_B5470C [Cryptococcus gattii WM276]
MSAPETTSPAPAAAPSTARSEIPASSIPPKPVTPAENLTEPPARALDAITEPTILDRARDIAKPYLDKAEPYVQKVQDAT
KPYADKAAAKLEQLVDKIEGNDPSTSAVPTSAGTLDDSVNNVKATTVGTAERAAAVAEDTGEKAKGFFEQGFNAVQSTFN
QLTNTIEQKTTTDAHPGIITQMSNAVHKGLDKVEGLLNEAAVPTVPPSTSAAAIGTDNNTSTSHPVQTTTNTVPHIPIVP
>XP_003192292.1 Protein phosphatase type 1, putative [Cryptococcus gattii WM276]
MGEQPEIDLDSVIDRLLEVRGNRPGKAVQLAEYEIKYLCTKAREIFISQPILLELEAPIKICGDIHGQYYDLLRLFEYGG
FPPEANYLFLGDYVDRGKQSLETICLLLAYKIKYPENFFILRGNHECASINRIYGFYDECKRRYNIKLWKTFTDCFNCLP
IAAIIDEKIFTMHGGLSPDLQSMEQIRRVMRPTDVPDTGLLCDLLWSDPDKDITGWSENDRGVSFTFGPDVVSRFLQKHD
MDLICRAHQVVEDGYEFFAKRQLVTLFSAPNYCGEFDNAGAMMSVDDTLLCSFQILKPAEKKPKYGGYGGSARPVTPPRK
GKPNKRKA
>XP_003192293.1 Hypothetical Protein CGB_B5450C [Cryptococcus gattii WM276]
MAPPAKPASTPKRKPFTPRPPRPAEERLPKLYRALTDQVDDGYFENAIKTCKKILAVDASSQTAFQTLLFLHLQTDDYTS
ALSLLDHPSHEGSLDFERAYCLYRLHREKEALEVLKGLNEKGRKMDHLEAQILYRLGEYSQAQEIYENMLANGDASSPEH
ADIVTNLSATTAHLEFDAHGYHSHLSTTISSTSQTPMNAADLENIVPSLPTGWSTGGLAATVEKKTAAVKAPEEKNKRSR
PRHKLPKGAVAGNEFTEDPERWIPLRQRLSYITAQSKKKGAKESMGTGFTQGSTGGHSAGSGAGGKNKKGKRK
>XP_003192294.1 Hypothetical Protein CGB_B5440C [Cryptococcus gattii WM276]
MSYSPNVSPRSKPLRPFAIPIRNPGEISKSQRSPIDGKDDDTGCFNVCASCMQGQYSGTRFDILQATRQEESCRAPIPSV
PCSPDLSKLKVTDTEEISPTQVQVTPSSCSCRAQLIGFVDWTYQTPRRLSLASTSPTTPGLTSTPFTPLSSFTADSHNTP
HTPYTPGVIGYRRHSDSSDELNYLAEKVTSASVEHSIETLGRYLLITQVPKEVSEFEFRDMIQSMGDFKALIVKHLKSKG
CIIIAFHDLRQNLKVYERLQAGPVAIGRTYPIIQLQCMPVTRDMIETVIGHGGPWDQVWKTSESTVKIEIKGGHPVTTEV
MENVMQLIGDVRQIDPIGYDGRKFVVDFYDTRDAAQAIADLDGRIAGEALLCVDYHDPRNKECPYSGRSNNRTFSLGSAA
YIPGCLRVSRPESALSDPINLTRTTHSNLDMRTPSNTALDALRTDDFFSCRASSLTPSKRSVATPDFCCSSSASWSLDKS
SSDYETPPRILSLSRRLSEAGTVQGLVNRADIAARARQKQGLGGHWDSNDRKAIPEQNRVFPERIMAGLDSRTTVMVKDV
PNKLSRQELVDILNGVVPGEFDFVYLRFDFKNCCNVGYAFVNFCSVQSLLRFIQARVGKKWNLFSSEKVLQVSYADIQGK
LALINKFRNSAVMGVIEPWRPQIFYSSGTLKGQPSDNLAVRERSKPSQTSIFSTHPLSLLHSQNRLYDYTSASFDHSF
>XP_003192295.1 Hypothetical Protein CGB_B5410C [Cryptococcus gattii WM276]
MPRRKVAMPYHLPTQSPLSPLETRWGLMTYTLSRVPARKLPLLVTYALTIVKLADHGWISRESLGKGGGSIVGVLSMVSG
LLLSYRFSSAIGKWDEGKQVWSEVRTTIRDGIRMLSTLPSGTVKQLPLDGYEESSDQEGKDKQKLISQRIDELSGLLVSF
AFALQHNLQGTRPLPQAPLCDLLPSGYLSSLKRTEARVRFAANHAGPSGSRSNRPESGRNKDSSTDQEESDQGRELGSLA
FRAEEAISKLSKAAATMDPVDTYRNEELQQQLSQLNFIDDSVEPPSQISDSSFIFTTSEPSKPPKSNLHSPNPPNLALAI
LKLMEVYIEGMREISEDEGGWDLPRRERGFNLVKALSGHLGKAERLSSNPPPLPLTLHLSHLLVIYLAALPCSLLCVVDG
WLLVLITLIAGWCLLGLEALIGEVSGVFGSSENHHPLPIFTEQILSESLDISPPFLRYYKARVIARVGRNTKEVLELDRR
GRKGAEDWVPSFK
>XP_003192297.1 Hypothetical Protein CGB_B5370C [Cryptococcus gattii WM276]
MDPSMPVISESNGAKSLTAPQLHQAVDQLTADAQSGYNVHQNRDNFQERALRDVTMSSNESALMLDPNNPILVREEMKAQ
KDYFRKLKFTYLEQDAKRHFLASITGDEPQRVEPGENEERELINAEKKERLKAAKVGIEDMRNTSVKLAEENARKHEEMS
QQLVEAQTLQKQIRDMELELARIKATHPPENRMTVNQANDTLDAQIVEIQQLTDEREATQAQIDQTSETVARIAKELQRL
SRDREREEARAREVREGREAGDTKVDDICRWLTSSMSFYRSLLGIRSVRAVSETELHLEYDVPQGPIVLVMKLDELTKRL
ADAALIGSDIDIAEAVGIAAGSNDVPGLIADVLARLRS
>XP_003192298.1 Conserved hypothetical protein [Cryptococcus gattii WM276]
MLFSSLITLIIALPVFGSSESRQSRSRIRNSQSLSSTFEQGLEKRGTVYSGRATFYDVGMGACGISNVASDYIVALNSNQ
YGSGYPGPQCGRSITISYNGVQVAATIEDECPTCPYGGLDLSKGLFDRFADENLGVFYMTWWFNDETNDATTSTSETPTY
VAPTSSYVAPTSAYTPPTSSYIPPTSTYTPPTSTYVEPSTSSYASTSIYATPSTDSSSELPASSLSSTNSLADAVIQTSV
PVSKTTTATAAASADAALESSVSEVISLGNLVSLNQAVVNLGRILVVGAQE
>XP_003192299.1 Hypothetical protein CGB_B5350C [Cryptococcus gattii WM276]
MPVHPHLHIFLPSSSPHVNLEARLYLPLTDNHVIPLTNQLATYTSPTLHYDKLEVEIVRAIREMGVERLIIAAHPWGRMG
GNMLDPVLYHLVSATFTPADTADRALIPPLLPPPKTAILTYNVRGVGCSQGSQPWLGIGSDPADLAKVETVVANLLGNIR
QVMRFGYSWGSLLVTLANPHPRLRHILIVSPPCKIFAGITVFSRKSFRTSLNDLLKIGVNVTIIYGTKDEFTSVDTFRAF
GNDLPAVTTQQASGGITNKDEGGTFEKLEIEEADHLYRRDNGEMLREKVGEWLGWAVNP
>XP_003192303.1 RAN protein binding protein, putative [Cryptococcus gattii WM276]
MASTQPPVSAPEQSKIKPQDVGWQFVPQYYNFVNSQPHRLHCFYNKRSTFIHGEEGEDVTPAFGQQEIHDRILQIGYNQC
KVYIHSMDSQSSADGGIIILVLGELSNNHQSWRKFSQTFFLAEQPGGYFVLNDIFRYLREDVDEDESAPQETTQPQDEPV
QPEVVTEKLPEATAITQEPAANPVPEPTPVSAPAEVVADAVPEEAEIAAVPDKDVAPEEEAPAAKEPEAAAEPVEETPKP
AASVTESVASPAPADSTPATKAASPSPAAPKAAAPTANGTPPAPTAPAAPSKPMTWASMAASNVWGKTAAASPPATSAPA
PAPTAAPASGPAQHKKDEKPAPTAGTGQGQRRQQTIDPSKVQTAHCFVKLPNWSPDSQSTSEFLTDAELSKIASRFGEVK
STEIVKSKACAFVEFARVESARKAIQHSLPVEQGGEGGTKFPNGTLYFEPRKEKDDRPKAKGQRTGGQQGQGQGQRQVNG
GAGGRGGRGPRGRGGQGNQGDRQPQK
>XP_003192304.1 Nucleolar RNA m(5)C methyltransferase, putative; Nop2p [Cryptococcus gattii WM276]
MGRRSKNKQGPPAPLPGSIPEKAESRRQKTKKRAPSAVTNEVASRGKALKGPGASVAGGRKKGVIVGKTGKVIRGPKGKK
VDEVDEDSDLDEALQPGEYSSDEEEEVEQPKTKKSKKATKNESEDEEELARGPAKELVFSDSEEEEEDDDNLNDDDEALP
KGLHNFDLDAAPPSDDDEEDLEMADEFDMDEDEFGSEEGDEEDSAFASSGDEDADMAEDEDAQAGEDEEDGIQTNLEDDL
EETYTLPAVDNGGEEEGHEHGTSLREVENRMRWLVGVVLNKEEKVSKGVPGKSRSDHMLQLQHDIATYFGYNTFLVGKLM
KLFAADEALAFFESNESPRPVTIRANTLRTRRRDLAQALINRGVTLEPIGKWSKVGLQVFESPVPIGATPEYLAGHYMLQ
AASSFLPVIALAPQPNERVLDMASAPGGKTTYISALLQNTGIVFANDSNKARTKSLTANVHRMGCKNVVVCNYDAREFPK
VMGGFDRVLLDAPCSGTGVISKDASVKVNKTERDFQLLAHLQKQLILCAIDSVNPNSSTGGYLVYSTCSVTVDENESVVD
YALRKRPNVKLVETGLDFGVHGFKSFEGKNFHSSVSLTRRFYPHKHNMDGFFVAKFKVEPRKKLTKAPVAEEDDSPQMII
NEEGEIVPEETAKFDAAEDEELIRESKRKALKKKGIKVSVKGGENGSKGKGKAGKA
>XP_003192305.1 Conserved hypothetical protein [Cryptococcus gattii WM276]
MPFLRKSSISKKEGLNSNGSPRVPSSKNDTASRMRDVSDSSAVDDGTSSNGKHKRKHTLLGSKGRKKLSSLFSSSSSLSS
YIEREGTASPKQGRSKLNVSSTSSGTSTPSRSTQPGGVADTQAALNKLSIGATGDQVTESPESSPTVTPNEAAKRQRRES
LWSQWELEGAGESSDEDDAFLTPSEGLSEVEEADEEEDEHSTALKRERQPSDEAAIAHITSTIPGPLSSPTDVKVEPTNV
VKGSIASDGDIAGTGISTIHRTFPSTAETKVKRHMSHNRPEATTVDQAAVLAADIETCREAIRMFLTSRMKEAEEFCEES
ESEGHHLYLQSAMGIIEALKGMMTFDSVDLHNALEICKSTAVTASSLRRSSDNVFSRLGGMVKSHGGLARVKAMTPLERH
AELVYAEQSLMKAMLAIISGGDWIGLVREALNMRTAHGIYRNLQHFLEDADKHGYDDDIDMDFRSGVLLGTGTSSLMLSL
LPGKVLKIAEVFGYAGDRKVALATLMAAGGWSHDSPEPAFDETNEGLRRPVCDLILLAFHLVISVLIPITGVDVPLAKNI
LAYNMRRYPNGVFFLYFQARLHTTQCQPAEANDSLQRALDLKLEYIQLQHMCLWDYACNHMMLGNWKGALDCFSILKDES
NWSRAVYTYAAAACIVELIEDGDQHAKISEAERLMQQIPKLTKKIAGKSLPIEKFASRKARKFSSQSSRLFLPALELAYV
FGSLSNTPRRSLLDIHIPRLNEMMKKLENGEENYGNGTGKEFWDDYVLAHFLRGMCQFIARYQPLDADPSTRVVLPTDPS
NHDLDQAAEKDFKAVIRHTPDVQLDHWILFHCYYELGRLYARRGDDEQAKHNFEVVMSGKLPEHNAYMAKAAGKYSLEGA
LLLKTHAALSAVKEREKEKSGKR
>XP_003192307.1 Hypothetical protein CGB_B5210C [Cryptococcus gattii WM276]
MPLFFQRSRRASEAPPPLHPPNSHKRLSVDAASNADHNSPFTAMNGTKLKTLLGAGPAAGNVSGTEKKGSMKKKLTTPMF
FRRNSSSSSEHPRQSSTLSSPDQGFHGSPGSAARSTRPGNELIMADYQDPAHTMSRKPANAGLLASTTVFPENFALPHTI
SPEASSPLSQASISPNARIRPLSQTWQPSYPLVLPDAGYADVAPNEQIPLTTGPAVVNAAGDENARRRSTDVQVLENCPT
MKPQIVIVSPEQQLPTPPLSTRVSSELGLRNEVEASQRRPSLALNTSDEVLTSKAKQPTFPKQESIKTSVTAADNQMSSG
NLVHPPETRDQDIPSIATSPIARQTASSIPSAAATPATPSSPISPTSSPLHMTRPSLSVRKTTVIYSPPMPQPIKNLPTL
TNLASLAGDTSSTTPTATPGWGELAREGGPKTPGGGIMRTPMSMTNGARTPGLGSFTLSLPPAKAKRTPMTEQELRKARR
AMPVMLRQPSSVPSNEDEEDGDAGDDDDEDESEDGAGSDGDSGNDSEAETARNPRTVSSSPSSCAGRSARRTRAGSSSQV
GEMAKSAVTEEGANGKSVWSLSTPCEKHQSTWSQFSNEGTPVQDLQPVVVDTGNAQPTAGAAAAIARATLERGQSSYPST
LTTTSRGSSGYFDSQPSSSGPSTMPSPQPRLDKGKGKDLAVDSSLAAPVAASRVENEEERSVLEEESENEEDSRREEHGA
SSEDTVEVSTEAGTPSIEANDVVAPAPQPRPQQIPQRPSLYTQTSISMINLPPKTQGSEDTEDGMLVKPKLETVKSGEQL
PFRITLPPQQAPSVPNVILSPAEWARPPPTPAAGLNGFNFLVAGKDKQKELKRRRSADDLVAPPPKYEPPFPGTFVPKPR
DEEGREKLPNYWCSVHIEGMLQRKMEFTGEKDLGTGPDGKKRIEKIQARDRSWKRYYFILHGTALLVYKFDPHRFPLKSD
APVPTIDDDDADEFLHVHPAPERRRRTSSSATIGPSNKRSTVSVDPGRRGPADAINSTVRRGSGDSASPIGIPLPGRRTS
ESNTVGSGNYRRSSLSIVHNAENGNDVKDAALFNSQRRGSASGTSTVFPSSSYGSTNTPLSSHFQHNALVKQYSLNKTES
GLAADYHKRKNVVRVRADGEQFLLQTDSARDMVDWVEAFQAATNVAKDLDERPMPKIITLPRRRRRRNQTQQAAAAAASN
PVTAVVSGTINSGEATMVQQALAAADQAERERERMLQEDQEAVVT
>XP_003192308.1 Peroxisome targeting sequence binding protein, putative [Cryptococcus gattii WM276]
MSAFLSGTSVQCGPTSALKNISDRINVDRSLQQDRLAYTSNASGSSSKQPFRDQFVQQPVVRQPKPVPGRPSAFDLSSLR
QQLSPVPSASHLSDWASDFIPPTGPTSSRHAHFAASTKSDWQEEFSQNVAAASPFGAARSQKHQYNAGLAPWEVPTAQYP
LQHSALTRPGFPLHAIPGPEASLARPRPDMQAAAPVTTHEEQIDQSTGPETQPLDESQELLARTARSFINNLETQSDILS
ANPKLAQSKFMRLVRGLGDEEVVVKEGQEVKGEEVGEGATFIERNIVGENWAEGFAKQNGKSARQEASTLPEAEYLERRS
PYPRGQKVYPALNSWGSTLPAHTSIPPLTAPQATPLAANSNALWDQQYRDQEALLQSSELHTSERRKSVHFDEHSASQER
SGVPNTLEEALSSRGNVPGAGRGWSEQGVTHDFDEDVFAMFNGQLRQSRENLEGGVGKQEGWSKLQSDWEEFQRAEPGVS
HLRGMGTGDQTERYLFQTLNPYSFDAEELYLEVPRGSPTLKGILELEAEVQKDPTSHEAWYALGLKQQENEREDQAILAL
SKVIQLDPQYRPAYLALAVSYTNEGENEAACTMLENWIRMKDSKDAIGADGQKGRGRDKLIESLIEIARQTPHEIDADVQ
VALGVLFNMSGGEDYSKAEDCFLAALAVRPEDWLLYNRLGATLANSGRSSEAIQYYHQALTLHPSFVRALFNLGIAYMNL
GQYQAAAQSILDALRLQHSGASEAYAYGQNGGGAKGVTSETLWNNLKSACFHMNRHDLVQIVEKRDLSGLPLRFVDEGH
>XP_003192309.1 Hypothetical Protein CGB_B5170C [Cryptococcus gattii WM276]
MPPSSPNFHPKPPTVLIPSKRSSARIYRSGSSYKKHRSNPKEQPQEENKDISQILSALTALIMAQSDAFQAHAQKFDAFA
ETVQTRLDTIEFKCDGNLNQKEFGIMGSLGVITQEVNALRDDFLSIFSTRACSISRQRNRSHRSADLLSEAARRHSSAQF
INGHRRSSMVSDCDSGYGGGIVERAIARELKKLGGAPVLAEGETTIYFNPRRRWSRRKVDILDIDEESDLQSDTASSSLY
PMSTSPERRPTDDDEESEEEGENNEEGMESEGVEETERSELIPETGEGHMHEKEPFFKRDKVLAASDGHNIGGQKWPKLG
LDCTEGRMKVIDCSACDGRVHWACAGLGPAVSMLKKTWYCPSCTLLIKDLEPAVARRMNEREELPRTQDRERCLRPDCIH
HQPIDMTFAEAEDDNLYYMSRIVGKRYTKDRPRTLQYLVQWNEWDDYDCTWEPPSNIPAVDLPGYKSLFYKQAKNENLDL
SNKKTAILSQFSQYFETDGSYNIKLLKELGVADKDWWGW
>XP_003192310.1 Hypothetical protein CGB_B5150C [Cryptococcus gattii WM276]
MQTSPVIYINSYPHDLPNSLLLDCLEGSPVKITLPPAVLPDVRLMPDVYYDWMPRSGTLEFNSLADAEKALTIINSHSML
VPRGVWVSPSPPNQTVSFPKSVIAERLICPSKFSSLTRKPAQSVPKFAPSPSELYDAIRPWGSLKSVSTWLAGVAPENPA
IPDWFAKVEFWYADEAQRFETDFGQTGSLIKGWQVVIWGNTPVPFTDGVLPCFAAPLQPPIITADIFAPGSYDPLAPAFF
PSPFSEISHSSFPPITIPPPLTIQPFFPPTPPSISSSPPWATHNPFAYKSRSPPDPSRMLSSKSSVTSLRNNGPCLPLSS
GPRRWSLTMGETPDGVFQPTGLVSDDGKIIQHGPGQHIRPAPAFGPGSQSASGLVDYSNIFVKNLDPDINSFFLEETFSQ
FGRVISARVMRDDHQRSRGYGFVSFYTPEEAACAVKAMNGTQFGRQVLSVTLHEPRKLRPEKIAERVAQGLIHRQAVPLH
LARRSSSPIKSRRSFSKMSTCDRPNNSEPLDDIRLLSPESRKAVLENRLIARVRVYAKKRSVSEEMIQPIVNSLLPSDLA
LIPLLHNRTQLDNRIAETLFSIQEVPEVPAAAPRPTKRDIDDLCIQIEKIDPDDVEHVMRILLDLSKMEDWEKILGSKAE
VAIKYGEAKRLLLKERSEGQKESNDDVNDQDAVVDDPISETGLSDEPDVMIPLETITVPLLASLSAKEIVRNLSSSYGSR
ILLKLGVKAQSEQEKYSLLAWRTKVANKGKVIMRAEIVGMLERHVVGNGLKRSQRIKTLREFVNAEDDDESLCELVIYPA
LFNAKLECFISSREFQ
>XP_003192311.1 Hypothetical protein CGB_B5130C [Cryptococcus gattii WM276]
MPRYLRIYVAVAAFALLAAAHYTLHPFHRKEHSPPGAGVFDGEDGQRAGSAGVVVDRKGLVSYSLGHAGHPVEMLIERGK
KLAEDMERRIASVMSVKHSAKDYVLSFGMRPPRGFDAWYAYTQSAPAPHPPPLPSLMPLVHKPMLPFLSHPAALLRTRVE
ELRDNDGSIFTLTFVPDGQGDRGTACAANGKWHTKDWHVRDKGMVLVRGAAAWSWRCNNTLSLLLPLLPLMPEEMFTQNP
PLELAFSIDDGPRGMVHNTFRERSEALARSGRLWSEAQLHQAEQAMRWTYGWSWSCPENTPLKGRGSDLVLNDLPDIVSA
DAESQTGAGDKTFIADFDKSIDYCMNPDLMNLTKWNSDLVGVPLDGVHETVEFIPWEKKEINKAFWRGTATGLFHDKLNA
WRQSQRERLHWFGNNMTGTVPLLLPDGSIKYWDRADLVDKWSDVGLSGGPTQCNVEDGTCDAMAEEIDFKDRVSKEDGIN
NGWSSRFRRLLQGNNVVFKSTLYVSSPEFLQDMLIPWYHYVPTKLDYSDIFDILAFFQGSPDGSIPGRDDLAKEIAAHAH
EFVQERWREEDMRSFMYLLILEYWRLMSDDRKAASYQG
>XP_003192312.1 Ribosomal L10 protein, putative [Cryptococcus gattii WM276]
MGRRPARCYRYCKNKPYPKSRYNRGVPDPKIRIYDLGRKKASVDDFPFCCHLVSDEYEQLSSEALEAARICANKYIVKNA
GKEAFHMRVRVHPFHVIRINKMLSCAGADRLQQGMRGAWGKPYGSVARVNIGQVIMSIRCRDSNKAIIMEALRRARYKFP
GRQKIIVSKKWGFTPLNRAEYEALKANKQVINDGAYVQFLKPKGPLLQNLRTAERA
>XP_003192313.1 Hypothetical protein CGB_B5080C [Cryptococcus gattii WM276]
MSDPLSEYNLYYHIPVIDHNRNQGTQFRPPIVPNHPHRALYAPPPSYIPIRPTTGLVYPLLPSPGQGFVNPGEIFLPRNT
DVSQAVTPSNESVVSDRRPAQLLDSNNHEFSTSGGHDGYGLPPTQFNVPIDPFLFGEPQQGPAALFPQANEPWSFPADPV
PDEPLADFQAHAPPPSSVIDAEALGDMIVVDELDKVEKEEEEGGGNGNELSEHLDQRSMEKGKGKARQKTPKQTVEKRKR
GRPRKDASILAKGENPAGQKKKGKGKGTSGKGGWIRRPKACAACNNRHIRCIGGPPCNYCISRNKTCILEGDSLERKKTP
PLTTSHPIEGPSASSSSYVPLAQFQL
>XP_003192314.1 Cytoplasm protein, putative [Cryptococcus gattii WM276]
MCRLLVYKGTEPIQISHLVTRPRHSIINQAFESKLRMPSSRPLNADGFGIGWYDPLPAIPASAAPHPATSPAPPSTPSTP
CTCPNVVAAQASHSQAYDVQGNYPVDADGQMDENTLEVMKEREVERELENERPCLFKSISPAWSNANLTRLAEKIRSSLV
FAHVRASTMPGAPSEDNCHPWMFDKLMWMHNGEINDFPKIKRALQQSLPEELFLYPSGYTDSEWAFMVFLSKLKDPHARS
FTHVELRDAMMETIHCINKLCKGAGCTGPSLMNFVVTDGCTVVATRYISSRTSEASSLFFSSGTSFDEYQGSGRGLYRMT
KADKRENIIMIASEPLTFERSDWMEVKTNTMMVITPKMNLLQIPIIDEYWVPPQDPASLTRSRDFAIKRGYGLGFASAEA
AKHEIFATT
>XP_003192315.1 Hypothetical Protein CGB_B5040C [Cryptococcus gattii WM276]
MPPTARKRKANAVASAKRSIPVVESATSRTLPDLQTTGRLYQHLERLMQRLQIIKAIVPNRLLGMGHRMGTLGPRARDLS
RIILHVHLAAGALFQGTNYIGLVQQHPSLDLEESNDDQEYHFLGSDAFSALILKATGSATTSLPSGGLSFRQVSSDPKYP
VYFVKHPSLMYGRTTNNGRMVYETILRLCEGGCPDVSLKAASVVQRYTFPAIPIINFKRLENSCMGLQSSGPVPYALLSG
IIAHSIHYIPEIISLRKYLWQEALLALDDEYRQPRLSTLQLALLQMYSRPQEVGENSGQITIAVGRAIGAAHLLGLHIDP
TNWSLPHWETSLRKRIWWALLIQDKWRALLYGRPSYLYHKAHCVSLPTLEDCDAEEHASASDWTSMETFIATCRLTLLIE
LLIDSLPENAQWQAVAALSEAYHWCQDMINFVSVLVQADQYLYWAPFSAHHISNTVNLLLRIATKSRCRSNESMASQAIA
AANNFVTALISIYQATSWDTIGGALRRISSLLLFAQHELIEVRMTYEQLATALHIPLSDDIVSADDFLTSLGLMSNDALF
QIGTDQAWLASLGLWNSE
>XP_003192316.1 Hypothetical Protein CGB_B5030C [Cryptococcus gattii WM276]
MGKPGLQDLPPEIIRQIIEDVERKHSLLLLCKQSSLIASEYIYLSLDSGEEERHSVDGYTPPLSKLIEGLQHTEPTRDAP
FGSDVKLSFLKRARKFQHAFGTYICFRESSSDEKVLENITAVFQSLQKRCIVAFPSLEELHLHCTGWSSITPPNRRCAFA
LAAVSQPSLCYWPFIFSLDELPSLSLQGETRPENKNKREGKEMYRELKFAQGHIPDRVIHVPYKVPCIPSVCYGTLNVVS
YSQLWSHPAWSVDETIDYLKSVLRYAHPEVFNQEDDVVQRLEQKEKHIRDKTLWAFLWVGRFTKKEGKTYGTMMKLVEEG
LYEAVPCMKDRVKFCVRNVGK
>XP_003192317.1 Regulation of translational elongation-related protein, putative [Cryptococcus gattii WM276]
MSSNAKVGSWLEHNDKSQAEAYESASEDENLDDGRVNGIDVDEEEEDAEVAGEVTGKREDDINWEELGRSMRFSLSDPSK
KRRRAFISRYLYISNQSPPPAQVPMVLTTLLSCLSLSGDIDHSDDIVSVLQGLVLRDEGLEEGKMKLGDKLVKWSSMEVE
KMANPAKTITPVNLFPFLILVVSLISTLSSTRSPADRFITSPQGQELFLSLALTLDAMRSGERELSSEGRVRRLRKKSGI
RVWRLLREHRASLPVILHSVVTRTYSAPARLSVLISHIIGVALRLKALPKGIEGPSGREIVEHEKDTILNYYSTNILGTK
LAIALHSSTVLQEFVSEFVSYQVLSEKLIPQAEKMLLRSPEVALELLADLLTFSTHDISPLLPAKLLTPTLSASKSSNAD
TRNKSQILLRAIIERCSDETAQGKIASEIIALPKGSKTASPEHRTVLFTMLTDLPVSDAVSPQVVDTLPTLIAKEGNEPA
FQALCSALGHHLSYVFSSTQPMAASASQALVKELASTKIPTRRALSNAVGQAIWEVGTKDQQFSVEGEKLISAIAPALEN
NLKAASACPPANPAGFLEGYVALALALGPLKGMPSAEKLTSSPAMEGILATSPKPSFVLNDKVYQRLPASEDNLWLLRCL
EGIVDGSSSKVNTDVARISVGLAFIHLVFESEPRNIRRGALEVLSKLTKAQPQATSRIIRLALQSWLQAQDERLATAKPS
SEEEEAVTSKSRDIGRLLSSIFVADIDTPKDILENLAVDFLVLTHHPEISPEAQTSWVGLVQALALDPAAVARDAKDRIL
VELWEAAGTPPSDVRLAEAAYHAVTTLAFICPSVYVEAFVHQLKEDLNPSSLAFIGLEERGIWATPEDQAFVDVLARKKD
GTPENKNRRDYATEKWEQEVRESLAKKRAATAGVKLSKQDQALVNAQLAKEAATRQQIRQVQGSLNRGIALVSALTKAGN
VEVERFAGGMAAALLSSVFEAGSFLVEVRAFNVFTFQQLGNLASERLGETRRLLMATILRFSDSPHVPSDYLDEPLGDLL
TTPFTEITTRIMHQIHFIAVQSPLDSTTYSLMSLLLSMVVESGGVGVEGQSDEALEQLTLAVAIIAACVGEFANDTYPRL
ETVRSLLHILTTYTKLSKDAASALADLGAAIKDVATQGEIREMIAGTLSKESYVRNAALQALTPVDITDFDYLEELWIAM
HDDDEQNANLASHIWEDNGLDLPENYLASLITYLCHDSAAVRLGTAKALTEGADQYPQQVGPTIKGLEELYVEKAKLLVP
EYDQFGMIIPETVNRPDPWESRVAIAVALEKMAPLLSTDMIAPIFDFLIKQETLGDRHSAVRNAMLNAAIKIIDLHGGMT
VASLMKMFEDHLAENLPASETSDYIKEAVVILFGRLARHLDPTDSRIPKVVDRLVEALNTPSELVQSAVADCLPPLVQGM
AEECEYLVDRLFSTLTTGAKYAARRGAAYGLAGVVKGRGLQSLKEYELMDKLKDAAEDKDKNAYQSRQGALFAYETLSGT
LGKVFEPYIIEIIPQLLALFGDANTDVREATQDCAQVIMSRISGHCVKLMLPTLLDALEEKQWRTKKGAIELLGAMAFCA
PRQLSLSLPTIIPHLTGVINDSHAQVKSAANTSLKRFGEVLNNPEIKAIQSTLMKALADPTAKTNTALSSLLKTTFEHYL
DAPSLALVMPIIDRGLRQRSSETKRKSAQIVGNMASLTETRDLVPYLDQLMPLVHDVLIDPVPEARATAAKSLGTLVERL
GETNFPNLVNELLQTLRSDTSGVDRQGAAQGLSEVLSGLGMERLEGLMPDIITSTASPRPYVREGFISLLVYLPATFGHR
FAPHLSRVIPPVLNGLADDSEYVREASMRAGKMIIANYSGKAVDLLLPELEKGMLDPSWRIRQSSISLTGELLYKVTGIS
GKVELEEEDAPTQSADHARRALLEALGVERRDRVLATLYIVRQDAVGVVRQASIHIWKALVQNTPRTTRDILGILMQILM
SLLGSSHVEQQETASRTIGELCRKNGERIFGSIIPILQEAISSPDAKTKEGACLAFADVMASTNKDIISQHEDAIIASIR
AALVDSEPSVRAAAAKTFDSAQHYMGTKAIDQTIPTLLEAMRHPGESSETALQALQEVMSVRANSVFPVLIPTLIVQPIT
AFNARALGQLVKVAGSALNRRLDTVLNALVLSLEKETSEEILEELNAAVESLLESVEDSEGIHLLEMLLLGWARDVSPIR
RTSACKIFGTFCQVNDSDTTEYRIDWIRVLISLMDDDTDEVVTSAWEALDHFVKTIDKSELEDLVVPLRRAIESAGAPGR
PVPGFSRPKGVQSIVPILLGGVLSGTQEQREQAALGIGELVQRTTEAAIKPYIIQLAGPLIRVISGQAIAPQIKTAILTT
LTVLLEEVPQLVKPFHPQLTRTFVKSAQDPAALSVRNKAASGLGELMKHQPRVDPLITELIGGVRSGDSDIAPSMANALA
AVCSTAGKNIGAAAKASIIELVEEAFEEKRSENYNLAMSRVVAGLAQTDPQCIKEIIDNFIAPALPPTPLASVMILTVLE
EAPDVFYDLDCVEDIVKRVMSSISADSSTAARPAREARELMRKGRYGDDEKVQTLLR
>XP_003192318.1 Hypothetical Protein CGB_B6020W [Cryptococcus gattii WM276]
MSVIRLRSLQALRAQRITPAVRIMSRGTASKHDNDPDVRNMKRQRVLAREKARNLSGTQDTSAPHKEHAPGWNEHLAADQ
ATPDGPPGKDLQSKTIGHVEKHHNTSDEAEHHHPRPGPNPTPSEEDVPDRGESSLYL
>XP_003192319.1 Acyl-CoA dehydrogenase, long-chain specific precursor, putative [Cryptococcus gattii WM276]
MSTEAPPKELKELTEEEVAKHNKQGDLWIIIDSIVYDLSKFGAMHPGGVGVLLDPEVAGKDATTVFFGLHRHEVLLKPQY
QRLIIGQISGSSPTIKPPTPGALSKVPYAEPTWLTAEFKSPYYKESHRKLQQVMRKFVEEVIRPDAQLCEENGKRASKTV
LEAMAKVNLNAMRLGPGKHLHGRTLFDGVVKGEEFDYFHELVINQELVRCGARGYGDGLNAGMVIGLPPVLNFGNEPLRS
KVIQEVFNGEKIISLAISEAFAGSDVAGLRTTATKQEDGSWVINGTKKWISGGMHSDYFTEGGLTAFLVPRTEGVETKQI
KTSYSTAAGTAYITFDNVKVPAENMLGPEDGGLLVILSNFNHERWVMCCASIRSSRVIVEECLKWAAQRRVFGKPLLAQA
VIRAKLASMIAKIEALQAWLENVTYQMCNMTYKEQSRNLAGQIAFLKMQSTRFAGEIADDAVNIFGGRGLTKTGMGKFVE
QFQRTQKFDAILGGAEEVLADLGVRQAMRKMPKDVRL
>XP_003192320.1 Conserved hypothetical protein [Cryptococcus gattii WM276]
MFSQWTRRVNESRLTQRKLTLLGRAIALVAGELLFNAVCWIAAGICFGKTDGILGLALLAWTIGLRHGLDADHISAIDNA
TRQLVSQGQLPITCGLFFSLGHSTIVIVVNVAIAVSVDIYDKLDRVGSIGGIVGASVSASFLFLIACLNIYFLISAIKQR
RSMTRRQALGLPPDEDEGDPSKIYGGGCMVRVVGPILRAVDRPWKMYPVGVLFGFGFDTASSIALLAISAIAQRGPNGDS
ISHGKIVILPFLFTAGMSLVDSLDSILMLYAYATPDSTSPEGKFALLQHPDYKDFHVEDTVATTLTAESGQTEGHLIEQI
DVPQGEIERLETEDNLKAKNGNEISVEEERVGGPSRVDNIGGARNERVMKAKANTMSSLSIILTLLSILVALSISLIEIM
GLIGDNCTQCQDAANDPDGGGLAGSWWRAWARANDQSGYIGAAIVGCFAAILFGWYGAKWGMKKWKARKDAKAAIVLQE
>XP_003192321.1 Hypothetical protein CGB_B6080W [Cryptococcus gattii WM276]
MDPRSSVPQVPLHLTSICILSPSSTPLYVHSFTGEQDELRHYHLNHAAVDVLEERLVMTSTPTRPADSYLGLLYSLEDMA
FYGFQTTTKLRMVLSISMVDAMIKDADIVAIFRAVHNLLLITCNNPFLSLPPSFHAISANKSADGEVENLTNPLLPTSKM
FATNPEGIKPIWLKQSRRFTEGIKAIGEMLSGGR
>XP_003192322.1 Hypothetical Protein CGB_B6100W [Cryptococcus gattii WM276]
MSNRRGHLSRKIPNAINRPAPPKARIPREQSPLSRMDLELLRQAEADDEREWNILHQSAKPWKGVFITFTGVENKAQLSR
LARELGAEVDTALTRSITHVVAVSYESPKYQFALANGIPVMTPAWITEAHEIWLAGEELNFEEDEENHRLLPFTGFRISM
SGIDQMDRRRFLIQLITNNGGDYSKDLDRDCTHLVSAHPTSDKRRSEKVKWALRENAENEARRRKGVRDERDILIVYEEW
IWDCVAYRGRWPSDKYDATKPRRGGKVDPEEVINGTFQIPRPDCKVVINSSTATGGELDTSEQASVRRRKATGLDTLVGQ
IIGEGKSRDAPKRGAPSEVLEEPASKRPQPVAKSSMVHLPRSTSFTTADVPTSVRPTTNDTEDIAKADESKYVARIFEGL
RVAVCKSKGWEAMLEALSSRGAILVDEKDWMKGETCNYAIIRLANPNIPPMPEGQSTIYVTENWVESCIVEGKLVSPDEH
LLYKPLTIDVPIPGFEIRLTVDRDVTHLVSFRNHGIKIRRAKAWGSQIVTHDWLLKMAETGKLEPEERYYLHIPPENLRG
SRSKLLTREFCILCGKVNNSMTDLSVLNDPRLEHRFERSTSDQNQQITTATGPSSIPASRALRPTPTHVNDSTDDISMLD
ARTDVSEIQHVDVTMEERSDPVKPSPQSLNRHISAPAPRSSPLNNKFLTETNTNTNMTPGNSAAGASTFALPNKAASAAA
LEDMDRKQDISDVLRRLAEKPSGTLVSLPRRGRPSARIKNTNSRSPAILSPSNPHNPQPLHSNYQESMEVEDDPMKNFEN
DVPEESMQIKYVDQKAVRERRKLMALFGEEGESSKKKKR
>XP_003192323.1 Hypothetical Protein CGB_B6110W [Cryptococcus gattii WM276]
MPVTKKKGAVFAIYTDSPDRSSQPLSKQPTRTSPRRSTNTSRKALTSLQPKSLVPPSSRALSLKQSAVLKHNPQQDAPAK
SKSKSTIQIYTDPEPSKPKSSGVIGATAIKRRAATSTLVASQPLPVPPSIKRTRDLLSPLPIFLDSQENEGASCRPTTRS
VTGRSPAKRGRTVLSAVESSPAILSSASRRKKEVAMNKENSAPPTLLFDDFEGSPATRTRSKVRNMPFEFSVTLSPLNFR
NTPRQRRRTEVERLLGDSPVLGVNATRRDAVEEMTDHGSPTAEKTGGGKPLAVLTPHILVADNASCYLLLMAQRRCDPIM
PIISCTCMIFAFRSRNGI
>XP_003192325.1 ATP dependent DNA helicase, putative [Cryptococcus gattii WM276]
MLVFPSSTPAEKPYINLVNSTQFARNNFRPMKREWRRTMSPQETPSALQRNLKHYWGYNIFRHPQLEICTDALRGCDLIV
VAPTGLGKSLCFQLPAITIEHGVTIVVSPLKALMSDQVKDLTNRGIKAVQLSEYTTLTEHNEVRRQMRMGHPEIRLLYVT
PEMLLSDKHRSTFDTAYAQKQIARLVVDEAHVITEWGTSFRSKYRELGNFRERYYDIPITALTASATKEVRHDIIQTLQI
HKGYGQWVMPFNRRNLFYEIRYQGRGSVEEEEREIQMNPLDDMADFIEKYRPEAMKRNRENGIFRICVTGIVYCRTTAAT
AKDQALAGWKDGTIECIVATIAFGMGIDQANVRYVIHYQMPKTFEGYYQETGRAGRDGHISHCLVYYSREDAKYLRGLVE
QEDAKQKRNARFKSGDAYTETSSQTLNSFKALQHYLERVGRCRHVGICSYFGEKIDDKDPEIKAAYCQSMCDVCKDNAKV
RKAAMNLTDSIPVASAIDGKERTPIPDQVSESQSFFDPQDDEDTDTDEPFHNELLDLHGPDPDIFEESLAGTAPPIFQIA
DPRSSGSHAGNYQNTPLVPSTNSHLQSSNTTSSSMSSKPPSVPLSRTPVLVRDLSSERIAQPIRVREIIHIETGGEPGAQ
SLANKRRRTGQGSMLSSSPTSSMELEEIEREREREMTVVRAREERERQEAMARERKTPIFSSNTRLPSNAKLVQDSEEGT
ASELKLTREQRMKAERMLNSVKPVRGEGPYACYNAVPPMAGFRKVSSASDKTFKPPILKSPNKVRCDLLTKLARDNALLE
ISNSLKDSLSHGDLARTVLSSWGRFERGSKRITVLQDVARAIERDFAAISREDPLGFERRITEFRKATKALRSAEVVSAI
AQDDIDSFDDGGPEVGHLKNLEKYMRRWKPPKPTE
>XP_003192326.1 Hypothetical protein CGB_B6160W [Cryptococcus gattii WM276]
MLAIRYSRRCVLRFPRSIPHLHPENDVPHAESSSSSSRRHMSVSLPSNQSQSPGKVENATARKGHKSNFARRQIIANAKR
LADALKDGSSNPPTQLPPSSDSDYWSDFLQTPVPSSPNPSPTLDDLLSKRPTEPPLKPWHSDYPRLYKRLYDSIHTAFVT
KQLKSFARELGLSYVGGKGVSKAAIIKRIMSSWDWVEPRDEPKEPPPKTEVYELSSPELFLFLRDNSLIQRFAQYENLQL
SVVRASEAPQSPFQTSQPGDENRMVLVAKGRNESCNTLRELLDERRKSIMTIEFSKNDVLGLEATVGLKYRATALSEEAA
EASKRILGMAALRTSVLPRHRPLQNVRPAVAHFLSHTPASSIDTRQDTYGLYPFFPSNTEPLPWDLSATTIDSHFYRLEK
VKKWDENSSSRATEQMAEKMEDRLVSYPLSSSERGEKGQLKAVVEELAEGKGKLVAKFGHLLLPVMTQDKKSALWDSPLP
GQWQMENLERWVREDQSRRFIFSPSLTPAMVQRLPFSSPVKLRRLHYRSLPSSLSGECRYLKFDFTLQVRWQDRFAELVD
HLEKTAIDEVVESEIEVKAMGVVDQEVVEKVSEPVEAVEAEKQEVVEEASESSTIEDRLKGEMGTLKEVDLFLSDRPTDV
QLIASAPVPLTNIPTIITSFFNASQASTESSAQPPVSLEIEGEVYHLEADEYIEEITQIEEGIVIKSVKATELNGRTIAY
SEIESSAMEEIPSQFWRQLSNISRDITPEIASSRSFPSVQ
>XP_003192327.1 t-SNARE, putative [Cryptococcus gattii WM276]
MSFNDLERGQAEPLLRGGAPDQDATFTALKDSVSIQIFKIQSNVQGIQRLVDKLGGNADGDNLRTSLHNLTEATRDMVKH
STLDVKKLAAYPAGGKLATRKPIQTKLSKEFANAITAFQRVQKLSAEKQRLYVENQKRKVDRLVEESEEAHDEPRGSVEL
EQVQTQQQVQHVSAQELEFQETLIAEREAEIREIESGIHELNDIFRDLGTMVVEQGGLIDNIESNVISVARDSSSAAEEL
TTAHEYQRKAGKRMVCLLIILAIVAAVILLAVSNSIWLLL
>XP_003192328.1 Histidine biosynthesis enzyme 1-(5-phosphoribosyl)-5-[(5-phosphoribosylamino)methylideneamino]imidazole-4-carboxamide isomerase [Cryptococcus gattii WM276]
MSRRHSQFRPCIDLHQGVVKQIVGGTLDLTSQSSDGPTENFVATHPPSYFADLYKTNNLIGGHIIKLGPGNDEAAKEAVG
TWRDGMQVGGGITEANAQEWLNNGASKVIVTSYLFPNGKFDEDRLKRLADQVGKDKLVVDISCRKRASGWVVAMNGWKTL
TDMAVTQESIQLVEQYCSELLIHAADVEGLCQGIDEELVTRLGEWVSIPCTYAGGAKDISDLALVNRLSNGKVDLTFGSS
LDIFGGKGVKFTDLVKVDKEAKEQSV
>XP_003192329.1 Eukaryotic translation initiation factor 3 subunit 7, putative [Cryptococcus gattii WM276]
MTNFVLPPIHDNADGSWGPSTSTLPAQFKDIPYAPFSKSDKITRIADWHDPQAEAAAGTRTSRTTQAGGRRTAYGAAEGT
VFGFVHDKDEKSFSLVDSGVRVGARGKAPIRGRSVRGVASARGVRGRGGQRGGFSTRGGRGGARGGYGDWNKPQRTRDSS
VTIGPEWEVLEEIDFNRLSKLSLTVEDPEDLASYGTVQAYDKAFDRINTRNEKPLEIVNRVRYNPSTSDDPIISQYAEKK
EAQIFATDSILAVLMCAGRSVNSWDIILEHRNGQVFFDKRESGPLDYITVNENAADPPVDSDDASNINSAGSLSLEATYI
SHNFSSQVSANSKSKAYTPNPNPFYSPEVESEPPASTLYKYRKFDLAIDEEEQFDVIVRTEADAYLGKKEVLVTVKALNE
YDPRVQGGSGKPLDWRKNLDTQKGAILASEMKNNSAKFARWAIQSILAGAEQMKMGYISRANPRDAQRHTIVGVQSFKPV
DFARQMNVSLSNGWGIVRTIADLVLKQPEGKFVLVKDPNNPLVRLYKVPDDTFDADAEEEEEEQDEE
>XP_003192330.1 Hypothetical Protein CGB_B6270W [Cryptococcus gattii WM276]
MRQLSDLELVAQAMEPSDKPSESTSKPNCTSPKEPSNSNEPLNLTNLPEGIDASTLTTEDLASLHPLLSSLSLSPDELDG
LDEFQMAEILAQMEAADGVADDLEAKLDRLLETLGGVLGGVEEEIVQEQEQEDRVEGEGNELHGGLIEEGEEDASIGDED
>XP_003192331.1 Hypothetical Protein CGB_B6290W [Cryptococcus gattii WM276]
MTDIQHIADLVGINDQDTFHEFADIIEAFLRSHNLPALSDIQSPKTLSLERLSPVHYLILDHLSYMAPAKYLVLSRYHYK
RLIPRIYRHVTINTNILDACEENYGRMFQLLGHIDTLRFADLTALKNICSLTDDWLYSRLFHNTKRIEIDTQMLRVYNND
YNLGPSGSLSATLGDKFEELVFRFTQVPKKTFRLPRQAFDNILGRQPDIVTLIFAIPYQHCNSWSTLLEYVPDYLEGCEP
GKVCKVVFDIPHEKRKDLRGNVTMTVARHIMRHLRSQGSRQVGWKMEYHVTGAEEFGAVIWQVLAEMMPNNAALGDFFRE
RCEFVELDREKFQFKRRGL
>XP_003192332.1 Damaged DNA binding protein, putative [Cryptococcus gattii WM276]
MSDRAGFTLSIFAIDVSPPMGQLKADPSGSGKVSKLSLAKEYVARQIQSKILSGRKTEVIGLVSFGGRTNNQAYNISLEE
GMENELYRAVSSDVACQTAKPKVLEVLMNLEEGKHAGNPVSALMVGLDMIQSWKITKQWSVDLTLITDGETAFEQDEYEE
AIDRLEQLQVILRVVGIDFQPLSQAVDKSKSRNKRLSEKFWRVFTSTLQGRLEQTSSPRLYPAVKVFDDTLEAARSPQVA
TVNGTLSAIDLHIGSLDVGQNEAIVIPVRYSKATAKASAPTFSKAWKPAMDLQMPMHAAADGISLSNPLISGLLNQSQSQ
GKNPPRTEEMAGMISAEVKQHHSYVIKKPEINASVNRISTQANNLELPEQAEQGNENENEEEDEEEYVDKEDVVKAWKFG
STWVPVPEKTFATLATRKGIEVLGFFPVENIRRYHLIGEARYVWPDLLSPKAQIQFSALVEAMHDRKIWVLKDGGEPTLG
ACVPVIENKGTDEEGRPNVLPYMYWLKLPFAEDERIFRFPSLATIKTNTGKILTEHPLLPTKEQSLLMDELVLGMDLDEY
AREEKRKAQEDEEQDVDEQMDDQDQDGTWFKPWEAVNPVIHRIREAIFHASLTPDLDEDPLGPPHPELTKYFETPAELAE
KVEDVTERLKEILDIKKVPEKRKRRKVQKEELGEDEGFIDEDELFAEPTETKPIIKPEPQSQTSSQPTTSTPIPDQNKPK
SGRLISNGSPIDDFKRVIQVGDVFRKAIQDMNEVVKENVKSSFSRQNFTGAIDCLKLMRSTALGYEEVETYNDCIDSLEQ
TVKAKGFKHPDFWDYFKSAGKSVSKISEEEAETAMEGFE
>XP_003192333.1 Hypothetical protein CGB_B6330W [Cryptococcus gattii WM276]
MSPLTPESINSGYIIPTCDHRLSCASSSASNIQPSNTNVDSCYSRFVRSFAGSASLFPNSRLLPDPRPIARSTLKKQEPS
PSPTPSFHMDKDISAMTQPPVSIKLHRELLITGEPRGDSISPQYHIEQSPPPEQNSDVNHVDRQLQYLVDPRLKLYPFVL
PPNLWEEPTSEGMVQSDQEIQQASRSIVPLSLSTLNVPINRHSTYSPSQSPPSPSTSVTPRIIQNPHFSDPRVGKHHIPS
ALLNRPLNESLHLSSLIPYPGEPKGGCIIVRNYQGKLRSCYGIEAEDAVMRRKKVAILQMSSTHTPSMMTSKKARVHPRT
ALVKRIPSQEAELRAQVARTLIPRGHGTQRGPRGPRMRSKIVEGRA
>XP_003192334.1 Hypothetical protein CGB_B6350W [Cryptococcus gattii WM276]
MGVSGLWDLLRPSAASATLHTLSREAFLDNKNGLRALTIGIDASIWIFHAAVPQHGENPFLRTIFFKITALLQHPVLPVF
VFDGPNKPAMKRNQKVGGKFGTHDYRSKQFKALLDTCGLEWWNLGSSSPTLSGSLASSTKNNSSAGSKRDYDVYTLSRIC
EEWAKEQDTKLTSEESCTIAMVWIALLSGGDYTPEGLYSIGHKISYGLAKIGLSDYLKEYSRDKQAFLKSLPELHARMVE
ELRTNSCKQQDKRYPDRSNKLSALSPSQLFPMSTLDAYLSPCTSPLDDASQGWPGFGQGSCSMTRGRARCEGRGDMEGMA
AACEKYFEWGTKDLVCKKFAGESVGVFGAEIMNAAREAVRARDSLSLGVGIGSEKTPSKITSFFQQSVSSPISSKSVGIS
RIPNPSSQQRDGIPAHIVLIHSERTSKDGTETDYRISFRQDEYVERCRNAMLGIRVDPSELPQEERDRLGLADHGDKDYD
DKVSATQTASKSEIRVWLPQYLVRMAWPDLVKDYDDKLAAKTASKSKTPKKKAHPVKTNANGKAKKGRGKKALEADGEDV
GAFTSLFSQRPKESLWLDAFDEEEEQIEPTPPRSMATQEVIDLSLSPSPSPPVSPTRRSANKAEKKKLARPALNTSTSST
PSSGEKGEDSSRTVRHARKKIHKSSSPLKTIADLSKSSSPPERSKAVPSVGPRFSNRTFRKTISSPSAFPPRQAQAQEVI
DLCSSSEEDTAPAKPIHRTQVSRSPKISSTPSGILSGSSKANIKSPRSSRSTSVSFPASSSDKPSSRSPREGSILSHPLL
SGSSQPSLSPPLPMSPNRQRSTSPKKVKALSPVRRRPKYKIISSTKDSEVIDCTMRR
>XP_003192335.1 Hypothetical Protein CGB_B6370W [Cryptococcus gattii WM276]
MGIGTQSQEPHVVRTTASAPQTPYLGRLFFHVGTAAVMASGFQAMQSATTFGEFVEPQYGGFYQFLTILGLISSGIAMLF
SGASDLLPNITLIRLIKRVFLLISLPVELVISSIYWSIILTAPELMLPPTSPDAVQGAPSSSDAGLSLFRIPLWIDLSMH
LVPAVALLIDFFLLEKKYPKPFSTYVALFLAAAFGTSYGIWVEHCASINGAFPYPFLTIMELKGRVLTYIGATLGAWGVF
RGLNGLHK
>XP_003192336.1 Hypothetical protein CGB_B6380W [Cryptococcus gattii WM276]
MYPTRSAPRPPRETTSLPPNHPFATNFKPFDCHANGSTSSLQSPRYHAGTYSSSRSSPPTNPTGSVAKPLSPPRSSTPRR
AVDDFGCFSQPHSTYSKSTKSTFESIPPAYTTLPVELSLFDPRPRQTLLQDVEFILGKKLHFPFMDKYTSSDKKEKKLKS
KSEKENKKGRRLTKEKEYDEDWSLWEGMDLVADEVVVISSEKEKRYRAERNWI
>XP_003192337.1 NADH-ubiquinone oxidoreductase, putative [Cryptococcus gattii WM276]
MAGVLFICVLTGCWRLPLAYTSAFTPLRFFTTSSFLPARPPATIAMLPRLASRHISRQVAGPSRARLFSTTIPKRADVTL
TIDGKEVTVPAGTALIQACEKAGSTVPRFCYHDRLAIAGNCRMCLVEVERSPKPVASCAMPVMPGSKVFTNTPLVHKARE
GVMEFLLANHPLDCPICDQGGECDLQDQSMRYGSDRGRFHEITGKRAVENKDLGPIVKTSMNRCIQCTRCVRFANDVAGV
EDLGTTGRGNDLQIGMYIEKTMDSEMSGNIIDLCPVGALTSKPYAFQARPWELKKTESVDVLDAVGANIRVDSRGIQVMR
IQPKINDEINEEWISDKTRYAYDGLKYQRLTTPLVREGNRFVPAGWEQALETIRHGLINSGAKGDEIKAVAGHLADTETL
VALKDLMNRLGSENLTLDQKLGDLPSAANVDIRSNYLFNTGIENVEDADAVLFIGTNPRHEAATINSRFRKSFLYRGADF
AVIGEKFDSTFEYDHLGTSAKDVAAFFGGKDAGSFSKMWKDAKKPLIVVGSAVLETKDGAAILAEVSKHVLANSDKFLTS
EWTGFSVLQRAASRAAAYDIGFTPSASASTTKPKFVYLLNADEIDPASIPEDAFVVYQGHHGDFGAQFADVCLPAAAYTE
KSVTWINTEGRSQLGRTAVPPPGASREDWKIVRALSEVIGEPLPYDTVHDLRLRLHSISPSLVRYDEIERPSPEIIRLGL
ETLSKSTTQPSAEPLKKPIQDFYRTDPISRASVTMADCSKAFTRKDYHISNVDESGAQASYA
>XP_003192338.1 Ribosomal large subunit biogenesis-related protein, putative [Cryptococcus gattii WM276]
MAKIKKRGESGAAKNYVTRNQALKKLQISLSDFRRLCILKGIYPREPLNKKRANKGSSAPASFYYHKDIQYLLHEPLLVK
FREHKAFAKKLARAIGRQEWGLAKNLEDAKPVARLDHLVKERYPTFTLALQDLQDPLNLVHLFSTLPTNPVPGKTLVPSE
IIAECNRLISEWKLWAIRTHSLRKMFLGIKGVYYECEVPGQGGEPVRVRWLEGFEFQQHVPHDVDFRILLTFLDLYRTMV
GFVLFKLYTDENLVYPPPLDVELDEQGESVGAFKLVERKAAEGADGKTQVSKKAVRKAIKGIKAAGDDADVDMDEDAEEA
NEEEDEDFVERPSKAQEVDDVASAPLTTYNSLLATSSTPARQNLLFSPYTFYLSRETSSRTWEFVVRAMGGKVITSLTAP
TPADAPNVDSITHVIIDRPITAERMREMEAGRKWVWIQPQWVADCVNKQKIISSEGYGPGQLLPPHLSPWDGEGELYRPW
LEEQGGKAAEGEEGEDEEEAAEQDEDESEDEEEKDKEEVAAEYPPALLAAAQNPSDASLLHAAELEAETNGVSHSAFRAQ
LKEATKVHAKKVPVSQKEKKGEEDLRKIMMSNKKAKLYEKMQYSNRERAAEKEKLEKKRKAIEKRKAKA
>XP_003192340.1 Nucleoside transporter, putative [Cryptococcus gattii WM276]
MLAAIRSTLFGSSSTRPDPAEYQPVIPSNAVNADPADPATLDHIDRQLGHGAARDVIEYENVKVYFCFWVLGAGVLMSWN
ALICTFPLLISYLSPDSNLRGNLSSILSTVYCFGNLFFLGMAQRHVGKVSPTKRLHSSLVVLLMTALLTTYPALPALFPI
LSSSLLLTALIFISLVLSLSTAYLQSSVFALSSLWGSEQTLGVMSGQGGIAVLVSGVQFVLAFVSAIAKSDNGQGDEGKE
ASKLAGVGLWAACSLGVVGCFMASRCLKRHPKYLDVVAPKFATSELNGVEGNKRESGTTRKLFKKNWELNLAVAWVFVVT
LSVFPPITTRILSTHQPTPRLLQPDVFMPLHFVIFNIGDYIGRTYLASYSALNLTSPRRILFLSLGRTLFIPVFFACNVT
PREVGNTPFINSDILYFLIILLFSMTNGYLGSLCMVVSSSPDLNPRIKADERDVAATLASFCLVAGLAAGSLASFAVGAA
VNRAL
>XP_003192341.1 Hypothetical protein CGB_B6520W [Cryptococcus gattii WM276]
MPSTSSSRSLTPPSVLSGMGPQTLSVLVLLPSSSSSQAEFPTAHPPDPLVPRSSSPKVPTELSVTKSTKGGQEGGGVVDE
EELKAKVMAGRRLSLGSSLGSDINLSIGDGTVSLNIQPPLKSQPSRTTTLHGMSFFSPIVSPTSTVPPAISKDPSSTLEA
PPFGYSSRPGSGSRTRSHRRRPQTASGTANDIAPALIKETANARSSLAMVSGAVKGRGKARPGWEADELVGNLRESGLEV
TVIHTLSHLPSLIDPAVSPSTHPIITRPADPAEPVTHVILVPLADSPTFPSLSLLLNSGTTPSAVCFQQDILERAIRAEE
RWLKGALAQIQRVVDICTERRSANSLTPSTARPSPVTSGTVSPTEAPAPFIIAYSANPSLSQSAISACISAGAIGVLKPP
YDLSTAEMVRRMVRSYKEGELPVTFQSPFGTSSPYGMTASHLSISPGGGSDETTVVLPPTALDMGAEHEGEKILTAAMGP
RQGSSEAWSLARSDKRPSISQRTSMSRESQSTSRKGSTVSGFAFTSADPFAASCGCNSPSSLHLRSSQQTPPMYQQTPMA
ATYRHPEISLPPASKYTYPYLFYQAPSFCSFHPAPDPRRRSVDVGGLAEAIKRASQLYEASHPILSGSKASSIQPQGVKL
AQVYEGYSFPSADSPTSSAYLKSPLSPSQGTQSSDENDAWGKYTELAELLSAMYCYTGTTIDVQMKEFEKFSDPLTPEKR
SQLIDGLATWNFKPHNLHEDDLYRIACLIFEGILNIEGLAELNLQRDNVNRVLFAMRAIYHAPNPYHNYVHAVDVLQATY
TFLADIGVAPPFEYMREWGPNKEIWRRPSENEDEKSAGTKRAREIMRPQDILAVLVAAMGHDVGHPGLSNAFMKNARVPL
SQVYEDKSVLENMHCMLVVQLLRKYGLGFLIERTKHSFGEQVVPNLDQKSFRQVLYSSILATDMSLHFAWVQKLKEFDAR
LNAGEVGAVEDERILICQALIKCADISNPSRPIDVSQHWSSVLLEEWAKQASLEQDLSLPVSVVASADAALQAKGQIGFI
DLFTKPLFQAVSDVWPELQRYTDSCVENHTIWKARLAELTEKEGEEGEAARRIIQPAMEGASQDERFKTLFPLLLPTPLL
SGLSVPEETPSLMCSSSVLSPTVSSSPLAPSAPSVFSFGNDPAEQTGTSPAASVMRAVYHAKLVDQGSRSRLTSWSRGYI
YGDWNELRRKSTPEILTGNYHL
>XP_003192342.1 Hypothetical protein CGB_B6570W [Cryptococcus gattii WM276]
MPLSEADISATPIDDGSFPPTTQPKDPNDRSYAPRSPQPKLVLFNPRSGETETIDLGPASSVMTLEDYRNLNRQTTRRGM
LTGLIGGGLLTYLVKRFKPTPPSRNGLALTFLLVSSSFISYSTSRALLLSYILQVRAKARSQAMANGELQDPATPRSADV
TFDSFSTGDSPATLPSSDSGSFGTPNPTGQLPGRWRPPQQQGQQVNSNVGEELARARLGSTPNNAQWSQGRRMDGGPQGE
GEMMNDPYGSPEQMRDPYAFTGSSRI
>XP_003192343.1 Hypothetical protein CGB_B6590W [Cryptococcus gattii WM276]
MESQRPAQLPPRGLPILSGLPPVTESSNCRQCGKDFNPLWRRKYICGHCGYGYCSSCLSDGQALMPRRPGQAALNPKPLS
ELKAGLGLDDGRESSGSGYEAESVCLPCLGMLQVTAAPVTILRSLPIKRLKDYLAAYNIPCIGAKEKEDIVQTVLRARIP
TTGCLSPEAESYYRRRSVPKGNNQSSSSRPNNTQTPPITNNNRPSTSGPQTYASSYQRPAPQAYYRPPPPPPNNYRHPPP
RPQSQTQRRPQANSGQTSAQTRPPPRPAAAPTPPPPVPSILSLVALPDSYLTSLSIGTLKAILYENHVRVDFKQVLEKKE
LIARVKELVNDERKRLERQRIAEQEGLEQPPPLSPAPSVNPDEASENTAGPEDTNGGSDDSPKAVKKVPTGPMPEIERGL
CVVCQDEEATLAAVDCGHLCMCPHCSDLIMATSQECPLCRTRIVTKQRLIRIYRT
>XP_003192344.1 Conserved hypothetical protein [Cryptococcus gattii WM276]
MSTNHAEQYELPELPPSPEAGPSRRPRPQRRRASTSTKSRTVTLHPTTSTANLLFSAPSGAFPSTRQRHGRTRSQSNIDQ
SEVPRVHRATFLSEDPYDDSEEVDLPDFGHMLGINDEGEDHFAVASGMLTRWKRKLYLLMEEPASSREAFFVHIIVTGAI
IFSAILTTLSTMPAFHMEPIMTKTLFGLDTAIVVLFTIEYLARSLAHSDSWAQYYSWATSFFGLLDLLAILPYYIEVAQN
EDTTILFRFSILRTFRLLRVFRAFKHQNQMLLTIEVMYVAVRRSKDALWALTFFIILVLVLFSTLIYFAERGTWDPSLAA
FIDADGDPSAFDSIPRTAWFSLVTMSTVGYGEVVPKSFLGKLLTIPLLMFGLLLIALPSFVLGRNFAIVFDAMTRQLPKN
VSSSIPTPRASIEQPTITPVSTDNIPLLPLSSQDAQTATPNGPSLSRPRSTSPFPGSGTTNQRAAFGNAPRMWEGGIDGM
GEAKKERDLTNTKLAKNQLVLLEQIDLLRQTIDKQGEMLARLTEILNVKNKGKGPEKSKGLQEDHFTLGDSGEE
>XP_003192345.1 Essential RNA-binding component of cleavage and polyadenylation factor, putative; Yth1p [Cryptococcus gattii WM276]
MAAASNSAPLDPKLGRAADFVRPDFHQVNLDLENYLKTERNFKLDADQQICPLSITPLGCPLPPSQCPYRHTTPSQLNFK
PPPPLPAHPREREKKLTVCKHYLRNLCKMGDNCEYTHDFNLRTMPECIWFVKQGKCELGGECLYFHPRDRRVECPDYNRG
FCVLGPNCPRKHIRRRMCEAYAAGFCPDGRDCKLAHPSPNRPPPESYINPIPPDPEAFNGPPPQLPAGYGRWREYKYDPN
AVVVPAAAWVEGGSLSGWRAGGFLSANARRDNQRNRDNDDEGGRGGGGERKGGWQKDLSTVLCFRCNQYGHFANNCPNQY
VPGDRGGGRRRE
>XP_003192346.1 Hypothetical protein CGB_B6640W [Cryptococcus gattii WM276]
MAPRQPVAGPSKPKHSQQPAVQSPPPPAAVSAFNSTRTLFALASPVLGQADKVQVWDVAGDRVISEWEVVGASKASSVCF
TTVPSDAASKKKKRRKSGSAHGAEEEVVLVTTSKSHLLVLSTKQTEPLRILDLPAPVTAAWSEERASVLATASSLLVLSA
DASSISHTFTLPSSLSSPSAITILPTSTTESLHVLVASSLVVTLHLELATQEVTFVSSPLPASTSSISSLLPLPLTEQGA
SFLVVSEDDRTISQYTLTSPQSLARLSYRYASPTLSSAHSISVDPDLLAVLHESGEISLFRLPSELDLSRPQSDAKPSTV
KVVEGKEERTARLCRVAFAPVDDGASGALLCGRLTGGGRVKWSRAIYELPEGGLRPSTVVKVEAQELVGGSSTSETVPIQ
RFVAPNTVNEAAPEDVDEVPVSQLPSDVNMAELSLGERMLAPASQEADSGNKPAASSAGITLDGPVNAASLTRVLVQALH
TSDPALLTLCLSHRNPVLIRNTIRKMPPQLALPLLKACVERLGQGKGANKRGGGRGAAQNEQQGRGTVEWVKGVLVERGS
ILMTMPSLPVHLASLSQLLQTRLELNQPLQSLSGRLDLALAQITMRRIAAEQALENAKNGGQKGGEGEIYVEGESEDEDE
DIIEVGEDDGEIEDIDMGGLSESDESEEEEDEEEESDEDPLDSGSDNDLLDLQAEESGSDDEEESEDED
>XP_003192348.1 Hypothetical protein CGB_B6660W [Cryptococcus gattii WM276]
MEDQCWKEVILSADPFRDDGGRKEGFGSFWNYQEHCKENDHIKGRNDRCKKLGIPIQSSYFSAPSSSSHASSSRTSSSLN
PLSTPASSSRTNQPYAMPSASSSKGVSKKTSRPSILDALAPSPTARSVHSSSPMPSPQVFTTPGTTSAATSHNAAPHAKT
IRTSASKKVYSSDTHRPASSKGGSRALTASPSSSSDIVNMVEEYIANAGSSTFTTFLSDRTPLAPLRQNAKGVVPKREPV
RQRNVSGTDDDGTSLPSVIEQDMAFYQTFAPKREPIAVAATPSVLTTGVSASASADRTSYAPTGLPLRDFYSLLLNELKL
GRNGLGIDVIPTEDKEQRYTAELQHLLKALAGFRDEKHKFRIILQRMKFLKDALCNPNTVKGYVNPPIDITLIFPSLRSI
VENGRLIMSRMMTNATGQLLKVPCGCGDASHTCDLRALSKDSGILHWREPSAALHGSQSAHAGPVMPMSVGRAHATYSDD
DMSDNDDPRDPRGLMYKYTQSIAESLAAFFSDNLKDFHADTDVDKALQKLGLSSLSDFLPGLKIKLMPHQVLGVSFMFEK
ERDQRYRGGLNGDSMGLGKTVQSIATMAANPSQDVKCKTTLIVAPLALLSQWKNEIESKTTEGLMKVFIHHGPKRATTIA
DLKQYDVVLTTYGTLTSESPSDKPSKNKVKPVDGCKEEGDIPAKKVGPLMKVKWYRVILDEAHQIRNKSTRATKACWALR
AHLRWCLSGTLVVNSLDDIYPHLHFLQISPSAQWEHFREHISKLQKRYPKLATNRVQAILRVCCVRRHKESELNGKKLLE
LPPKTTKIIDLQFTDEERQIYTAIENKYKITFNSFLRKGTVMKHYSIMLVMLTRLRQLTCHPWLLRRSPNDIRDVRDVVV
TGNDLLAGLAAPMMDDISEQARASTLIGPEYVERVKTLLEERAKRLEEAPPDMIDEAGDGECSICYEQYSDERITPCCHS
FCAECLENIFNSAQGNADLSDDDVQVGRRKCPLCRSVIDKAKIFRASAFMPVGNDNEDDEDDDWGSQAEEVEDEVVDICA
KLEELNDDDMSEKKKGKRKAVDYSLSKKKKRKFKGKDVEGAEDKLQDVNDEVLIEDVLPSTKMKKLGELIDAIIEQDPSQ
KIIVFSQFVEYIDLCSIFLRRRNIPHAKYVGSMKQDEREDTIKNFNRPMEEDKSPRCLLMSLKCGGVGLNLCIANHVICL
DLAWNAATENQAVDRAHRIGQTREVVVHRLVVENTIDQRLMELQQQKQALSDGAMGEGAAAKLGRLNINDLIKLFGVRSH
DDE
>XP_003192349.1 Mandelate racemase/muconate lactonizing enzyme, putative [Cryptococcus gattii WM276]
MSGLKITGFSVHDVRFPTNVTGDGTDAMNKECDYSAAYIVVKTNSDLKGQGMTFTIGRGNEIVCFAIEQVANRIVGMDLA
PIFSDMGKFWDFLVADPQHRWLGPEKGVIHLATAAVSNAIWDMYAKHAGKPLWKLIVDFTPEEFVKATSFRYITDALTPA
EALEMLKAKESGKAAREAEVKKRGYPAYTTSVGWLGYSDEKVRRLTKESLAQGFNHFKLKVGADPEDDLRRGRLIRSIID
DPANMPKDRKPIDPASIANKNAGPTGCVLMVDANQVWDVPQAVEYMKKLEPLKPWFIEEPTAPDDAVGHASIRKALKPLN
IGVATGEHAHNRMVFKQLLQLDAIDVCQIDSCRLGGVNEILSVLLMSAKFGVPVCPHAGGVGLCEYVIHLSLIDYICVSG
DMERNVLEFVDHLHEHFLYPVSINSEGRYNVPTDNKGGYSIEMFEKSMEDYAFPGGAYWAAVARGETPAVSH
>XP_003192350.1 Hypothetical protein CGB_B6700W [Cryptococcus gattii WM276]
MVYLLFLRLLKYLFSAVSVLAGLLAITNYYLNTQTVYGSTSTISSYGGEDSVAKRNDISSSSSEASPNITSIIDNPQLLT
AANVTSNGLLVHISFEWIVTMLIVVFVLKASAHHLKLVQEWTHMNYNEVSFKTLMITNLSLVQNKAKSLVTVADAKREIK
SLVLGSERGKIDASVWFAIHNMNPLHEKMERFKKKHFSWAIKAVAMETFHGKGEGVFYDSCSGRMCGRSKVEFTYERELT
VSDMVRDEALKEKLEIEELQDRIRQGQVDVRHTNLSGTVTSAFVTVPSAKQAREILKNVKDSMKRAGYHVQRLWKNLEKD
VKSRHSHAIIGKFALVVICFVNTIPLMIVTVLANLGTLEESSEIWKAIFTVLAGVLPATISAMFSYVLPYIMRRLSRWSG
ALTRGQLDKAVIRQLFIFQLVSNFVVFSLLGVVYETYLTISEDIGKESWSTIYASLGDIPAKVTRAYISESLYWLSWYPI
RSVVACLQLLQIPRLILKTPQLLMIKTPHDLAEVVQPENFEVSEERCASYTNSHLLSSTPSSIHTCLMYAPLAPIVVICA
AIYFWTLYIIHNNQLKFVFDSKETDGKCWKVLVNRVLIATVFMQLFMVLTVTLKTQSPAMAVGAGLPIGIIFLFKMYLRR
HYHPDGEVFSQYIDKYEDEDIRHGEWAPEYEHELLREDWMPKIKRVKNAKLMKAAMRQFPKLKELLRVGRKADGGKVVGL
TIKKQRKKAREKG
>XP_003192351.1 2-oxoglutarate metabolism-related protein, putative [Cryptococcus gattii WM276]
MIRTSSRAIASSSTAALRRSSLRSISLARNVSKTQISRIALQPGANLVFRSSFHSSSLLLAETVKVPQMAESITEGTLKQ
WSKQVGDFVKQDEEIATIETDKIDVSVNAPVSGTITELLAEEDSTVTVGQDLLKIEPGEGGAQSSESKPQAKSEPKNAEE
GNKDEAAPAAQKEKGAGEEALAKHEEKAPKLDKSEAEKPAPKKQEKPAPKQEPQPEKTAGSRNETRVKMSRMRQTIAQRL
KASQNAAASLTTFNEIDMSSLMEFRKLYKDGILKNEGVKLGFMSAFAKASCLALKEIPAANASIEGDSIVYRDYVDLSVA
VATPKGLVTPVVRNAESMGLVEIEKAIADLGKKARDNKLSIEDMSGGTFTISNGGVFGSLYGTPIINLPQAAVLGMHTIK
EKPVVVNGQIVIRPIMVVALTYDHRLLDGREAVTFLVRIKEYIEDSRRMLLPSPI
>XP_003192352.1 Conserved hypothetical protein [Cryptococcus gattii WM276]
MSSTASAAQSASTSSFVTSLIVNSALAGGELAAFIGLRRWLKAIYEPRTYIPPKDAQAPALGKHIFYPLWQIIISDPQEI
LHKNGVDPYMFVRFLTMMAKATIPIWLLSWIILLPVDTANSHVLGKSGLDRFTFGNISKDKTSRYWAHLIMVYIFDFWIM
WLAWVEMRHWLDVRQRHLIKPSHSKLAQANTVLVTGIPKHLLSEEKLTQLFSYLPGGVKRIWLNRDLKAMPEIHDRRNYA
LQKLESAQVDLIKYALKYKLSREKKIKKLEKKSKPIPETLSGPVNPQMISNSLNNTTQTAANVDDSIDLSNIESGHGAQQ
VFTSSSDLGLADQLVPRSKRPTHRIKPKWAPFGLGFLGIGQKVDTIEWGRKEIAYCTAELARGREQLQKDIESPGIDHDK
YPPLNSAFIHFNQQIAAHMAVQCLAHNQPYAMNNRYIEQSPANVIWRNLSLNQYERNVRLAISWAATFGLILLWATPVAF
IGALSNVTTLTEKYHWLSWINGSSFGKKVLQGVISGILPPVLLALLMQMVPFILRQLAAFEGIPSRTEVEINLMTRYFLF
LVIHTFFIVTLASGLISAVQQFTDNPGSAATTLATQMPTASTFFITLILTQFTGTMGTLLRVVNLLLYYVRIILLGGSPR
SVFTSRYRLNRPQFGETFPSITVYVVIMIAYCVISPIINGFSAAFFVFATLVYKYLYIWVIDQPPSQDTGGMFFPKAITH
VFVGLYVQEICLAAMFFLVRNDDGKATSVPQGALMVVLIVITIAIQYTIVVAYSPLKSSLPLSLARYSFGMPNNNLDEKS
ASESADIGEQSSLQMSTSREPLVSKILHHRRVKEGLLKGHKGFNSSLGKLSSLGTERPSEETTLAERDIGAGPDGNDIEL
GVQSTSRDDQTGEMPTPCAATIPGPPISRIPSRAVSTTAPSGNEEQYFAVPGGPGVLMRKLDDGNDPNAFFHPATKEPQR
IVWLPQDELCLCEAELQMNEREGIHSSHRGAWLDNNGKVHISGPPPDDI
>XP_003192354.1 Hypothetical Protein CGB_B6730C [Cryptococcus gattii WM276]
MGVLLINWHIQDSVDDMKEDTIQLRRQGGGKWVHVPLSKISHHTNMSAFWESERVDGNYNDPARTKERVLELCFFLDGTC
AAGHSTSACFRLQFSLDENQPQALETNTLLTFNQASTKEREEPESPARYVREISSTPPSVCRMG
>XP_003192355.1 Nuclear-enriched ubiquitin-like polyubiquitin-binding protein, putative; Dsk2p [Cryptococcus gattii WM276]
MATEQPSSASSDITITVKGPQELKLTISISPDKNVAELKELIASKCDVEKDRQRLIYSGKVLKDEETISSYKIQNGHTIH
MVKGAAKPSSSTPAGQASQPPRLPQMGAGLNVGSNPIDNVENIHHGLAGFNPFTGVQGLENLNDPNAMSNMMQSPEFLRS
MSDLMSRPEVVDQIIASNPQLASMGPQIRQMMASPFFRQMMSNPETLRMMMQMQSGMGQGGGLGGFGGFNPFAPAAAGAN
TNTAPNNAGTGPTDPFPNLFAPNAGNANPAAGGAGAAAAAAAAADQAQATNAPPPPNPSQPNAGQFPPGLAALLGLGGGM
PGAGTSAAGTNPNPFGALNPALFGGAGSLWGAPPVRDERPPEEIYATQLGQLNAMGLWDAQKNIRALRTTGGNVEAAIEL
IFSGQLDQA
>XP_003192356.1 ATP-binding cassette(ABC) transporter required for the export of a-factor, putative; Ste6p [Cryptococcus gattii WM276]
MPRSPPSSASTRSPPSLDGVELLALTPRQPPTQTDSPFHDRHSVAATPVAGIAEQDEQVAADDYGDRKTVQGYQLANVSP
TALDEKRRQPVSFGPMLHEIRPPSQWRRSLYPADAPPIPASTYEQHLDLSPLPTSPAMSDCTIPVPQPIRPRFRRLFVFT
TARDYMSLLFPAVVLSILSALIQPYMSIVIGNAFAIFAAYPLNTSLATDADRAALRGGVANTSIQLTVAGVLALLFNYMK
GVMWTRYGETVADRLRSKVYLGAQGKPMEWYDMGMGMREEEQGEGKENDAVGAGGLMSKFNRYQFVYFPNHGLLTFTVRR
ETDDVRMATSHAFGLIVQNTFTFVLCFILAVIKSPSLAFVTLSTIPLVVLTQVVTQILCAPLLATERRVLAEASTNVERA
TAAISTVKAHNAQAAEEEKFMEAVSKSKGNLIKQGLVWGVSAGLTDFFLLGTFVLGFWYGAKIVREGKATSGAVMTCFWA
CLFAATYLQQVVPHLTTMTKGKNSIASLLTVIQDDSSSPTNSSIDHSFSKRASGPLALQGVQPRRCHGEFNFNHISFAYP
FRPGNPVLRDISLFIPPGETTFIVGGSGSGKSTIAQLLLRLYDPASGEITMDDHSFLFLNTRYTTENIAAVQQGCILFDM
SVHDNVAMGLAGAGAETGVNRTPKDVTREQVIEACKMAMIHDFVVSLPEGYDTTLGTGGSSLSGGQRQRLAIARARIRNP
TVLILDEATSALDATSRVLVFQNIKAWRNNQTTIVITHDLSQIVSDDFVYVMKNGIVAEQGFRLDLMKQPNGIFTHMAAE
QAVNPFPAKGVDSEIEWYNERDTFLNAEEEEYEEVLDTTVRSYTPSFSALGMQRNSAIYLDILDEYSRSQRLSQTDRRQS
RISLTSAQKRLSWTPEQLGSRPPSRQMSRPLSRLNVVVDSNPRLSLRAMMGETQRQDGGMLHPGWVEKNSPSRISAIRQR
QQRTLSENLEDDLKGCLSSDTNLPHTDVLVEQVAIRPATTPIPGLFSLLKLYFPSLPAKPLLLLGCIGSIGHGATTPIWS
FFLSKLMAIVGAGGADTTALTKYGLVVLGLCAAQGLSNCVQEYSLVGLSARWTHMVRGVAMHKLITQDKAFFDLSPNSPS
RLVQTLIKDADDARTLMSQVIGKAVTVVIMIGLGLIWAMTVDWRLTLIGLALGPIFAGFMAVNSWFIGNIESACKIAREE
VGRVFYESVANVRGIRAMALDGAFEKRFEEDANNAKKTGNRSAWAMAMGGAIAGGLPLFAQALMNFAGSAFMLQGRMNYE
QMLQVYNLILFSLTFGSGLLDFIPTMAKARAAARDFNRIYQLSESTTESIGSLRFPINGHVEFSHVDFSYPSRPEVSVLK
DASFTFKPGECVAVVGPSGSGKSTIAALLQRLYMPDGGDIRLGDRSLREADVVWLRNHIAVVSQSANLFDATIAENIAYG
SPNLPRSEIYRAAEAANIHDFIQSLPQGYETKLGENASLISGGQAQRLQIARALCRTSRILILDECTSALDPDNARAVLD
TIVKIKQHHTTIFITHSVEAMQRCDRIICLGEGRVEEEGSFEELVKKGGVFAQLMKTGEWE
>XP_003192357.1 ATP-dependent RNA helicase of the DEAD-box family involved in ribosomal biogenesis, putative; Dbp3p [Cryptococcus gattii WM276]
MNTESSSIGCGWPKKGWKERLTLLFYYERDRCNGEKRWNENLDGAEIWLACQAQTGRQFVLCIFIGDFIPGKVAATSYNV
LCTLSHGNAHSSVHPTMSTKPHSTTNKRKRTSNAHDEAPAKRVPEASSSKVTLDNSQTASTTSTDAVLGARSAPGIAYER
VPFSTLNLSPPTTAAIERMGFETMTEVQARTIPPLLAGKDVLGAARTGSGKTMAFLVPSVELLSTLRFKPVNGTGVIIIS
PTRELALQIFGVAKELMQDHSQTFGVLMGGANRKAEADKLVKGVNLIVATPGRLLDHLQNTKGFVFKNLKALVIDEADRI
LEIGFEEEMKQIIKLLPSENRQSMLFSATQTTKVTDLARISLRPGPLYINVDETKEASTADMLEQGYVVCESDQRFMLLF
TFLKKNLKKKVIVFFSSCNSVKYHAELLNYIDVPVLDLHGKQKQQKRTNTFFEFINAPAGILLCTDVAARGLDIPKVDWI
IQFDPPDDPRDYIHRVGRTARAGKSGKSLLFLLPSELGFLRFLKVAKVPLNEYQFPQKKVADVQKQLESLISKNHYLNTS
ARDGYRSYLQAYASYSLKKIFDVNKLDLAKVGKAFGFSVPPKVNISVGSIKAKKSRDEDESSDDDGQPKKAYYRNRGRK
>XP_003192358.1 GTPase, putative [Cryptococcus gattii WM276]
MPPKNKGKKGGKKDFDDDEFWEKKEAALEQSQTTLQTDEAPKKGKKADNSLFDLLDDGDAVSDEEGGGLMATIAANAAKK
DKKKKKKASKFADLDDEADEVEPPSAVDTKPNLDDEWPEEDVKPKKGKKGKKEKKRDVEEDEELDEVPAPADEQPEPSTA
VNLDDEWPEEDVKPKKGKKGKKGKKVEEEEEDIDAILEKAAAERKAQEASNAPAKVEPEPEAEEAMDEGPKILSKAQKEK
LKKEKEKAKKKAQAAAKKVQAPPTESPAEPAEIAEAEDDEGDEEGAAGGDKKKKKKKKAAAKPAEPAPSAKGKKIPAHIA
AMQAAMEEKRRLEEEAKKAEEERLRRIEEEEARIAAEEAAEAEAKAAKKAKEREKLAKAKAEGKLLTPAQKRERAAAEAR
KQAMLAAGMVVAGLQEGGAAEKKKKPVYGNKKKQQQQQQQKPKETPAPAAPAPEPKAPKAEEEKEESEDDWDKSDNEVEK
ATAAVEKLKVEESEDDWDKSDEEPAPEPVKASAPAAKEAPARAKVAEKPAEKAAAPAASTQTQPASKAAPVPAKANGKPT
PAAAEESSSEEEESSSEEESSDEESDEDSDEDSDDELAARKARALQKIQERREAAQAAKSSDDLRSPICCILGHVDTGKT
KLLDKIRQTSVQEGEAGGITQQIGATFFPRSAIEEKTEVVNKDHAYKVQIPGLLIIDTPGHESFTNLRSRGSSLCNIAIL
VVDITHGLEPQTIESLNLLRQGRTPFIVALNKIDRMYGWEAKPNAGFRETLNAQSKSVKSEFDDRVAKTKLAFAEQGLNA
EIFDENKNLGRNISLVPTSAISGEGIPDMLMLLVKLTQERMNANLMYISELECTILEVKVIEGLGTTIDVVLSNGVMREG
DKIVLCGTDGPIVTQVRALLTPQPMREMRIKGQYIHHKEVKAALGVKISAPGLEKAIAGARLYVAQDDDEVEAFKDMAMD
DLTSLARFVTKSGKGVWVQASTLGSLEALLTFLDQMKIPVFNFGIGPVHKSTIVKAGTMLDKAPEYAVILAFDVQIEKEA
QELAQKAGIKIFSAMIIYHLFDAFTKYMSEVQEAKRKEAAPNAVWPVRLKILKAFAHRDPIILGCDIIEGTMRIGTPMGV
VKVDKETGKREIVSLGKITSIEINHKPFEIVKRSQIGAGAAVKIERAPHQPAKLYGRHFDEKDEVVSLISRQSIDTLKAN
FRDQVELSDWAMIKKMKVEQGVP
>XP_003192359.1 Hypothetical protein CGB_B6580C [Cryptococcus gattii WM276]
MIYDFVEVFSSRLYLYRTQPWHLARPTPVSTTSIRIHQLTLPESLPYASRLVPEQVPEGFILGESSRVVTSPEAASTKPE
PQRPRQSSVGPKAITRDRRPSGSSTFRGRSDSLVSAKTIQPSSPRLGSVPRVHGTRHRAPTLAGEALGLGKDLEGGHDMS
AHLHGSLSEQIELTRKEKRRLARCFVVFRLPPTASDTNLSECPSTRNGALSGPKRAKSDEKPLHSNQKGLGKRPTSIHAP
SSASSKSFPSSPRAITRTTSLPGPSSKPLIRTSSLTPHSPSKRLPSPLASPRSSEFTSISPRNSFLRSQSTSNPSRSPTS
IYSPTEKGTESSDTATLPLPRPAVTSPIVPFFISPIHSASIFPRFSDLDPRSDFAQWLTYTDLASTVVEIQVWVETPDIC
DGKDTESRKWKLLEGVGGVVQLDRLARKTGQGSPNSLELTFSFDPKGVYCVTPSESSQETISALAENQKLKDSRIKKGVG
VGSLHQLVNMHAVITDTQRGITQVQSEVNKLLDEDVDQRALKRELSERENRIAWIRSKVNEVQRRIKDIRARATIKSEEL
QTRRDSLTNACEVDNALRVQASALEDKIDFLRCERDSLLPTIHRIRAFHIQILDNLFPIQPSDPSILLYTILGVPLPIPS
SAKDPAPPISLPDHKVDERTTAAALGYAAMVVQILGSLRGQAGTLPYPITCAGSKSAVKDVVSVMQGPRSFPLYAKGVER
YRYEYGVFLLNKDIEVLMQDANIRLLDMRQTLPNLKNLLLMLSSPVYTPTPKQQMALIGSGTSTHGSSTKSSGSWLHQRS
HSVGVSSPSSSIGKNSSLNISIRGANGAVAAPSPLSKRGRGVKRSMLSQNRTEGEVDLGSTDSDESGLLEKEGDGDAPSG
QKIIV
>XP_003192360.1 mRNA guanylyltransferase, putative [Cryptococcus gattii WM276]
MPAHTPIPDIPGELLTDPTLQYFLAERVSNLCGIGGGKFPGSQPVSFSSSSLDLLEKEDFWVCEKSDGVRVLVFIVVNQS
TEQQEVWLIDRKQRFFKVQGLYFAHWENRSAFLGETLLDGELVIDIDPSTGAQTLMYYAFDCMVLHGENIMEKPLLKRYA
RLQDWVIKPFAKAVSANPDMRRTIPFMMVAKREELSYHLRFVMEEHIPKLKHGHDGLIFTCVHTPYVAGTDENILKWKPP
SENSIDFKVELRFPPLPDSDEPDYSAKPEFLLNTWLGGDRYEFFDFMAMTDEEWQRFKESEEQLDERIVEVCWDSHIQAW
KMLRMRDDKPHGNHKSIVDKILISINDGVEIEELYARADAIRAAWKEREKQRSQQRQPQNQRPPPQGYGQDLHTPGHGYS
HTGYNPDYGHPPPQQGVMSGLRR
>XP_003192361.1 Nucleoporin nup189, putative [Cryptococcus gattii WM276]
MFGSTSSWGQNNQNQQQQQGGGLFGGGGGGSFGQQNTGGFGQTGTTGGFGQPAQNTGGVFGGGAATNTGFGGFGANSQQQ
QAQQSNAFGAARPAFGAAGSTFGQNTTGGGLFGSSNTANTGFGSNTSNTTGGGLFGAKPATATFGSGATSNLFGAKPSTG
FGASTGTQEVLKGPSELQTYRTDIPPPPPPSTGTANPIYYPTWQADPSTNTALGKEGPPHLFHSITAMLPYRGCSWEELR
ALDYQQGRKEATPQQQNAFGASSTGGFGQPASTGFGQQPATTGFGAKPAGTGLFGSSSPATGFGTTPNTSTGFGASNTNT
GGGLFGQSQPQQGSSLFGQTNTNTGGGLFGQTQPQQSTGGGLFGSNTTTTNPFGGAQTTQQPPATSTFGGFGQSKPAFGS
TGTTGFGTGSTGTSTFGQTGTGTTGFGGFGQTQPQQQQQQQQQPATGGGLFGGGGFGATNTQQQAPSTGLFGQTAQQQQQ
PATTGFGAKPGGLFGSTTAPASTGTGFGGFGQTSTSQPAGTGLFGSTGTNTNTTGGGLFGQTQPQQTTQQPATGGGLFGS
VGTAPTTGGGLFGAKPATTTAPSTGLFGQTQPTQQPAQTGGGLFGTTTSTSTTGGGLFGGTANTSLGQLGQQNQPSGGGL
FGAKPATGGGLFGGASTTGTGTGLFGQQPQQQQQPQTGTTGGLFGNLGQSQPASTGLFGSTATQPAQQSTFGGGGLFGGL
GQSTVQQPQQQQQQQLQPSLTASIDQNPYGNNPLFAYSGQKLEVGSQSKKPALPPLTASSYRLSPSTNKSKINKLRGFAS
PLNVSQSPGRSGSPLSVSSPGRSSLFNSPAAPDRYKGLSDTALTPNAFVPRPNIKKLSVTPNIGSSIGNSDQLESVLGKS
ALKASTSSVKGTSSPKTPGTPLSFYPPVNGTSSRPEIADSSLTRSTSAIASPRIAGSERAPKEGDYWCRPKLEKLEQMSK
EDLSQLSGFTAGRRGFGEVSFLEPVDLTLAPLEDILGSIIVVDQSELSVYPDDYPQKPEMGRGLNVPARIMLENVFTTDK
ATKDWVRDPEDPRFQKFVRRVKAIPDTEFISYTDDGTWTFRVEHFTTYGIADSDEDESVENEDLKRRRKGAASDFSRSPS
RTPAEDDDDEMFPPTKSIRDVEAEHDSGFEEDQLSEESYMEDGLTEANESVEMDFPQPSWDLPIKAQLGAEGMKNLRGMH
DSFFGSSASMARPEKELALSKKREAEKGYGSFFREAEEENVKLDEQVIKRTSFGETQISLPKLRQPRKYARVIEEESVAK
GAEGLKVDAGLALGRSFRCSWGPNGELVHFGKICSPTASIRADTDAIVHIEKVEVLSEETKVETAKSQRLLSLHLETSLI
EQVEGVPTATINPGIRFHDFASRFDTGDRSHEANVFRLGVALFDEIDVQLPEGSSEELIERISSIRRKLALSRWLEDAVA
PLVDFDVITRSEDRPGKIFSLLSGHQVERAVESALEAGDMRLATLLSQAGGEESFKDELLKQLEDWQVYKVNPLIAVGYR
KLYALLAGITDVSAGDSSRGSDGCPDVLIAEGLDWKRAFGLHLWYGIPFENTIRDAVDSYTFSLSSSHPPAKPLPPYLEK
SSDNARSWNLPTEPTDVLYNLLQLYSDDAISLDQVLRSRDTSPSPFDVRLAWHLYVLLSRVLRRRDFEDRDESNGYSANA
DRLTAGYAAQLEQIGEWKWAAFVLLHLETVDGRSKALHALLYRHPDATKEDQAFLTETLRIPEEWIHESRAASLCSIDDA
WGEYHALLQAKLYDQAHKILVEKLAPEAVLRDDKVLLRRLCSKLESKGVSGWEYGGKLFLEWADAPEDTVSLPPSIVFSG
AIADSRKAVLRQFDQMISEWT
>XP_003192362.1 Threonine synthase, putative [Cryptococcus gattii WM276]
MAQEMRYFSTRGGKETLSFEDAVLTGLAPNGGLYIPTHIPALPKDWKTRWAGLSFPELSHEILSLFVPTSVIPSDDLRSI
INTAYSSFRSPATTPIRQTGDKEYVLELWHGPTWAFKDVALQFLGELFRYFLERRNKGKAEDMEELTVVGATSGDTGSAA
IYGLRSKPSITIFILYPDGRVSPIQEAQMATVPDANVYCVAVEDSDFDTCQSIVKTLFSDAEFNATHRLGAINSINWARI
LAQIVYYFSAYFQLPEEARKDGAKLQFVVPTGNFGDILAGWYAKKLGLPMEQLVVATNENDILERFFRTGRYEADEAVQQ
DQTAETAAVNGSSDGQQAVSAVKATHSPAMDILLSSNFERLLYYLALETNDTEGSDEEKRFNAQEKLNNWMSALKKDGKV
DLGEDVRQAACKDFWAERVSDGQTLEQIQKYYKREKYGPYVVDPHTAVGLTAQERSAKKASPDTTWVTLSTAHPAKFSGA
VELALSPSEFPDFDFRRDVLPDELKKLEGLEKRVHRVKGEEGVRALIEKVKSASHEKVDAEEGRGSL
>XP_003192363.1 Hypothetical protein CGB_B6530C [Cryptococcus gattii WM276]
MFGYYSPVHPKSAAHSPVYASAMHESPRSASTHMPSVAARDYASRPSSNSSMQQQQQETPQTTKNNENKASEDGFIILSD
MSSHTSINPLPPPRQANQTPHSHLNVPPPSVNDAYVSHFIKPTEPSDPRRPSLHRSSSAPGEHQAHSLLPSALPLGPEGD
GAWKDVHQQPVFEVFNGELTEEGNEMSKKLRHLLETVLKGQEQVGKMHFGLEELGEDDGLGTEEKGGKKEDEKGNMYKRL
EDRLERREKGVDEIMEKLDALSETLRTYHGLGTPKLSFNHTHTPPQSNQTKHRNTISVPHIKTDFPSHDNPPSSASPRSP
TSPTSPTSPRPPSHPNIIRAQSSIDRPSTMRAPQPQSPLRQTFRPETTSSGEEEHHSHPWGARPDSAFSNLSPLRLESER
SPDSPLSSSPRQNQPKTKSFWEMEDEREREKGHKQQWLENVDQVTDSPFQMEDKSRPF
>XP_003192364.1 Hypothetical Protein CGB_B6510C [Cryptococcus gattii WM276]
MTTYLSPRVFSNKENSAVPGVALSDVDAISLSLRTSLSGVTLAPKKKSAALGLGRAPKFTYRRHSNKPYNRCTSITRAKK
AAVEAKGARPKVIARQSKTKPPPLKLAQGPDGERARLERLRKAVWNPPVPIPGQVKIPLKLPYPRFPPFEHIDNEDLKGI
PVQYIFDRLVPFLPAIATINLAYRIYASISHPNPKLLNKATLAFAIPEVVDGSKSHWAEKARGREPDLALAVVGKTREGS
KGNMVVAVNSLVFAAQCAYWPRLMTTSMPISAPKRPTPSESTISASLPDIVESEEGDSDTSISSSYSDGDSEVEFVDLPR
LPRPVKDDKGFLHLPLVRLPIPSPSTFPIIHRHLHHPFRALIPDLLGLPEHCTTRSQILDAISGLSVQQLMDKLTTLHGV
WQNLCSLGFGRLESWAQLGEAWVCVVGVIAGHGLLVAGQEEAEMQRTGRTTAAEDVAWEWVRRQKAKEQQ
>XP_003192365.1 Zeta-crystallin-like protein/Quinone oxidoreductase, putative; Zta1p [Cryptococcus gattii WM276]
MSILTRLSSRTPYLARQLSNMSSFHIPKTMKAIQVDAAGGPEVNVLREIPVPTPKPDEVLIKVQYTGLNYIDTYFRSGLY
PKEFPYTVGQDAVGTLVQGPSSSDIRFDIPLGTTVFTPAGSSFAEYLVAPASRVGVIPEGVDHKDGVSWSTVGLTALALA
KESYPVKKGDWVLIRAAAGGVGLVLTQIVKYLGGHVIGTVSSQDKAELVKSYGADLVLLSTAPSEDNVKKILEVTNGGVH
GVYDGVGKDTWEEDFQVVRRKGTIVTFGNASGAVPPFAPLKLTPKALKVTRPTVWSIVTTPEEFKEYTTELADIVKKAGL
KFEVHKVYELTAEDVIQAQKDITSRGTKGKLLVHVADK
>XP_003192366.1 Hypothetical protein CGB_B6480C [Cryptococcus gattii WM276]
MRPQPVFDNLPPHSLFRPAVLPADVDLRLDQNSIWMTVDEQTSRAVYWITPTCLCCKHPAFAQHCDRGWPACARCTSRGI
NCLPGKQWGNLRAKSRRRNTASFIPAPRATTSRSVRLSNAAKLAIEAAESASAAASTEVAKSSMPKSSSRPQATSTLDTG
MANGKKENCTKSYESATLPLAVPSEIPTPVVPSSTVTALPPAVVPLPNPNKRSHTTFASPSSKNEVPVKRSRQKVSVPKP
VAVPSPDDELYFARLKANKLKPALLSSTYGACPVWAKTRRGLQAALEYFRELRRTSGASVDISGGGLARGVLLEGSVEAQ
GVFWGEGERIGTIITSIGYPRRQNPITPQEDEVASPPPEPSSSTLSATASTSFAESSKPGKRESESAHEELPEVKALLKA
QRARTPVALAVAQDIDSVPFRVTEPFMVLGWFWVVESWLEPVLTSLELFKPTQKAPNGPPEKVVWKFRFEYCNGSQPPPW
WSTPIQRSVQQEETSISTTETLESQLPVGSSWDFIGPSNTNMADTIRSPVMVDEPNGHVEIYRSEEDKKYTHQCENCRKI
SHKVYADGDICLNESCSWFFGDASDASNRIGPIRNEPGPLQDIPHILPEQLNLVLVPPEPSIHMLKAGRENAGREYWTGF
VCSECKLAQERDAWSGWRCKLCDHFVIKSGFHSHISLRPFRPICTGPRQEDGFAIWPKPARRSWSLYEDNAKVIRHQVDA
SLGRGTEVHHVLGSERQADLTGKLFMELQKLGSVASVAGDVNLPKRYPALPDEEVRRPAESFLSPFYTFLAGNDAPPLPG
FPTGPIVRWKACPKTFVDVMHIINFQAGRMFPGRPQFSNLTMAAYPPQLLTSQHPPITVPPNSYIAIMFLGSDCIVRFRP
ANTRAKPGEITVQHGDLIGVQAGSEPTDVSLKTGSFGIICIARHGGIHAEPQNQTQVKSESPLESGPVPAQIIEKPALLP
EAPLTNWYIGGLPLDPSQPTIVLPPFRAERPKPVWSPNEDATNEGDQKNSQENNEEQAANRNIIILTSPAPTPRLREPRG
LSPLAGYGESTASLRRSLAVPSPPPVAAKRGGKATKGRASTGSNVPDDRRSSTPMRGGKRASIGKLKAKAEPEVSDIEVE
DEVSNSEEPKEEDGEGGGKRRKNVGGRRSLGTPTTTRGRGGGRGRGGRKSAAV
>XP_003192367.1 NADP(+)-dependent 3-hydroxy acid dehydrogenase, putative [Cryptococcus gattii WM276]
MSVFNTSRLAGKTVLVTGASAGIGASTAELFAKCGSNVVLMARRADKLQAVKAKCEAAHKESGLKEGGKVVVIEADMQKN
EHLDAIPGKLEGLEVDILVNNAGMVRGKEQVGADDDINVMFSTNVLGLIHLTQIFVRQFKQRNAGMIINLGSIAGREPYA
GGSIYCATKHALAAFTGSLLRELVNTPIRVCEVQPGMVETEFSIVRFRGDKDAADAVYKGIQPLVAQDIAEEIVWCASRP
AHVNIAQLCKTTDPQGNVYQTDFLFSRHARQPSHTYSCSPKFLKS
>XP_003192368.1 Hypothetical protein CGB_B6430C [Cryptococcus gattii WM276]
MARKCPVCGSTKWKRDRITGSAICEDGHVLQDFRSELHVVDGAVNYALTRRRLAKAPRYNKRKMEGRKNQEFFHGPQAEI
LKLQAFQLLLRHQVHALRKLWNLPDAFEMIVKDLWTYQLLMSTLPELPLPQIPEKQEPMRPPTPPPIPYNHPEFKYVFEE
DGEQDSDDEIIQHPDPYQLHPDYEDSDASKSESDDDDDEGEEGPDVDPEIIKRLEESDKEEEVDQSNMDDKKKGDTRFKR
KRPLRASDTITTLVVALWIIRVPIMGLDVERLISTMAIPFIDFGHTTYIPDEMKKHMDKDVMQALTPSRSPNPVKIHDSC
RLFARMLKRKYGVEIPPFNLYPVMNGVTRVLWKLIYHVATIHQMTIRLLRLMKINFRLITRHTALVTRPVRGRRLGNDSI
SSKKDGKRKRTGSPGEDQRVGERKGEGKEKLSDNEFDDDELEEEEEQEGEEKDRGKAKGEEVWETYERTKMMYDELPPEV
SIAAAWVIVMKMIYGLDGQPRKAIVYEDPVVGLPGEAPWLKELCERFENGLFKTRDRGPSKKLNFISMPEDELDAFLNKS
EEILLDHRAPIQDASRFPLPPFKPQPPSLIPLNTWAAYHSSLLTIPHTEISSSTHSSEPLPLTPGEKIRSYSTSDRAGML
PKQYETVLKCAAQSIGWKKSVLGKIVKVFERKLIRVKGVRNKKLRALRARKKSKLERKKRIEEARMAKSKNVAAKGDGLP
ARAASNARANDKTTKNGRTRATSAAKAPNRRPSHREIAPSRATSTASITAAPSRPPREGRATRTSSRALSTESGPYRART
RSQTACEAVAEGQFPTPKTSVAATPVIVTPVIATPKASKTNSRVRSVSPTYVTPKRPKIMAAPNSAKTSRENSRARSGTP
SSRPLTVRTRSMTSLVGEL
>XP_003192369.1 Actin cross-linking, putative [Cryptococcus gattii WM276]
MAFSRFGASKYRNAVSSIPHRDEWYRAGLPSASATSTTSSAVTTFSSEIKTNREWIVTLTQAGDLSCRPYHGDSISLKVG
SGGGVGDWDLSRCEDGLLVIGGLDGAVSAYRLPSASAPRDLTPVSTIPPSSSPVTNLSLHPTTPNILLISTTASPASIYD
LSKPKSPAIILDAKEPKGMWSTAWKSDGRLVAGVGKSGMAYIWDPRSVKEPKVSRLLPIQPLKPARIRWVGEDIFVTSFS
KTRNRQYSLISGSSLSTTFTQSLDTNPGVLLPLMDEDRKIIYVAGRGDMTLRQIELSGPQGYQETLHPLQFPLATASLAA
VHPAKLNVMKAEISRILIPIVEKDGDSLLPVSIKVPRRQLIDFHEDLYPDLLGFVPEQTASDWLKGEDNLPLPISLDPSR
RGTWETQVENLSKERQNATPSKESADKPVSTTVSEAQSSKPENVHLAPSASAVPSTSSTSQTTEPKPTASPNLPSLHDDE
DYSSTSYQARIIADYLVDQVTKHKSMSNKRPLMVGLQGPQGCGKTTLTTALVSYLKNGKQLKLAILSIDDLYKTHDDLRS
VAQQHPDNALLAGRGPPGTHDIALAVETIKKVNSINDSPGSTVDLPIFDKSLCGGEGDRSAEKVMITGPLDVFILEGWSM
GFKPLSESDLKQAYGQPKPASPSTSKTYFPNHPLSSLLTLNSYLADFASSIYPSFTTFIQIEPQSYDYVFDWRLEQEHWM
KAKNGGKGMSDEQVQKFVERYMPGYELWKDGIWSQEAPWIGQGLRLKFGENRELLEMGVPPSQAPAASASTKADNSSLST
AEAPKPMPQKEVVQAAPAKTPEPATIATSTVAAQAQPQASTKPTPAPTQATSTTERFNPHWSRKFLAAKSPLIPAYDSLP
SISSLHQDSQILRVTPHLAFFPIQGTGGRLCVHPLKKKGRVAVGGEGYLTSGVEIVDFDAELSDGRRVAVAGEDGAIRVW
KIDEDGVQGVGPGPGQVLHGKNIDKFAQILFHPTARDLLVGVTNDYGQAHIRFWDLSKGEEVKVVDLPAPSVYRLAFSPA
GDKVAVGTKDGRLVVFDPRDPETVLSGKAHDSPRSFQISWIDDNHIVSVGFSRGSQRKILLYRLPSSAGGEITIISSVTI
DVSPSVLFPVYDSDTSILYVWGKGERVIQAYEIHPEDDREPIAKLPGFTGDSPQIATIFLPKRMVDMKKVEIAKALRLTA
KTLEEVSFTIPRNKPDFFQDDVYVPTKDIEKPSTTASEWLEGENVAQGIIDLKPEGMTPLSLAPKADTTARKKFVPAKNV
MSEEEKKRKEMDDLFAKAKMDESSSDEEETTTGLDPPDDDW
>XP_003192370.1 Cyclophilin A, putative [Cryptococcus gattii WM276]
MFWGSHLVHFISSILFFPHKTLKFTSTKHPPCPTFTLTLPLTVGKPAGRITFKLFDDVVPKTARNFRELCTGQNGFGYAG
SGFHRVIPQFMLQGGDFTNHNGTGGKSIYGNKFADENFKLRHDRPFLLSMANAGPNTNGSQFFITTVVTSWLDGKHVVFG
EVTSGQELVKKIESLGSGSGATKSKITIAASGTV
>XP_003192371.1 Vacuolar protein sorting protein of the Sec1p/Munc-18 family,VpsB, putative [Cryptococcus gattii WM276]
MDVTKAVQTYLFKMISQVPGMKVLLLDSHTTPIVSLVTTQSELLSHEVYLVDRIDNNSREALNHLSCIAFLSPSNSSIEA
MKTELAKPRYGNYWLFFSNILSKSQIEEMASVDELEVVKEVQEYFADYLAHYPSHWSLTQAALADGGDGPPNPPVYLPSP
LHLPPPTLNSHLNTILSVLLSLKKRPVIRWERMSQAGRMLAQAVSGEMSQGKYRDLFEFRGTQGPSPLLLILDRRNDPVT
PLLTQWTYQAMVHELFGITNGRVHLDSETKPEFRDLILSPASDPFYSETLFSNFGDLGASIASYVSSYQSRNAALTGGKS
TNRLETVADMKRFVEEYPEFKRLGGNVSKHVTIVGELSKVVERDGLLEVSEVEQSLASQESHAADLKSVMTLLGSSKVPS
PNKLRLAILYALRYQKSPSAQIPQVVGTLISNGVPPERARLVYAMLNFAGADIRQDDLFMNENFFSRGKSALKGLKGVEN
VFTQHIPHLSQTLDLLLKGRLRETSYPFLEGDESARTQRPQDIIIFMLGGTTYEEARAVALLNQKLASDPAGGPGGTRIL
LGGSTIHNSSSFLGMVEAAAEHFPQDIWQPPAGLSAATSTVPSASATPAPSTSGVSLRAGGYELSVGGTAGSGLYRSNPG
EVGASFEIPKIDQVAGGIRDGAGRLWGNVKQRVEERVSRGGTPQGHS
>XP_003192372.1 Hypothetical Protein CGB_B6360C [Cryptococcus gattii WM276]
MINISYYLLPLVHLQTLAASIRGAAVRLGFPNNVNPRQVLDEMEKSGKLKPKTLEKLRRRQAAHENCFENEAIFIGAVIA
GNHVGLSTKYMNIMSVSYFVLRCIYIWMYIKITDQKKSYWRSIVYWASNFCFLTTFVKCGLKLNTGY
>XP_003192373.1 Hypothetical Protein CGB_B6340C [Cryptococcus gattii WM276]
MASSQKKPQKRKSAAADSLVHVSVGDSSRGSGPAFVNFPSIKPSKKIPFTMYTRDTATTADVTKQHTLIAGETEDVEFFS
TNRDRSNNPEGVDCQYLPAVYDPSTRTVHVHPSAPLYLVAHRAKRLRTVPLTVPPDQAAKAQWRTQRNDLGEAFGTRKAK
AQIKSEEKNRVDAGAMKDVKGHLMESIGELEEENDSVAPSEFIPTPNIDTADPAEVYTRESLITTQEWAAIDASRLLAIE
DDKERASALPYKRSSWLQYKSRAVANIKDKTARKTQMKYLYYLSCLLSLLDFSPRLSKTPVNKLAPTFPQVPRQIIDGML
SRFAEPNGLKHNVTEKSKTKLLVWICLLYLILEGYSVEVAKVAKELKMEPAKVATLYKQLGCNVKLASPAEREAQGITLA
QANAARRAVLVAPVRFPKLKRRGPAKR
>XP_003192374.1 DNA-directed RNA polymerase, putative [Cryptococcus gattii WM276]
MSQPISKLDNPSTLLQSVSSNAVHEKITILPGHEPDYSACTFALWQEDHTLGNALRWIIMKDPEVEFCGYTAPHPSEPKI
HLRIQMYENQSAVDCLRRALSNLRDLLNAVNDSYSSSLQNDDYLREDDYDVKAAVDETLRERGFAVEEDDRMDVS
>XP_003192375.1 Heterokaryon incompatibility protein HET-C, putative [Cryptococcus gattii WM276]
MAKTALLFLLLALVALSFTPGVYAFGAGNIPSFSYLEDKAFRHGDIEDIIANLFKAAGGGFLSRGTKFTPLDVKRVYFGN
WLRDYSQAVDVGSLKKTNLQTIINIVMVLGFMAHGYATGEFEVTKERLGCYLPTEHIDNPKGYADGEDARQYDSRLRGPV
DPRELEIDPRTGMKNYIANENGGWATSKALVRQRLQECIHYGRQYRSSNDKSDLYEAFQLLGRALHTLEDFTAHSNWCEL
ALISFGYTNVFPHIGQNVKVRAPNGRDVYPLVTGTFGGADFIHSLMGEATDHLSQASVSDLSKQMTNARSISEGQSNSAD
TLRQLFFNIPGGEGDSMTRDMEGIQNMRAGQPGGVDPNTMSPQELHQTIWQILSFRDSVMKKIENTIDRIPGLSGLVEKI
SNSVSVFIITTLEPFVKPLLSTATEALGQSSQAVIDSHDQYEVWNDWNASDPTHSFLSKDHFGLILNQPAGEIARIVVEH
TVNLVVKAWDDNNINPSQVTESSLEVLFHPDFASGHSQIQKQMLDKMREWIGDTGSNKNEILHRLTADMVKQGKNRRIGD
TSENTGHVHNQLLPEGGLQQVIAQQNVHVPGATVLNAGQDLMSGKMPWEQGFGSGGPNAWRDMNPSNPNAPSGGYNAPTS
YYSQPSYNSQPSHTPEPSHSGQPSYTSHSQASYGAPPMPQSYQPPPHQNYNSQPSYGNQGSGAGYPGQQYHHGGSGHHQP
PHHQPHGGPYQPPYGQQPSHGGQPQNQWEQRPYYQGPPGGW
>XP_003192376.1 Hypothetical Protein CGB_B6280C [Cryptococcus gattii WM276]
MAGLHHASVTKAMMMLLGVSTLAASLLDIKPYLHLQFVPHMTKYHQYWRILTHPFAFANSAELLMGEVLLYGTGVHTERA
FGSRKYASFILISSVISTILACAVIVLLHPFGIKSIPGGPYGVIFSILWQRYRMVPPLYQFNLFGIHISQKFFQWIFALH
LMLSVPPSSILISLCGLLSGYIYRTDIMFPIPSFSPRSRRFFVRQPLKAYRIPLSIYNLFGRIFGPFVGVSAPPRRSDRV
LPGQINERRGVMAGLPGGVAAVGGAGAGTEGTPRPSLRSLLAGRITAESRTQTPGPNIINGGEEGDDEGEGEPGSTRAAM
GEWVSGITGRSGARAPTEDEIGTLSAMFPNLSRETIVRALQRNDYNTAQAVEALLQQSE
>XP_003192377.1 CAP64 gene product - related protein [Cryptococcus gattii WM276]
MLRLTRGNAKTCLSISIALNIIVLIVLFLPTERTHRLLGDEAWDKLAKFGIARSLNDQAFSTVSARGCSMCEVDPVLCEE
IGRDNLERSLAFSGTNRRLRRVLAKFRRGETINVGAIGGSVTRGFGLNHYDEPYWPDTPTNLHRIIFNHLASLYPAPNGV
KTGDSGREEGKHGYINGGQGALGTDYFSYCWEEHVPADLDLIFLEQAINDELVLRNINSYELLVRSLLDLPTSPAIVNLD
VFALKFNSITMGGDLHLGIAQFYDLPVLSLRNALLNDMLKNSSLVSEYFFVHPDGQVDLRHISRKGHDIMGRIGAAYMDS
QICEMDEYEQGIPGADSMSIDQLYPVEPIPRMQVNMKYDEDLVLPTIKPQCFSANSDKHPLTPVENNGWRKWNWKEKHYL
VADVPGSRASFNLSTSLGKIELQYLRSYQYHQGSAKCWIDDEVDKAIKLDGYWKEPFNIGRAATIGEGLEPGEHTLTCEL
LKETADPEGGLEFRLISIMSI
>XP_003192378.1 Conserved hypothetical protein [Cryptococcus gattii WM276]
MAENSQIKPRPERHRHKNRKAIEGDVSSSRSKGKERAIDVNGDVTRVDVAKAGKKRRKRQAPSGLPSLPVDSSIEQQGEC
STSRGPRRRENGEHWDSIPIAQNEVTRVPPVWSKDGRFYFSVVHTSIHVHSSTSSNFSRLSTLSSTHPKGHSKSITSLHL
SPINPFQIVTSSLDGTVKIWDWVAGRLIRTVDFHEPQSKVDHVAFGQVVGKWWLFAAVTHIKQSSSGQKLAHRLLRTPLG
GNSNPILLGKLSNRPVSLIMSPRSTYLVALAANKAYTYRMPAPPFKSSDPWEDRPTCVKFVSDQPFTCGAFCPEKTLASA
TEEEWFATGDQKGVIRLWHGLTQAFRQVDAAASLALGGVVDSTQNPETEKRLPTTSLHWHAHAVSAIAFTPSGSQLLSVG
EESVLVQWHLASGRREYIPRLGGRPIVSLTVRKATAAGEEEWWMALSDGSVVRVGASSNRVASVGQGIRLDPLRPSSPDT
PYPLSVHPSTGSLVVPSSHPSTIQFIDPIASTVLFDLEVVPSNRVSRREEKELEPVKVEKIAFSEEHNGKSVWMATLEGR
EGDEGEGGGMVKNLKMWKWMDDRYLVNTQFPRPHGTSKISSVSFSPVPSEPGTSSKSVSTPNPYLLTTSNDGVAKIWQVR
QSKRSEQGKVTAKKPTIMELYWSCRSTFNYRNLPIRASAFSSDVSILALSHGSVVTVWDVNSNILLKVLDSGLATDVMSI
GFVGKEGRWLIGGGEGKGVAVWDLLSCEVAWSSPSLVVDSLITSSTSAYFLTASNVFSGTTLRVFTPDSSAPLRTISIDT
KVTHIVSLSQSSASDSSSSLHLIGITSTGEIYRFGDIAAAVAPESAKSVRQAQAKEGLSIWQEMFGKGAFLEEPEAEEPI
TATTSALQQRVSDKSGRPADIFEGPSHTMPPTSMLFDAFMDELLHGNTAMKEGENVKEVTKDEAMVYEMEVDESGDKAED
SAAGEIKGRVVEDEEIRELEAFFKGLLSSVPRAPATPASRKPETLRNGLPSHLMNHTPARSVSTPLLNRKANGDAPRGRA
SLLAVGNQVDESDIGTPGSLTASGNKKGKKRKAPREE
>XP_003192379.1 Hypothetical protein CGB_B6220C [Cryptococcus gattii WM276]
MEGTAIRVLKRTLNPFSTLRPRSSLSFLQLSSRRASTTSTARPSTTVGTHPALQRRGPALQPRLPSVTNWPWRQIPSPSP
DTTVLERTVFARPSDFSPPLLLFAAGVWGLFVISWYSLPDPPKRELTEEEKANIEAEHAKAGFWLQLGNRVSGSVYSSAQ
PILMGGVSLILAGFLIASTRIATRITMVQMRPVNGSGEGKTFLKMTTVGHEMVKRVIKPKKVRIEDCSAYFPSAERATTV
RLRVLKPDGQPFKYTLDRFPYNLDFREIKEDYNVVDKEIVLSIPRLQQTFGAILKGKPDYAKAPL
>XP_003192380.1 UDP-glucose:glycoprotein glucosyltransferase, putative [Cryptococcus gattii WM276]
MRANTVALALAALAIAASASPPVRVSLETGWAAPPLVLEILETVYDEYPSSYFPLLHLLSSLPINSTDESILSSTLDLIQ
AYSLLPSPSSLSTFHLALSLHFTAPRIEAEYNWYNSAANSDQKPHSLSFDHTSPSVSSTSSSPRAVFYYVPFAFTSNELL
GYLDHHASQYPEFTYTIRYQPPLSHEDRKPLSLSGWGAEMALKKMDYLVVDDRATGNTSFQYEGDGMTRDESGIFAHVFG
DDPWGDQATPLTPTEIRDIGLKAATLIMSSDDPISALTHLSQDFPKYSAALARQIVVPEDIQSKGRTIAVRGKAKEAIYI
NGKPFDRDLNAYALLEALRDERQLTVSLTSLGLTPKQSIDLLADPVVGQGQVEDDMGEGLVDASDRIEGGDVIVYWNDIE
KDKRYQNWPIHPQGYMRPVYPGQFHTVRRNTFNLIFALDLSRISSLELIVHSISNMIQRGLPIRFGIVPVFEPGQQDDIS
LQMAKVFWYSVKTFGRRSTRDFLAAIIDATPRQLNNPAPLITDELLRKGYEALSATSEKASLTFDDVLASEDWDHHIEKT
GNYLKRLLITKKDAENGGMFMNGRFTPNAPTWPNIATQEMQSQLSFIQEQASLVMLDAIPEDISTMFYDLPATSKRRSSL
VIPVGDNKLKAFNLVDLFENDGIEGKLSGEFVYPDGERGTPVTMWIIGDLDSSEGLETVKNGLQHLQTPQCASRLGFIHV
PPAPNQSSCPADQYCFSTVLYQILSQNALPLAKPSDLLELISDVQHSIKTNLEKGCEIKVGNQKVDNCGTTFTLSPEDQQ
RYFEAKPLHGMTFGGWAAGDIAAATEFWKAGTQIAGKLGIRGGLHLLANGRLVGPITPMTFPLDDFDALEVYEHRKRVKP
IIDVLKMMYDDITVFDRPTLANLISKVSSVVTAAYKPLDAEGIFAPTQLTRTRYYEKLDNGAMSFKLGDEDMSLLKVAVV
VDPLSEQAQKWSPIIQTLSEMDHVFVSVYLEPEALMEEVKLKRFYRTSIPSRLTFDVDGAAIAPGLTFNNLPSNPIYTLG
LDTPPSWIVSPRTSPYDLDNLLLSSISSPVSVTFQLKQLLIEGHARESGNIPPRGLQLQLKTLNGDIAADTQVMANLGYL
QFRASPGYYTLSIRPGRGEEVFNLESVGAEGWDSHSVEEIGDGVSLGSFDGKTIYPKFARKEGMEKADVLQESVTTPEGL
AKQVYSRMKSIIGLSTNVTPTKSDHADINIFTVASGLLYERFASIMILSVMKHTNSSVKFWFIENFLSPTFIAFIPKLAE
QYGFQYEFVTYKWPHWLRAQSEKQRLIWAYKILFLDVLFPMSLDKVIFVDADQIVRTDMKELVDVDLHGRVYGYAPMGNS
RKEMEGFRFWKSGYWKEVLRGRPYHISALYVVDIKKFRQLATGDRLRGQYHALSADPNSLANLDQDLPNSMQDQIPIWTL
DQDWLWCQTWCSDESLATAKTIDLCQNPLTKEPKLVRARQIPEWDVYDQEIAAFAARVSEEGEESGALAVSVDDLASEGH
VSGVEKKEEETERGNDGHIGDEL
>XP_003192381.1 Hypothetical protein CGB_B6200C [Cryptococcus gattii WM276]
MFGPAVIGFSSRGCFITGSNGKVALRQALPKAFHSASKRAAKAPATPSSPLATPLNSRSTVALTSPWPWRPITPSSKLPA
HTILEERVIYARPLSFSPRKHLFLGLTLAGCGVMFWMMPDKPRMADWFSEDVGLFKRILGTINNYLFLDLPPFLAFAGTT
LVAYRILFATARRVTKLSQIRTRSDGAQGIETKASLRLQTGKQDLWGKGSGVRDLNIADVRVETVPGRAGKGYLSLTLRP
EAIKHKWIERRPYYMDFRNSRFVAETDQEIVMSLNRVEHVFGKVQGA
>XP_003192382.1 Hypothetical protein CGB_B6190C [Cryptococcus gattii WM276]
MKMFIPFSAIFTLIVLSASVSAKIYHVSVPDQASPGETITATLSSASFIENWDDFGVIWGLVREGQGCDGCVGQEIGYQN
LYKDPSYPTQLGNVSFQVTIPDTTTGSYTFVAAVPHLVGISGETGINYLTQAIELVYKQ
>XP_003192383.1 Conserved hypothetical protein [Cryptococcus gattii WM276]
MSSPTLTAHSTSLICADTDLRGPITIGPNVIIHPRATIYAAAGPIVLGERCIVEEGCIIVNRKKNTMRIGENNHFMVGCR
TVFLITDRNGRAGIESPSIGDNNTFQARSTASAGVIVTDNCIISAGTILLPSPTHTDERPETLPPYTVIYGAESSRRTWD
GSGQVAEMALRSKHAEFLREIIPKYVLNDILLVDCNVNGYRFNRLRPTT
>XP_003192384.1 Tubulin binding protein, putative [Cryptococcus gattii WM276]
MGSPLPRQRSRINLKHSLPAPPSTRSLASMAGNSPTSSPTPLRRSEITADALRSHLSSLLEQKSSQLQMLGTMGQEILKQ
QQELEERIRGFEDEEMEGDAIREETKDKLRELDEAMKSWENQNEDMMKELGGKHRQLDMEFATEIGQNLLVEVRRLQALL
SERDRALEKLSEEKETWEQESQSLLVAVRTAESSVDRYKEENWNLEVNLQELRSSVADMQDQLAKANAEQARLQKTLVSS
REAAEAYKTEAEKNVQVIEELKAKHETDMAQARRTTAGLQRDKSDLLGELNHERQRRVSARGRMSHSLSASPGILSPNHA
DSDEDDVFAAGGKGNSSPTKRGPGFDANDNALSPSQLYESDFDSPNPTPSKPFPRSPLGEMFVNENDELREKLRAAEQEI
EALRSENERVRLGSFSKKESVDEFGARAPASEWEEDEHTISASSRGRGSTRGRRGGRGKNFAASIGRKFGFNRAVSGLST
PNAGDRSFNSTSSGTPDLLRPRDMSASPAPSIVGGETLGNVFGSRSVERLGSASPFNTPSIDSLKANFGQPTALADEIGA
PMEPSASYVDAGIMTDEWSPEKPIMPDTQPPPAIPSSTTPNKLVANWVIETPRRGVTVESQFVNLPPFPPPSTPPAAGDT
TPTKKTIPLPMPSRLHQVFARPDSVDDSMSTTTDTDADDYESAAETIGSLTPNQTQSELPTDTEAYQTGREWPNESSAED
SDADEVQEQEHTMRGLKASSTLGLGLASAAAGGWAAAKQAHKMASRDRLAEAAGEKIVEKIVEIEKRIEVPVDRIVEVEK
IVEKTIEVPVEKIVEVEKRIEVPVDRIVEVEKIVEVPVEKIVEVPVEKIVEVEKRVEVPVDRIVEVEKIVEKIIEVPVEK
IVEVEKIVEKIIEVPVEIEKIIEVPVEKIVEVEKIVEVPVEKIVEVPVEKIVEVEKRVEVPVDRIVEVEKIVEKIIEVPV
EKIVEVEKIVEKIIEVPVEIEKIIEVPVEKIVEVEKIVEKIIEVPVEIEKIVEVPVDRIVEVPVEVEKIVEKIIEVPVEV
EKIVEVSVEKIVEVEKRVEVPVEVEKIVEVPVEVEKVVEKIVEVPIDKIIEIEKRVEVPVEIEKIVEVPVETIIEKIVEV
PVEKIVEVEKTVEKIIEVPVEKIIEVEKIVEVPVEKIVEIEKIVEKIVEVPVEKTIEVEKIVEVPKIIEVEKVVEKIVEV
EKEVIKEVEVEKIVEKIVEVEVVKEVPVNVDVEKIVERVVEVEKPVEKIIEVPKIVEVEKIVEKVVEIIKEVEVIKEVEV
EVEVEKIVEVIKEVEVEKVVERIVEVPVEVEKIVEKMVEVPVEIEKIVEVEKRVEVPFEVERIVEVEKVVEVPVEVEKRV
EVPVEVEKIVEKRVEVTVEVEKIVEKIVEVEKRIEVPIEVEKIVQIPVEVEKIVEKVVEVLVEVEKIVEKVVEVPVETER
IVEVQKIVEVPVEVEKIVERVVELPVEVERRIEVPVEKIVEVERIVEIEKIVEVPVEKIVEVPVERVVERQVEVPVEIER
IIERRVEVPIEKIVTIEKRIEIPIERIVTVEKIVEVPVAANKSLLSDSASQSEPLVSSPLGSNPGIGLFGVTPGTSYDFL
KAPPATVRRVSADNFAATASSSADSSKTVETKSVPTSPVGESKRPLMNLPAAPSNSAPGGVGKKMSMGPPPLPTSPHPED
FLQRATSPTFQSTVKRRASTRTAQSGAGAAVRTPGGDMPPPASTSRRPSKSSFKPAASAQVTPAMDDIKSQQSVRRRTNN
TFASSGYASANSSATGHDQLTEHDRNPSLSSFGSYAGTVPKPRGVPTAGSTDPQTIHAITQTMIGEYLYKYTRRTVGKGQ
SSNRHKRFFWIHPYTKTLYWSTEDPGSSRASESSAKSVFISNVKVIEDTNIQPPGLFTKSIVVSTPGREIQITAPTQERH
ELWMSALQFLLQKQSPEANNTFAETTVRNTSRRALASIADEQGRLTMPKSPMSLRSFGSERHSLSNITPKANRSNSTMAH
YPRSASTMGKRAGTAAHEYMRRHEVPQPFHGGHRYKGTYKGARVVVDDEFDMVSREDGEDMDTSFEGLENVRACCDGTHL
VGQYHHHDHPNVPRTPARAETPSLRGWSMRSGGRRASNALSDGESIFSTARKREERSKSAMGYRDRRNGAKSPAVGSLRN
VKQA
>XP_003192385.1 Conserved hypothetical protein [Cryptococcus gattii WM276]
MPRLLEAFAHHKHISPSDSSSHQDYDAPMQDPSRLRSRLHALFHSKDDHPEDDAAQSSQKQPVIQVTDSEEGSGDGHDIS
RSMSFPLSNGTEVEGTAIVVPPKPQREAIKVLVVTWNMGDALPKGDLSVLLGQVPPYKPPQSPITGLPSLPVENAHPYHI
VVIAGQECPTPSGAPRGLGGGLIKGVTLRHKKDIKEKKEKETKEKDKEAKEETIDLEKDIEDVPGTKSPEIGDDDERLRA
TSPMTPHSPFLHRLSPAAKGWSQMLDDYLCGPNYRYNVPHSLASSNPTSSRDSPVPAHHKPNGQSPLPSPQLSAILRSSS
TPMTPSSPISIPVPAPLAKVAAANSSGNISSAHGPSHLRPPSSPLAATSRSSLELGSNAFINSSSDDSEDNDGEDATAAA
PYIGLAGDNNNNKRLQQKPKAMSSPPKQKLRRPEIVIPTKETKNDDQGMYVHVAKERLLGMYFSLYVYKGAEHLIQELDK
DFVTTGLAGGRFGNKGGIGISLKFADHRFLFVNSHLAAHTDRQAARLANIAKIKSELRLDCFLPKDDPIAQAEDITDRFD
TVFWCGDLNFRLELSRLHADWLIEQKKYEEALMWDQLKMVMADPENNPFPGFEEGPISFPCTFKYDVWKSVRATNREMRR
NLKRRKSSASVASVDNDPSISSSSPAAVASGGGRKTGGHQKSLSGVPEADAIEEMGEKAGEEASAPASASVPLGEMTIGQ
GSSSTPPGQETDRPDQPRPPSRSGDRSDEEDYRRQSFESSRYTSGVASTVYTDMDEDDSDADSEPRPHFHHHQPRRHQHN
AFESALKEKTRHLLGLVKMDGILTGSPGRQNNNHNNNNIERRVSRRKRRESTCTARRERHEEKQDRNEYESRRTSMSSFA
STNFGTEYTGEPDNGRMSVSSYRSIRNPTASSQDDHLGIPFKTDRSITSHGSTSPTNYTADSTKPPFTRRLSGMRRTSSS
KSVHRELEEGEGLDNDLDIDRREGVYDSSKKQRVPSWCDRVLWKAHITPDPPSPPLEPVNEDHDFLLNQDRPLSRISTAF
SNFGGHFRLPMGRSSTREPSLLVPTTTGSGKKLEHTIKESNEDDDLGRKVNKALRFDADRNMSDTIVSSPPESPDLRPTA
TESGSGLIPAPRQASSLGKEKELLPASTSMPRVSPDKAGSESTTPQMTHSTSDLPKRKLSFDPTSSSSLNGTSSSTTGQS
PHIDRIKSVAARPRSNSDSTGDQGIEQEKEKEKKKGRVSDGIVGALATPTKIGTKSGIMRRGSGANPKNKSHSRTDSPVR
ASTLQPLSSSQTDSAPDTAETPPPSGSNTPIPPIHSRSYTPSRPTSTNMETNPSFQPLTHAATLAGPTPTVSNRREHDKN
AFMRFLRDLPGWLHRSDRSTEGEKDKEGAGEELNQEEKRWRKGEVRCLYYGTVDDAGMRLLEGRSDHRPAIFAGAVYI
>XP_003192386.1 Conserved hypothetical protein [Cryptococcus gattii WM276]
MVSLSTVLRSPSCLPHITRRALHTSTLRFHDKAAQPQTPATENIELGAPITYISKSHDPWFNLSYEDWLFRNTPHDQPVL
FLYRNFPCVVIGRNQNPWKETTPKKLREESIPLVRRRSGGGTVYHDMGNTNFSIILPRLLFTRSHGAQLVARAIRETLGI
TGTPMLTSLAYVSGSAYKIIQHRAYHHGTMLISSSLAELGKSLRSSSPKMETKGIASYRSPVTTLNHYLPPGLSKHLHHD
DFVRAVTAEFAKTYAGEGKSMTTCEVTESMVKEQKIWDGYEELKSWEWQYGQTPEFTNELEGNFSFGDLSISIAARHALI
TSIGIHLTPPLHVSTEEKSIKQAYLDSLALSLVGKRYESLEGFEGVMGEEWDDEHWRDLGNDIVSWLRKHM
>XP_003192387.1 Hypothetical protein CGB_B6070C [Cryptococcus gattii WM276]
MTTLDPSHIPFRSQAQAVHRPLSSPFPDDLPKPSRHDNARARQEGRRRVKGHMPPLPDLRFEPKPGKRSRSDLAEKPEQE
VGTGMVQSADRDEVYFWGREVDVDWSRVAWVTIRDQLFAPLVQGALWGWATIFLSATGVVLRASLYPARHTPRGRITGGP
GGSTSTAGGGEAVGGEWWRKWVKSWFGGVETSAII
>XP_003192388.1 L-lactate dehydrogenase (cytochrome), putative [Cryptococcus gattii WM276]
MSIRTTALQKAARLSRNRPVFARGLTSRIAPNTSSKTVSSKFLIGVGVALTVPTYMYLNRAHLDSQQVVETAVPDKPQAL
EQEKKQGVKKVSIKEVLEHKDGDRVWVVIQGHVYDMTDFLEDHPGGKDIIVENRSKDVTFIFNPRHPSDQLEADNLPPNV
QHLGTLDTASASDEEKEELKLKISKDEQDETERIERKRKEIEEQGLGSVVNMRDFEKLAEDMCTSVGWAYYASAADDELT
KNENNTSYRKIHFRPRVLRKVAQADASTTILGYKSSLPVMISPAAMAKLGHPLGEVNMTRGAANTGIIQCISSFASCSLE
EICAARSDNQPLFFQLYVNSKRDLAAEVLKRVNRLNLNAILLTVDAAVGGKRERDLRLKGNFEPPKTGAFEKHDDTKGVS
EAMFAGVDPDLCWDDIKWIRSQTKLPLLIKGVQTVEDAILAYRLGADGVVLSNHGGRQLDTTHTGIDTLLEIRKHAPYLL
RPEYRGPVGLQPAALEHPENLTPPDPQGKPTDRPFEIWVDGGIWRGSDAVKALCLGANAVGAGRGFLYANAVGGQQGVEH
AVNIFSAEILTTMRLLGVNKVDQLRPSMVEIKE
>XP_003192389.1 Pre-mRNA splicing factor, putative [Cryptococcus gattii WM276]
MPPLQFWKPGTAAPGSSLDRESEKDGSLPVNTSQNAHLSLDAQRQRLPIYKHREKLLWCVEKYPVVIVIGQTGSGKSTQL
PQYLHEAGWTGRNHVVACTQPRRVAATSVATRVAEEVGSVLGDEVGYTIRFEDLSHPTRTKIKYMTDGMLFRETMMDPLL
SKYSVIMIDEAHERGAYTDLLLGLLKKIMRKRPELRVIISSATIDAEDFLEYFNTNADGTDRSKDDAIIVSLEGRMFPVE
VCYLKEPCADYTQAAIQTVFDIHLKEPLGDILVFLTGREEIDQVIQEVSDRLLSLPKTAPKLLALPLYATLPSEEQSLIF
DPPPRDTRKVIFSTNIAEASVTIDGIKYVVDSGFVKIKTYNPRTCMDVLTTTPCSLASANQRAGRAGRTSAGKCFRLYPA
SILPTTNPSSPMPLTTPPELVRSDISLYLLQLKALGIDNLAKFDFMSPPPSEMMIRALEFLFCLKAIDDEGRLTRPMGER
MAEVPLDPMMAAILLNSHEFRCGEEILTIAAMTSVQNVFITAEGGTKATMAELERRKFTAEEGDHLTLLNAYNAFARYGQ
NNKQWCGNHRLNYKALSRAMSIRKQLKKYMERFRIPIVSCEGDAVRLRKCLVSGYFKNAAKMLPDGTYRSARENAPLHVH
PSSVMFTRQPSTGWVIYHEVVETTKSFMRDLTVIDEDWLVELAPHFYKFKGGGLKQHF
>XP_003192390.1 Hypothetical Protein CGB_B6010C [Cryptococcus gattii WM276]
MAQPIQNSKPHHSLPNSYVSPDLITPAGTPPSGTESSYDTAMESRLHQFMSNFDAGTHSFDREERESPEERRMSFGSSDA
LPTPPSSRRPSFLSSLGIRPFTFVSSSPSSSSATLSGFQPKDAFSNAMNLGMMPISGPDGCDLSSTQNRPHLGRDMKSTP
NLHKSLFHHSDNAERMDQALSGHLPDGAVVRSKTTSQINKQSGFILGSAVNKGESPTLEHDNASRQVGREKEEKRHFDPS
KDPRLLGLL
>XP_003192391.1 Cell polarity protein, putative [Cryptococcus gattii WM276]
MMEEIVIPNLEDDEDDFLPALARPVFGAASSTSSLPDTDSYGHRTNLSSDSSYPAKFGATTPTRPALPKASASFSVNTGH
GFGQDARLGKFSNASSSSLVTSGTSISSSLALTPGKRPGLASKSSLASFKNAFKSSNTMMPPIPMFDSKSGAPGYPALKN
PFSRFDSPVSPKSAGFKISSTGKIPSTSSPAMARYQSSDGGRKYSIASSHRSQGGRSMTSQGSSNFRADDYPMPALPPIP
TRQTPSRIGRHGSDTGSFVTGRRNGSADLDGLYPAATPAEEALRVVFKEFREVASSKVHKICARPLNSHPSLSSFLDIGV
DPQFDSIITSLSQCATRHARRVIDLLMAWCRDYCGNIGASEVRTHLDRSIGLQIKVEEAAAILQARKSSAARFIMNRALI
ELLKIIPKDSLDQELGMTLEQNAFNAYRSEKLEDVIQFPHRKAVSQLQVELLGQLSKTRFLTVSDRFIRELSKYATNQQP
TKESEAKIEHLLKGMRQLQLKVYPEEELELSAEFLQSLSTFFATAHGQSLKIAYAETISYLLHSVVETATAEVNHPIWSQ
AIAVILERAVGMVSKARYWGAAFPLMVTAMGVSPREGFMQQWQGVIDAILAKFKDRNLRPIAMGALIRLLWIYLHRCSES
STSTRKRLDPLIRILFHSSPMSPIYPPDIPIEAFITVLHYVMTRQIEYGKELVSDFLGGRAVAGEGGADRATALVRAIDY
TLRAIELEKAAVWPQYPDFNKFRLEGYESSGEVLPFETVSKAEVRDLLKKCGPSFLNTLVDCDNDVRHLLLSNDAVTLSG
HTSSNTMTNPVDSITVKHGDVYVSYPARFAARLRLMGAIVDTLPRCLPSDAKWGDLASILSRATFSVDPKLCASAANALK
RISQDPQKCLLLVTTYRGFVFETRHVFKDAFIGARLFESQFQRVIRLWLDMLQSLVGHQRVAEAQAQADEGEPDIPSIES
SQIAQIEGCALFLLCSSSATLRKLAGQILVAARNLESQQRMPSAAFRYSRISPDRSAMSRVLDSYEHAFSEADIVALEQI
PWLSQPDRLRLETLVGTVKKAGNKLIQRIAESEHSRDGTLWLAVLPYFIGKAAETLPSAAHELRSVVGGLVLRLQAHVAV
VAGGAMRGTPSRNGGRYASTKTSSDVAVLAEHWRAYHSVLCATLSPPNPNGPPPSTPPIQRSTAKEMIILNQDTINSPGL
FTYLTSLLGWEDPRFKDAAVHALGSIRQGMLRPLAEQLLTLARRLMDGTKVGGTSREGTTKKTPNANIWTALAHIFRLIS
PLVLDTKSSSHLANLSSMIGFVKLTYSLLSDRSVKEDFDLQNLRRSFCVVVENLTNALGKLDSSHRFLGEDMRGAIFKLC
TEWCLVGRRPDVAKARESQMLQAAAGGYKGEKDKATYLDNLQNKTKLLSMAAAEAMAGLCQGKLISVSDSSPAQQASEHI
VEPLLVLRWIRGMFGSGNASHNVTGKRALFALLKYNWQCERLLDEVLHQSFGEGEQFPLDSSFFGVVADLLSEGLITLPI
EQIACLTLSKLGHPVSHIRQRAFQLIEALFVLPEHQIAASKMLPSVGSFSQVIYRKAQTILSSQLAAIYADSSFEFLSEC
TVRLSQLEAPRRQATLCIISPWAQHLEVVSDTSELEAEQVTRQLKALHNLVYLGVRFGDDYIEEVKGIILSFVGSDSIKS
ENTTALVKFLFEQGGKRRSPDFVEHAQRIIACLASSPVADSIFEDICNLVEPNAMVALPDADVPPSPMSSLANLDTIMSA
PSTKSQTFSTGQLALIFASELLPHRLGDVDLPQKLPALLHAALIQCDHPSSTLREQAQIVLFQVLRAWICDFSRVPSKDA
HAIWASAEHQVTSLARTRNTFWQSDDMGGTDVAFLAPTKMTTLVVKILGILLPLQPKVRQHWGELALSWATTCPMRHLAC
RSFQVLRILSPKVNPRMVSDILARLSSTIGSSSPEIQTFNSEVLRTFASIVQSLSQAEALAYPQIFWCSLACLTTPYETE
FSEVIELLSHVLDKTNLSDPAVVQLLNSYRPADWVGPPPYLQSLLLVGLRSSKTAFLTFDLIRRLTSASHDELIDAPNDR
LIHGFIAALPWMLHSTDLGEPNEELAGMALDLAEIADQQGQAGFSRLLTSFAKVRFRSKDDFIRQAASLLRDYMPTHALD
IVTLLLGFVLNTYDWMREKSMQVLKLVLQSPEARVPLQAHGNELLQPLLRLLTTKHASQALDVLDMPVTATAIATGDNGA
MLPGYGEVFGVVEESGWSVPKAKELSTLTRENVRAVFNTCATETRAASAHFSVVQFADMRSFGPNASQVSLDIPASPPTN
ESMVMDNASIGDLVGTLHNLGHFFEDEDGAAGAAGSTSPPLALLG
>XP_003192392.1 dCMP deaminase, putative [Cryptococcus gattii WM276]
MFIAIIGTPSSGKRTVLQYLEKKYGFKHLRLSKGEVQVFANVPDLLDHVTRNWLSHFVTTDLRTYEEIDPFLKRPFFLLV
SVDGPLRVRFERERARTEAEGKNITLEDFVDAHDSLLHGLPSTQIHALPALAQGQFMSDFRRILTLAHVHVDNNFTDISA
LNWYLDRLDLLDEERLRPGWDTYFMTLASLASERSNCMKRRVGALLVRSKRILSTGYNGTPRGTRNCNQGGCSRCNGSAR
GGEALNECLCLHAEENALLEAGRERIGDDSVIYCNTCPCLRCSVKIVQCGVREVVYNQSYSMDEASARVLKEGGVTLRQL
HLPSEIW
>XP_003192393.1 Hypothetical protein CGB_B8040W [Cryptococcus gattii WM276]
MPDPAITVKSQSEIRPEASSLTALLAHPLLQDPKFVAAAGGLALLLLFLTLVFRQGKRTRKRNGPATVLLVGPSDGGKTS
LFTKLIHDIYPQTHTSIVPSDTTFDLDSPYEDGQKKQIRLVDIPGHPRLRDEVKKYIADTAGVIFVVDIQGIVRNASGVA
EQLPPILTALSNISARLPPSAPPPKLLLLAHKADLLARPTPSSSHCPPEIPSSTLTASTDRLKSILTREMDRLKSTRGGT
GGKIEGIGKVAGTSGGFFSNLFGGRAGDAGGEDGGDEDESLIWGGKGPFKWEDVEGVEVEWGASGLGATKGKTEAENGNG
LDELKAFLWDI
>XP_003192395.1 ER to Golgi transport-related protein, putative [Cryptococcus gattii WM276]
MILRISSLLFLFTLLTAVYAVKFDLTSDRNPKPKCIWNFASAHSLVIVTANVPGEPDQQVDIQILDGSERGNVYLSKKDV
RGEARLAVTTHESADVGVCLTNRYTGSGNPRVVRSVELDVDIGADAIDYNAIANQESLSILEVEMRKLEAVTKEIVEEMG
YLQKREMRMRDTNESTNQRVKVFSVLIICGTIGLGVWQLVHLRSFFKRKYLID
>XP_003192397.1 Longevity-assurance protein-like protein, putative [Cryptococcus gattii WM276]
MAYNLTASAIPSLIHSHVPQSLRPFVTLSYPITDPLAHPSAQTLYDKGPQDAYFVVFWAIAFTVLREVFMKGLFSPFMRI
CLRSPPKIKGQEREYAKARKKREHIVTRFAEQGWSWLYCSVYWTFGVIVLRQNPSPTSPEQLWGTYPAIPLPALTKFYYL
SQLGWWFHQLLVINCEKRRRDHWQMFGHHILTITLIVGSYVMNFTQVGVLIHCLMDFCDILLPLAKMFRYLSLSTLCDLT
FVVFLISWFITRQVGLFLVIRTSYLDAPRFIPFEWAPEQGRFLTYRVYIGFVAMLSILWILATAWFYMACNVAIRVVRGM
GAEDSRSDEDGSEEDALEQVPESVGTSTATRSQEEADLRKRK
>XP_003192398.1 Hypothetical protein CGB_B8130W [Cryptococcus gattii WM276]
MIDSMNLALEHKINNPHDSYQKVADLYGVSKSTLYDRHTNVHASITTSAARHLSIVQEEELVKKINEYAERGTLLTPRHV
VEFAEAIYGGKLGINWGSRFIQRHHDTIHSRFSSYSELGRLQADTPETRRAFYHLVKEVYDSGLYAPHLIFNMDETAFEL
SSSRRVRRVAPRTHPRNGQAVPPSNEHITSVACIGIDSAPVPPLIIYQGAHLQESWFNVREEGDDVRQLAITTNSGWINS
YVMLKWLEEAFDPFTRDIASGGRQRRLLILDGAEPHTKVDFLEACWARNIVVLLLPAKMSGRFQPLDVDFFNTLKAAYHR
QVDAYQLGSSLRGVAKGMFWGWHQRAWRETTTSRQIRGAWRKSGLFPLDPVVMGVEEQVLGTPPPQAVAVEPLTPHSLRI
LRANGRAVRQGKLTSYQSMVKLEKATEQHLARIALLEKELASANAALALERATRGSRRRQRYPEGQLFDPSYQEEHAEEL
ATRKAKEAEARRKRRQTARVGHSRAESNAAHACTPGPSGTS
>XP_003192399.1 Transcription cofactor involved in meiotic gene expression, putative; Swi6p [Cryptococcus gattii WM276]
MGKKVIASGGDNGPNTIYKATYSGVPVYEMVCRDVAVMRRRSDAYLNATQILKVAGFDKPQRTRVLEREVQKGEHEKVQG
GYGKYQGTWIPIERGLALAKQYGVEDILRPIIDYVPTSVSPPPAPKHSVAPPSKARRDREKETGRTKATPSRTGPTSAAA
LQAQAQLNRAKMHDSTPDADASFRSFEERVSLTPEDDSSSDTPSPVASVMTDQDMEVDKMGMHMSMPNVTLSQNMEELGA
GSRKRSAAMMMEDEDQFGQLRSIRGNSAVHTPHGTPRQLGIGMPPEPIGPEQYTDIILNYFVSETSQIPSILVSPPHDFD
PNAPIDDDGHTALHWACAMGRVRVVKLLLTAGASIFAGNNAEQTPLMRSVMFSNNYDMRKFPELYELLHRSTLNIDKQNR
TVFHHIANLALTKGKTHAAKYYMETILARLADYPQELADVINFQDEEGETALTIAARARSRRLVKALLDHGANPKIKNRD
SRSAEDYILEDERFRSSPVPAPNGNIGKASTSAAAERPLFAPQLYFSEAARLCGGQALTDITSHMQSLARSFDAELQGKE
RDILQAKALLTNIHTEVTENGRSITAITNQAAPLEEKRHELESLQASLKTRVKDALKKGYIGWLEGELIREQRWEKGELD
GNEEERAAVQALKDVPTGGQEVVQAEEEKLRWEIEEKRKRRAMFVEKFVRAQSEAGTSEQIAKYRKLVSAGLGGVSTNEV
DELMNELLEGLEEESDSQVYNTSTGESGPSSWVQ
>XP_003192400.1 Mitochondrial inner membrane protein, putative [Cryptococcus gattii WM276]
MSFIRPSASTSAFRAVGLGLGRRCLHNSRPLALGASQVKRDALVASNETGGFKYIPGGPILRGTVNDATTFPTPNKAHGS
YHWAFERLLSASLIPLTVGAAVSSGTAYPIMDGILAVSLIIHTHIGFDACVVDYVHPRKFPVLGPITRWILRAATGLSVW
GVYEFNTNDIGLTELVRRAWTA
>XP_003192401.1 DNA polymerase delta, small subunit, putative [Cryptococcus gattii WM276]
MATLLPEPEGSPSLRPAPSYDPLIELSKPFTIDPASRSYKHQYANIYFVRLVEQRPTVEEKAREKWKNVKGHPPLLPRIL
NLTRSQLCYIVGTIYMEMPLKPNILEDMARDHWLSAPIPRTKFFSAQDSVHLEDESGRVRLIGDVIQKERDREGGGLVTG
VIMAALGMETPSGDFEVIDICFAGMPDKLVLDSGPSNAKGKGRAEGDEDVDMQEDAEIELSDSEKTWVAMVSGLSIGTQE
APTDLKAEMLIEWLMGEIGGPSDQLDGGRIARLIIAGNSLTLPVKGEDDKKIKRFNSTSRPLFPNHPTKTLATLFADLLS
TSLPIHLIPGPSDPAGATLPQQPLPKILFGGKAKTEGLECETNPTWMEVGGRSFLTTGGQAIDDIFKYIPGKSRLGMTQR
TLEWRHMAPTAPDTLWIYPFPDADPFIMKHRPDVYIVGNQPEFETTIIGGDDAPTRLVLLPSFAKTGTLAFVCLETLECK
TLEFEAPMWVGETVAGEAEGDDNEEVGS
>XP_003192402.1 DNA strand annealing protein, putative [Cryptococcus gattii WM276]
MSISAKLLEKYLEHQQTNFGLARNFSPPALSKRLARPIQKPSLQNRSLRMDTKESSYMGRQNFPISTPVQGFATQWSEER
VHQIQARLARKLGPEYITQRPGPGGSSKLCYIEGWKVVELANDVFGFNGWSTTVVSLTTDFLDVNKDGRVSVNCTAIIRV
TLLDGTFHEDVGCGQGDNMKGRGAALDKAQKEAITDGTKRALRSFGNMLGNCLYDKDYTKEVVKMRVPPVRFNRDTLERR
PEFLPTGVPAMPAAGPSYASPIPSHLNNGPRPQAPVPVQNNPLPPQNIPFQPPAAPATPLKSLNEAQDEDVPIALDENFD
PEFADFYGSDSIFAELDDQSIQAGPNFNNSNNMDPETPKPVPMPEQPAYQHRQGPDLTKTVSDNQITTPKPANQFNPPSK
PALNPQSGNHYVCASKDPPKIGPSHTPPIADNQNNQTGGPSSSAGSTSGSKPALPKPRPLGSFAFPGKQTPKESRAKAIA
SAFKQAGRTPKSPRIPSGGVDFVAKRATTKLMVEGARLGLEENCDIDPVADGFQGFASAKGLKRLPEEQRRSMSPTKERS
NPGLASNGSRTALGELPMEDESSWPIKRQRTSK
>XP_003192403.1 Hypothetical protein CGB_B8160C [Cryptococcus gattii WM276]
MGRTWPQSVMPTIYVDEDRGRIVMGAGGEVIVHPLYAPRGYYGEPRYGGKVVGPGRDFVLRTPGSGSKSDVVSVVDLHDG
QGSLAIAKFDGQIERIILPDYGPTIPKSTARYPHESTRSTRLRKVTGSEKGEMMMTTSWDGVVSLLQTRSPWIEPMSMSL
EGKVAWSSLLTTSHPTLPPMAMLGTKTAISVHPILPSRISSTPSRLLEGPEHPQTSSPYDLRLPSPSSSHHPSLLLSAWY
DSHLRIHDLRSPSLSPILTFQDPFTWADGSAFYSACFTGEHHIAGGGARHGTVAFFDIRNSKTGWSCFSPGGKGSPVYSL
QGEGGRVWGVTERRAFVLAFDGSGDEPGGLVAHEARAMALRDRDRGGYAPSGRRGRGGKWVWPIKYDADEGNRAVGYEHT
ERDIRLFDSLIAA
>XP_003192404.1 Hypothetical Protein CGB_B8140C [Cryptococcus gattii WM276]
MKFSNTAPQHLANREVLDHFISLKHETDRLGEAIALKKARDSAAARKMYPLERDDPDKKDDSSLFEPLDAEKDAELKVAE
RRGLSTELVWIQNEVIKYLCSDLVPTSRQTPEGVVQLANELQDHQLTKAEVLQLCNLAPGEPVTLYSIIEEADTRFYPDA
SGKLDEIGNQIYGTLLTSPPDELLPYMPNQAGAVSTEEIYEPTYLDNADAEMEEMAMMQEEEFIHETGREGGVDDEQDGD
MD
>XP_003192405.1 Hypothetical protein CGB_B8120C [Cryptococcus gattii WM276]
MDWTDFHFSQWSKQQDSGAVPPTDGWDPNDVLNTELFGLSSTPMASSSSEHAPLPSSSNGHSLNKSESNGSDDALFHSYI
LQSMGMLGGIGEIGQLLETERVFSGEGTLPASAIHPPEHAVVADGSTSSQKPAPGPGEPPLRRGMACMFCRRRKLRCSGE
KPTCASCIRHNQSCEYRTTEKLSNVRSRKNETDEGNYNLNYHYSRLPVTDYSASLPPVTGFLPYAFKQHEQPGFDPGPSN
TSSDPSFSGLFSSASEIFPASQTIEPCPSSFTNTSHPSQSSSPGSIRFFPEMEEEDPVERLTERFGEFLFNQKESPDTSQ
AQDTSTQNEGSEWQKKRKTGKDGRWAADGKATSENARRAGVLQTTVESDGLSDENRNALLEFFLSSPHKFFEMNIPRFRY
RMSLTDKRRPALALLNAMYLWAARLSDMPNSAAVERHFFTKACQHLGSAAASDDQLLDTIRAAALLSIYMYTRSRYHEGW
LVAGVAARLVLSSGIHQIPSLTFQPSLSEDPLLRNRVHLLSPPRDPTELGERVQTFWIVFIVERSGALATGFPSTIRDED
ILTPLAKPLSDISSQNVTLHDDVTITDMYQDADDSNPKAMYTHHTQWIRALIILERASKLAFLKPSRDSEYAKAWTEYTN
ARSSSSSQTSPPSPPPQHLNQPKHTNPREYRECLSALNNLRKSLGVDGISPLERKRMADAIGAQLDIPHNIIHLHHNMAA
TELLLHDINCTDVDNSEAMKAARQSVDLIRCLPQTTYYPFDGEISVAWCIIAKCMIKELGRLKRKGDDDACELISEDVDV
MINELHHVGDALHMSRTQATAMEELKHLALSSRKEPTLPAGTS
>XP_003192406.1 Hypothetical protein CGB_B8110C [Cryptococcus gattii WM276]
MFALRMFESPAGNMHWQNYQYNGPLTPEMETTFKTEASRALSSIGSGSLGFSVSTSVTTVNGVTTGLTEFQVGKGTPWTA
EEMAMLDSRFAALAPDGRMVG
>XP_003192407.1 Hypothetical protein CGB_B8090C [Cryptococcus gattii WM276]
MAILSTPSPTLYVSGLETKTKKQELKQQLYALFSPYGRVIDVVAKKHDGGRGQAFVVFEEQVAATAALRALTGETFYNKE
LVRLFRTSICSKLTVSREYHTHKSHLTPRPPVKTLQLPEKQPLSKLPNLPFPEPKTSMSSLKRRDTMKRPVCWARREFWR
TGMKKGEQRGLSRRTMKRWRLRWMKMRRNQCSSAQIFPQSVMPILWVLSSLNIKASSPRPNSHLLSHLLPPIPSPTRAPS
LLTQHSNQGIRPPRQRTRLMAI
>XP_003192408.1 Cysteine-tRNA ligase, putative [Cryptococcus gattii WM276]
MATNKSVVAQPTWYSPAKSADEPALRVYNSLTRSKDVFVPTNGRRVDWYNCGPTVYDSSHMGHARNYLTQDIIRRILRDY
FNYDVNFVMNVTDIDDKIILRARESYLLDQAISSNPALTPQLISDVEAAFTKYIAKPLKSLPTPLEHSPNATSFEILDLL
LQKDQSEAQWAKEAREREEKFGMYLTSLSKAREAYNSAQQKVGKPEGEGQAVKDLVEGAADVLGPYLGEKLGHTIADPIA
VCRRLASYWENAFFTDMARLRVLPPDTITRVSEYVPEIVSFVQRIVDNGFAYEGGGSVWFDVNKFEGAEGDGFRHEYAKL
QPSSKGNKKLLDEGEGALTGSQGKRRPADFALWKAKSKPGEPAWPSPWGEGRPGWHIECSVMASAILGSGMDVHSGGVDL
MFPHHDNELAQAEAYHGCKQWVNYFLHTGHLHIEGLKMSKSLKNFITIDEALQTYSARQLRLAFMLQIWNAKLDFKKDLI
VDTKAKEETFDNFFTNVRARMSDAAALGSNEDGKHHYEEAEKSLMTDLHKAQNDFRAALCDSFNTPAAIQILLDLISSVN
LYFASRGREYNIAPVVTIAQWITRMLRMFGLGEGDVTSGQIGWGKEGDEAAGGDFEGKLDPYLRAMASFRDDIRRLAIEG
ATAGEILKLCDKFRDQDLANLGIQLDDGQSATGGALYKLVDPAILIRAREEKERAAAEKAEKKKAAEAKRIAQLEKGRVP
PQEMFRPPNVAEGTYSAWDEQGLPTKDGEGQDLSKSLQKKVAKEWKVQEKAHSAWLAWQKEQEGK
>XP_003192409.1 Conserved hypothetical protein [Cryptococcus gattii WM276]
MADVSDPKIAEAYEQIRSNGGEETWMLLDYESEKSNKLVLTATGKGDLSELSAQLKPENASFAYAKVRYENDEHSFREKF
ILVIWIGENVKVMRRARVSVHAADVKKVLRAYSIEVSASTPTDLEQDDIVTRLRRAGGANYDRSKFD
>XP_003192410.1 Conserved hypothetical protein [Cryptococcus gattii WM276]
MGIAAQTPMPYSEHHKLIDKLYATISTVPSSTMDPAVINYILFPITNIMRQSNPASLPDNFLEAAFNLLAFMVGAWRKCD
GGIDVVAWEQLWRFSISAVGPRVVSREKDKGKGKEAGQEVQLNAVKLLAALLEPSTENTPTLHPSPAMLEKVANSKSPLL
PTLFQTITLLLETVLPSPPYLQLQLSSLRLLRRLIQSYLPGKHQILAALLPGTVSAMAKLIDTQGKNLKGEAAQESAGVI
EIVVTLTLNDHDLQELGVLRPPAEDLSQLAEEWEAANISADQLTPPSPAPSNTSIAPNPFPPLTASYLSFTATQLLSAIP
PVLFTLVPHSSDLARSAASSLASSLIGRCSESLPLLRSRALTCLLLLSQDTFDPVRYDARRKLRQLLSTETSTLSLTLVD
LLSDAVNSLPRLVTSQQDTRVDEIARLVTAIAEASTELSRSRKHSLRGNAIAELLGPNGSVERWSWALLDCLEFGKPSGW
SAAAGTAERAARLGWEGGFSQNSNLLLVNGAVQEQAEDEVEAMGSFPHLPLRYIESEATARRMGEMLSALGSAADEAALH
SVEYFIKFAKTNRRRHTVKAVSSLWVADRLLSGVVVSQLEGVEGKVSKATRKMAREVVKAVIAMEEDGEEEEEDFAYDQE
DTSALIPIERTKGIDTLTTLLDRNPLPNSRTATETRRLHLQAQQTLLTSLSLQSLSLSAHILSSSFRPLLLTMLYIILSH
LASPHPIVQSYASLTLSHVAQYTGYASPAALVLDNVDYVINVVTQRLTYKRLSATAPLVLIAMIRLVGEPIVPLVHDVVD
EIFDALDDYHGYETMTSSLLAVLVILIDVMSKKVKLEVEGSSDEERKRKAEKFSRIGKAPDPASDFAEFGKWWEEKAQRS
QETVSEVLERAPQHAWGKEEAVNEDQDETTGEDDAKMEEVETPATRSQQVATRILTKALFFLTHRSPFLRSKVLSLIADS
VPILALGNRESDLLPLIHDSWSIILNRLDDPEPYVVVEAAEVIASLCEHVGDFMSKRVLEHAWPRLLKLLNDQRELDRRS
ALARRGGMGTESSFTVSHRLHIAILNVAIFIAREVPVADKVLWEMMLSFRDFVDDRVHEDLCGKAMQLYTELGKRDGDAL
WIVLNGTLGNGVVGDAWEYLSRAKLSIERCASILLGAI
>XP_003192411.1 Hypothetical protein CGB_B9020W [Cryptococcus gattii WM276]
MSVTAKAFFISAVAVSATTVWGVHYLQKWEYDNMYQGILKDDARLAAKAAAAAAATQSQSQPVAQPAPTVDPDCTTCVIS
PPPQLLESQSAEQRAREREGRKREYEEQKQLAGRLATEQGLREETRRV
>XP_003192412.1 Conserved hypothetical protein [Cryptococcus gattii WM276]
MSGSKEVENLSYVDIQHDAVDVFDDVEQSVVMKEDIWISGYHHGETSVHGKAMVEFEDGGSINITARNGVKVERITKTDF
MVDIPTLGVSKRPVHFPKHVLHPPYKKASDVDSPLQTNALAVNPKTPHIVVGGPNGYCMIIPTGVMASPEKEGVKLKGHV
GDVRAVKWFPSGEVILTASTDLTIRVFGMNGVNPRTFKGHSRAITSLAILGVGKTVLSAAKDGSIRLWDVGSGEQLKQWI
TGGEKGSLVIENLILVEESTALEALGLQGQERVMLVQDQLGVWVQPWDGQGWLVEADKQIASLAYEKHTGTIAIGYSSGI
VEIRDLASLAPGITGKRKKIRRNESPVYCLTFGLDVEDGEMDLYLGTAAGLPCRLGVKCMADGYQVVVKDELAGWDAVGI
ECMEVARDGMWCGGGEGGLRRYTV
>XP_003192413.1 Hypothetical protein CGB_B9070W [Cryptococcus gattii WM276]
MPPRTTGQRAALAARNVPMRTSARSGTQVPTAADELVDGINKLAVSKPEPKVRLTRTKPSSSKAASSISTKAINERPATA
NAANRKEKATFEDLLPWACSTAALGESENSGYRYGSFNVSNEGSEWTDEKVVRLVDTCQVAFRVLRELDEQGMIGDKGAE
VERTCQGVVTKCLNMGMVHKAMEVLVEARPALLRLYKAMNVEASKITAIKVPTTSRATSSSRSTVGVASKTATTTSRSTP
ATSRSTRPTSVAESAKSSLKSGRKASVPSRWLELAWFPAPMEGTEMSEPVKNLLFMAMVSAWTGLIATSKGSEEVLAMMP
ATPDSAKLNPLALGLTLPLTSITPPLYCLYRAIDTLNLPSTSSLNIRYRQIALFALSMTICSSAHSRNSPTRLWEAAHRA
ISTYVQVQNSSEDLSEAAQVIKKLVDWVESMVGKRGENVKDWLSGKGWLGLMEIWIALGRRLDDVNIIDKALSLMASSSS
ISTPPSTALSTEEPVSWTLTGSPEVEVARIRGDLAKASLMFDKIFSGRSLPTPDQQCIDALSLEDLNVLGQAVNTLPNDE
ESNVLIDRVVRAWERVRRGCVKIIDRYGTEESCKMLVGLVERWSRAALDFVENVAGRIEINPFLADYLITGIIDTICFLS
QRHLSSSSILLPRGYELHRRVKGSTKVVDQIDWLRALSIAASNIGGRLFSQSRMEAAVHLASLSCGWAVEVGNLVKVEEM
DEEGDKKVQQLSEGLAKRWEFLASCYQRHGQKKEVFSAYIQCLAYQPPSLLSKLTRAASQPISKIFEPFTDFQNSLLRLS
AFILYDPTLCSDFGISLMKEMTTNSYKPHEVGAIGEKMMDTLEDGAWKEEVARIVLDLGEGLLDVYGTEFPIRRLRVVTR
MMRIIVSSGQRMPRFDRLVEDADHLFAQTNLGHDISLGQYKKEHYAYTLILRALRAYHFEGDPTPAVLKNHKQAMEALHE
VLIPPTPSQDIKDQPRKKQPLGALASLLALLGQTLAQIETLKLIRAFQRGRDELIDDYIRRSSQLATEYFKLGKVSRAGN
VFSQTHRTVLESKVLVDNGIKVEHLLRWSCYLAGTGDIVKAREAYIEAQELNRGFESTKSKSHLLHVQVMNRCDTLERAA
WSRAAFGAINAAEDNATGAIIHLSAAFRLWTRASDAICRIAEKQPSPNASTLDLEDPFLVTPNPKRPKGADEPAKDESGP
TPSQAAHFSGKHLHNLQWHVAHGLLDVTFDLASAYAARGSVRDAEYFLKVAGLVSETIKSGSMGARVGTREAELLFRLRK
LEEVGTKLESAAGLLCTEEGPEVVDLMKVQGDLYTRQGMIEEAGQMFQSTSSEIAGLDSVFVAAEALLPTGRTAQTLRKS
TDSKEPLLPVALAHVMRQHAWLLREVGSKEECTQLLAKIKNLPSTTQTKVCALSKGTNLYYKFILTSL
>XP_003192414.1 Cysteine-type endopeptidase, putative [Cryptococcus gattii WM276]
MSSLTESAVTMPLGIPEKKIKDRQSTRLSIQAVLTRAEDAFLSALDLVAGGGKVESIRQACLALALLRAFQTSLGQGSQK
VTSAAASTLASSSSITLHRELLHAIETKFIDIEHSDVNWPSFDPSDTVKPNNGDVDLSEDLDDHDGKLRSYWQMIKSKYE
SKHILAADTISLENVPANWAVISINVSEDRNTMFISRHQNGYEPIVFCLPVDRQGRREGDDDIWTFDAAVGELETIIKTS
NESARRAKHITTPEGRAEWWAERRALDKRMEELCVNLEFVWLGAFKTILSPRNRFNKADLSNFSDSLDKIFQAALSGGRN
SKTKGYATKPHLDDALLESFASLSSKCKEEEIEDLVYFILDIYQFHGVPVALSELDIDQIALDVKSVLEKVEMKQNKISS
TLGEEHIFLALDKNVQPFPWESIPILRGRPISRIPSLSFLLDQVAMGNHLRPSLTQSIVAADNHLDIKRIVNSRRTFYIL
NPSGDLARTETHFKPWIDEMAEKAGWKGIVGRPPTEMEMRAALRDYDLVLYFGHGGAEQYISSQKIRSLPQCATTMLWGC
SSGHLKEQGDFDRTGTAWHYMVAGCPSLVGNLWDVTDRDIDRLSEHVLKHGLHLDAAHQPQSRSRANTLLPLSELSTAQA
VNKARNECKLKYLNGAAPVVYGLPVYLH
>XP_003192415.1 Hypothetical Protein CGB_B9100W [Cryptococcus gattii WM276]
MDEETDLALLDQHLLKTNQLGQRMTNILGQLDNRLYRLDKAIVPLGIQPLTKKDANIDALLSYLSGKPVASIPDSRPAIS
RQATASSTTKGYSVEPVSTIPSHMTTSTSSKPPSHCTTPTDDVVLLARGPDIMALGEFFSALDKVIDDLETMYKGLMEGR
GGAREAGVKDLTHLVETGFRSMTQLFLKLSKEGMGKTFDVDTLLNNGPPTPPNFFPPLNTLLPLTTKMTVYLNPSNPTPK
TLSIIQSIFEDAISQFATLRGDWMCRSMNALLIKVEEADEGGIWEGKGGRGKVGNIMNIWEVIMHAAEGETMLAEALFPN
HSPQSILTQTLASPIILANKALSPTLSTLKKYLSRHTFTALDLYASVSHLLPQWDHIMSSCLARLGTPQSPATTELVTAL
DQPVNTLRSLSLRSFPEMLADVRSAKTEGPPTSAISDVTYSTISYLESLMEYEKVVEGLLGKSKSERSWLMGLNELPSSV
RSADEEGGIVKFFVADVLGTLLNHLHAKAKGMKRPIGQAFLLNNASHIRNMLIIQSNSDITGPGAEAMLNKAVRDARTQF
VSEFQSLTSLLISAPHSHSQRFAVPQLPTSERHNLKESSIAFFERLGELEGVVTRYPLNRQDPEMRDSVGKEVEGLVRKG
YEAFATRCQSKGAEKYVRSSPDEVSRRLQSMFR
>XP_003192416.1 Adenosylmethionine-8-amino-7-oxononanoate transaminase, putative [Cryptococcus gattii WM276]
MPLLFPHFRVHQVFGANTEVGKTLLTTALLRASASRYVSKSEESRKRVFYLKPVSTGPDSESDTSYVQRNTKPYSSYIST
HNLYQYREPMSPHLAAQLAPELPFPKTNEELVRGIEAHANKCLQQLDGQDGCLFVETAGGVHSPALHLPHTQSTFLRSLR
LPAVLVASPHLGGISTTVSAYESLLLRGYSLSAVLCLHDSYYRNHTFLEEYFRDRGIGYWTIKPPPEKYGTVEEDGVRLE
QWYKEVEKSFEGEQGGGVGAAARWLEEGHKRRIEELAEMPQRTLDSVWWPFTQHQLINKKEDVMVVDSAFGDNFDSYYAK
PQSAPSSKNESLLKSYFDGSASWFTQSHGHANEHLTLAAASAAGRYGHVLFPSGTNAPALSLAEKLISTVGEGWASRVFY
SDNGSTAMEVGLKMALRAAGRRYGWDGEMGGDVGVIGLRGSYHGDTIGSMDATQASTFNKAVDWYKGRGHWFSPPVVQFV
NGAPTILTTGPDSWSPLPSSIASSSKSTRDGWALEFSSFKDVYEISSRSFSPLATYYRAHIRSTLERLVREGKKFGALVM
EPTCLGAGGMVFVDPLFQSCMIEVVRASGDLFAGEKWDGGSFEQELEGLKTRSGAEWQGLPVLYDEVFSGLHRFGYNSAA
KVLGHTPDISAYAKILTGGLLPMSTTLASPSIFSAFLSPKKVDALLHGHSYTANPIGCAVALEAMKLTTNYEAKGGWQGE
KNMWGVDKGAEGRWSFWKKEFVEDISRVEGVKGSMAMGTVFAIELQDDESDYSSHAALDFLTTLRQVVVTPSSSHAAAED
IVPFSPFQIHSRPLGNVVYIITSLWTKPDVMRAMEKVILDKLTKKAQ
>XP_003192417.1 Conserved hypothetical protein [Cryptococcus gattii WM276]
MAQSIEPLRSQSSTSLYKLYNGPNGGHNGNQIAEEELQDPKLNYCNAFWGPGDKGFDVIMARLRGAGRTVEELRTFWKER
AAIEDEYAKKLNKLSRSSLGKDEIGDLADSLQHLLSETAQQASYHSSLSNEIRQTVENPSAELGMRMSNLKKGLQAAVEK
AHKNKGLQEGHVQKARDRYEQDCLKLNSYTAQSSLIQGKELEKLHTKLDRVRQTIGSNENDFRQFVKVLEVTHQKWEQEW
KNFCDHVQDLEEDRMAITKDLMWVYANAVSQVCVEDDSSCERIREKLEQFEPVNDIVNFAKGWGTGDMIPDPPRFINYSA
GESYPTQATFHVAQFMRISAKPPMPVTPQEPTTEMQQEQSPVPEPEPEPQPKTESQLEIAREPEQPSAPVTSGVNGISDG
LTRTTLKDEPVTASIAPEPEAPKVPFGGVALPGMLDTSAPQGNSSKHNPMPPPPVPATLTMPEPRVPSRQGPPSPRKNIN
DEEDPMAKALADLRRDPPPPGSVRRNASHRRAESVVSAAGSMRSSMYGHGIKSPASPAPNRTSFQQSTPPQPRSPPIDST
LSPPPGGHTAAALAKSMDEFRHQSSRGPESKRQSVNYSNFADDVVGSQPTSRPTTPSFRPASPRAPSPAMMQAPKQPATH
IADEVLSQYHQAFPGERETRSRSRAGSIMSNASRNSYTEQQQHQQAPSSPGVLPRQGFVGIGAGNAARSPSPQPPAFRSP
DPSPVMTSNTLGPQNLGISLDAKGGVAQDTMAEQYRRQYQQQQAQTQAQQSTAQPTQAPAPQMGSYPGQRTSQYGVSASG
PSPTPAAAHASYGLAYGQPPRSPAATSSAMGPPAISGNRPTSGFGQQQQPSSQQAYTLQPQSQAPQTYKQTPQPAYNQYA
SPAPQQPSPYQQQNQAPQPNYSQRPPSVYGQNNAYGGRGPSPQPQQSPMQPSQQSYQYGRSVSPSPAAGQGYEYQTSSQQ
PQGYIQQQPPHQQQRTPSPQPNHPPPNMVPTGQWSTSGLPVMFYVKALYDYSAQTAAEFDFQAGDIIAVTSTPEDGWWSG
ELLDEARRTPGRTDFPSNFVTLF
>XP_003192418.1 Mitotic signaling network protein involved in bud growth, putative; Rei1p [Cryptococcus gattii WM276]
MFTCISCRVAFESADEQRAHFLTDWHRYNMKRRVANLPPVAAASFNEKVLERREQNAVRTDPRSLACAACNKQFSSENAF
RTHVQSKKHRDREATAASAERLGKKPATAPAKTEDEEDDESEDEASDMDVDGEDDEEGDFEQKMANLRRRIKPADCLFCT
RRSETVDENVGHMASIHSFFIPDKEILIDLSGLLSYLGEKVAIGNLCLFCPNGGKEFGSLEAVRKHMIDKNHCKLAYETG
EDRAELADFYDFQGDSDDEDWEDEDGEEIGSDEEVMDVSDRPQRPKKASVALAADGLSLVLPSGRTLGHRSLKVYYDQRY
RPSDDSDVNQSALKVALVRKKLADPSLALVPVAGGHGAFGRGQQLMKARNAGEAKWAKKQGRNFQDQTKREQFKTKIGYI
HNSQKHFRDPLLQ
>XP_003192419.1 Mtochondrial genome maintenance-related protein, putative [Cryptococcus gattii WM276]
MSTSQRIANKVEGIAPPLPVFSPAIISNGFVYTSGQIGAGPDGELVKGPITNRVNQIMDNLDAVLKAHGTSLKHTVKFTI
FITSYDTFAELNEAYSKRIPSPAPARSCIGVASLPKGTDVEIECVAILPIKAKL
>XP_003192421.1 Hypothetical Protein CGB_B9210W [Cryptococcus gattii WM276]
MPSGDDTQRLVPSPDCRARQAPARSGRVWKIGNFEFSDLFSQPSRSTQSFQTSTGSSSTTPPHLHPSGLSLSNMSEQDSG
SEIRNLQSGMQEMRQTARRMMKEAIMEGEAEIRNWRNGGPNKKRAELIYPLF
>XP_003192422.1 Hypothetical protein CGB_B9230W [Cryptococcus gattii WM276]
MGFFSFFSKLLTEQRTQLEEIKKATNYDSTRKLIERYDDSTSNRGPTVGGSPRTPQKPEQGTPNPSPKVIGPGGTPRAPG
HLIGAGGTPGPLRLETPLPVPAGISPDQAAALQMQMGAIQPILPTPEKRWYDRLADSILGDDPSQATQNKYALVCEKCFR
HNGLVGGKYEWERMNCNYLNPAPLSRLSSSSSAPQLVTPSHPSKSQSPSQVTSSHVLRSSASPTAPRARRPPSGEKGTPR
TSKLAQEVFNASDEEAEEEMDVDEQ
>XP_003192423.1 Hypothetical Protein CGB_B9250W [Cryptococcus gattii WM276]
MTVTPLVDGEDRSIDARSIVTLIVFFVVNALVIWPVYIPLPRFISRPCRKVWAKASLSKHSHDEQGSLKLKQPERRQPVG
MPGINSHELQGGLSNTLTEKEDSSEEERLHMPLDLRTAPVIGVLLLLAATCIPGGVVRRGIAGSGGVRPYDIMVLFVCFA
YISLSLDATGFLRYLAFLVATRSSRGDRLYTAFYVFFTALGLIFGNDPLILSGTPFLAYFTEHASITEPTAFLFTHFQVV
NLVSALLVSSNPTNLVLTSAFGINFLSYSAWLALPTIASVILYYPLARWFIYRRKGLIPPAIYPPSIKPREALLDPVGAI
FGASIFVITVLALVGLSAGGLLEGKVGVWTVTAPAATVVFIRDVGRDFFKHKEKREGVISVDEKHAELPASSTQAIAHSP
QTTVSVAPKSTCCAMFPTVKRIISHLPLALVPFAFSFFILVEGLQHTGWIALFGKWWGDWERVGGVAGSVWLMGMLSIIG
CNIFGTNIGATILLARVIQSWATTQTAVSDRSLYSAVFTLAVGSNFGAYSFVFSASLAGLLWRNILSQKGIKVSLRQFIK
WNTSAVIATMLIGCLIVAGEVCVMYKS
>XP_003192424.1 Threonine-tRNA ligase, putative [Cryptococcus gattii WM276]
MLRRLISHAARFSHRTPIRYTYPLLQAARTMSAEAHPVSSTSKPAPPAEGIDPITPAAHEGKKKEKKEKKEKKGGASGPL
ELSPPPEFFAERLKIYDEWKTKYDKFVAEQPREAITITFPDGKTVQGTSWETTPLQIAKDISPSLADRVIIAKVNNQQLW
DLTRPLEASCSLALLDFDSPDNSYEARQVFWHSSAHVLGEACERRYEGCCLGYGPPLEEGGFFYDMGLANGRTISQDDYK
PIEDVCKAAVKEKQPFERLELPKEVLLEMFKYNKYKQHYIQDKVPDGTSSTVYRCGPLIDLCLGPHVPHTGRIKSLAVTK
NSSSYFLGDAKNDTFQRVYGMSFPDNAQMKEYKKYLEEAAKRDHRKIGKDQELFVFNDLSPGSAFFLPMGMRIYNTLMTF
IKEEYFKRGFSEVGSPNIFNANLWKTSGHWQNYAEDMFQLKVDEDQFALKPMNCPGHCLIFDARERSYKELPLRFAEFGV
LHRNEASGALSGLTRVRRFVQDDAHIFCTPDQVEAELYSAFEFLDAVYKPFGFTYKVGLSTRNPKKWMGELELWNKAENT
LREVLEQKVPGNWHVNEEDAAFYGPKLDFQLTDALKRNWQCGTIQLDFNLPERFNLKYHSAEQSPDGTQFARPVMIHRAI
LGSLERFIAIITESTGGKWPLWLSPRQVVVIPVAKPFTEYAQKVAKTFQEAGLYAEVDLTDNTLNKKIRNAQTAQWNFIM
VVGQDELDAQAVNIRNRDDEVQGREETVVLSRAVEQIVKLKESKAAVSKFE
>XP_003192425.1 Conserved hypothetical protein [Cryptococcus gattii WM276]
MPSKTPNKRLRDTESEVDETGFQIEEQINATASTSTSKPALSSHETEGSFVIKTKKKKKSPTSGIVFISRVPPGMTPQKI
RHLMSRWGDIGKVYAQRRDAPGGYNPNSTNQKKQKHASANFTEAWVEFLDKSVAKTVASMLNAQVIGGKKGDRWRDDVWT
MKYLSGFQWEMLGEQIAYEKQAHQARLRNEITRAKTEQNEYLKNVELARTLEKRKAKKAAAAESSESAANQDAHSRSYKQ
RKVVEKSKTLEGQGMDGVLNNIFG
>XP_003192426.1 Conserved hypothetical protein [Cryptococcus gattii WM276]
MSRPSVGTPSVLSVERPAFERIATDHKDGNPVPSDLEINHLHQDDDKSSIEIEQTAGVTKIEALYLVFGNGWKLWILWGS
IALISITYCLSQMTTYYYTAFATSAFGEHTVLGTISVITGIMAGVAKPFLAKLADLFSRPWALALSVFFYTIGYIVVAAS
KNVGDVAGGEVIYTIGNTGLDFITSILLADITSLQWRGLVIGLYSLPFIPFAFVAGNIADGINAYSANGWRWGYGMFCIM
IPCVVVPAILVLFWADWKAKKIGALSLASSTYAREKLLMGQMVERRPFFATCLYYARRIDAVGLLLMGFAFGCILSPFTL
YTTAKGGYKNPSLIALLVVGGVLFISFCLWEWKMASHPIMPKRVFNRTFICCLLIDWNYYLSGYLSDTYWSSWLYVVKDY
NDKDYTYIMNILTVGLCLFSVLAGLVQRYTHKFKYLQLSGLAIRIIGMGLNYLSVNGNMSDGVIVMSRVLISIGGGISVT
SSQVACQGSVAHQDMALAMAILALWTSIGGSIGSAISASVWNRRVPEALTKYLGSTHNATEIAEIFGSIVIARTTEPRDL
VITAYNEAVKPLYLAALIMSMLSLAFGILTYDIRLGKAHNSIEKRETVIRSEDEVSPEVIAAKAREVEEKIAAEAFGKGQ
LQAQTAETQVKAGKE
>XP_003192427.1 Seryl-tRNA synthetase, putative [Cryptococcus gattii WM276]
MYTTAREAYRMKQVAIPARGFSTHPPLFAPIFAQTTLPKPRLDYTKLLSDPPSTLENAQLRAFPLSGNHLSDLSSLRDTQ
RELLQKLNVTRARQKEVGNSIKKSKGPEAEKAKKQAKELKSLIKDYEVSLSTTESSLLDLALSLPNFSHPCTPIGPEGNA
RTLETFGPTLIPSDPARDHVAFAQYFSLLDTSASSKTTGSSWPYLRGSLALLEQALISYALSIATKHGFVPVIPPDVVKT
DIAWRCGFQPRDQATNAAASQTYHLEPTSNSAPSLCLAGTSEIPLAGMFADMIIPEENLPQRVVGVGRAFRAEAGARGAD
TRGLYRVHQFTKVELFVVGSEEESESVMEEMRGVQKEIVQGLGLSVRVLDMPTEELGASAHRKYDMEAWMPGRGKWGEIS
STSNCTDYQSRRLSITYRPQPTSPTHAIDPPSGPLPFAHTLNGTAAAIPRLLVALIENGLKYEKTGEGDAEQVVYKGLEL
PKALQRFYVGSDEIGEKGRKGLIHWV
>XP_003192428.1 ATP synthase delta chain, mitochondrial precursor, putative [Cryptococcus gattii WM276]
MGVLSNHVPSVEALRPGVIEVIEENGQQGKKWFVSAGFATVHGNNSLTINAVEAYPLDKFSLENIKSGLADANRVLGSNA
PESEKAEARIEVDVYEGLQAALSK
>XP_003192429.1 ER to Golgi transport-related protein, putative [Cryptococcus gattii WM276]
MSQPIMLPQGWEARWDPQSNAYIYVDQSTGRSQWDVPLNPVFPTSHPSASPPAPADPSPAPHPHPHRHGRRAYPSAMYTQ
GYDAPAPQVGPQQPVAGFAEQGAPQFITPGFEGQQPYVGQPQMQQPAYGGVDQVAGQFQQMNIAPGAGPGVGAAAGAYQG
SYAEKQLHSTKTKTVNLIGLQPDVTALDSPPPPALLPANASVTSSPHSQPDPSYQRCTLNAMPTTQSLLNKSKLPLALVM
APYRSVRETDNDPDVPVVEDGVIARCRRCRAYINPFVTFIEGGNRWKCCMCGLSNEVPQLFDWDQRGEKPADRWARKELN
HAVVEFVAPTEYMVRPPQPPVYAFVIDVSSAAIQSGMVAVAARTILESLDSLPNADNRTKIAIIAVSTSLHFFSLPVGAT
EGSMLVVPDLTDVFLPKPVDLLVNLTESRPAIESLLGKLSDMFQDSHTVGCALGSGLQAAHQLIGKIGGKIFALSASLPT
IGEGVLKARDDPKLLGTSKESQLLNAGNSWYKTFAIECSKNQVSVDMFLFSGSYTDVATLGCLPRYTAGQTYLYPGFNAS
RSEDAIKFATEFGKVLAMPIGLEAVIRVRASRGIRMSAFHGNFFIRSTDLLALPVVPQDQNYVIELQIEDDIKGSFVVIQ
TAVLHTTCYGERRIRVITQAMPTTDSIAELYTSADQIALATYLANKAVERSMSHSLEDARNHVTNRLGEMLTVYKNQVTS
AAGGASAQLAVPENLLLLPLLCCAMTKHVGLREGASIPPDLRAYAQCLLTTLPCQALIPYIHPRFYSLHNMPPEAGTIGG
DEGTMILPPALNLTSEKLERHGLFLIEDGQNIFLWVGHDAVPRLIQDVFDLPSYQELQGGKYTLPRLDNPFSERVCNVVD
KTREMRRGVYRPQVYVVKSDAEPALRSWALSLLVEDRMDRMSSYAQYLTTVKGKVNGS
>XP_003192430.1 Hypothetical protein CGB_B9480W [Cryptococcus gattii WM276]
MLVRRLYSSASSHPAPSALAHIPAPRPHTRGRIRPRLALPKAKKHATTTTTTAASASATLARPLRPLDAPGKGRKPRYAY
SETATANAQAHAQASSYPSVPEPPSSSIPRTPRLHFTHPVPALNHTNEFRPIYLYPEQFKLHHAFTHPAHPLPLHLGTKI
YTSPTLPSQANEAGDDLFAPQSVMKAPSSEGMSALTEHLRVVSSQPVLSDAEMEHQLFGTPEMEFSSITALLENKSASLK
TRNEHEWQDVLAMMEGKTHGKVGTAGEKENVQMGSKDADLNQVVGELTGVLARLEMDGEDVSMDSVKRKRRKKISKHKHK
KRRKATRALRKKLGK
>XP_003192431.1 pre-mRNA splicing factor, putative [Cryptococcus gattii WM276]
MKLNNETVTIELKNGTVIHGTITSVDPQMNTHLKSVKLTLRSQPSSQPPLSLDSIAIRGNNIRYFILPDSLPLDTLLVDD
APKPKKKKEGAAARGARGAARGARGARGGGRGAPRPRGRGF
>XP_003192432.1 Hypothetical Protein CGB_B9510W [Cryptococcus gattii WM276]
MEMSFRPMIWITLRGFERYCPIRLSTDDGKSIKRLEIALRVPILLIVAAAAATSDFSPVSPQSSNNSPLLRGIPSENHVH
VDGDTKEADIALHHRKHYHGRRYSVKAKVTESADEGGNKKGNASGGAGDGGAGGSGNGREGGGSGNGGNRGLGGNRGLGG
NPAPRRSPRLNSNAAQNNPSGNRHNNVVNCDVLSQPKPIQETEEYGEKNGGRYGRYGRYGRYGRYGRYGRYGRYGRDGRS
RRSGRNGIRCGWPYGERTGGCLENSYVSITRMNEGLQPVPYHSPLSTVDFSKAIEDMSRAIELDANGHKPFCLVEMDEVD
ISEDDDPVRQDPFGHIKERFPRGLSFQLLTRGEMDIIFARVACGDYILRDG
>XP_003192433.1 Conserved hypothetical protein [Cryptococcus gattii WM276]
MTPIALAKHVLIVGGGIGGPVLAIALARHNIRSTVYEIRPFASSEGGALIISPNALCVLDKTLGMKDDILNAGYQYDNIN
IYSSDGQWLGAMVNGDEDEWGYRGVRITRTALHNKLLDRCHAMEGMVSIQYGKVCEKVEEGEHGVRVTFADGTYGEGDIL
IGADGIYSKVREQLLGPAFPSPVYEGLVGLWATTPRSEINIPSNMTLPAAIYTPPGLFLLFPIDPSGETIGWIAQRSAPE
RSKEGWKEYETSGDCVRATKTDYEGVDYEPVKSLVASLEEGKGKVWPPYSIPDIPTWHSKRICLIGDAAHAIPPSAGQGA
SQAIEDAGLLARLLAHEPAVEKGYEQLFKYFERTRRTRFQSIKSLTRQSSASRFELKGTLGWWLRKWSIWTFLRVLGSKG
YYRDTKLMGYDITQEKLDF
>XP_003192434.1 Cysteine protease (caspase) involved in regulation of apoptosis, putative; Mca1p [Cryptococcus gattii WM276]
MTGMMGNLMGGGNGVSNRETRGNYHQAPSGQSQNGYNGYQNDYQQGGYNQNMYGKEGYLYQQQDYGGNEHGNGGYCGGYP
HPGPPTQQYEPTNAGYAPSPAPYAGQQQYYSGYQANKDDNGMPHPQHFGPEFYDRQTGQVAQAYFEYSRCNGRRKALLIG
INYIGSDAQLAGCINDVHNVQKFITERYGYQLYDIVMLTDDMNDARTMPTRDNIIKAMKWLVDGAQRDDALFFHYSGHGT
QREDINGDEQDGQDEAICPVDYETAGLLIDDDTTSFLFALSLRVVALRQYSILVTLQPSWIYLTLCELSMNFLCLNQINV
L
>XP_003192435.1 Conserved hypothetical protein [Cryptococcus gattii WM276]
MYNQTTMEEGEQQHAPDPPRVSDEHVGREASEQEKEQLETAQSEPEPQTEPQQAQLEQQPQSGSLPQSQPQEEPKAPQEP
PRPAKRRPLPPKKGILKPPPPPSKPTLGHRLRDMVGGAVTAVGTRVAGGEEDEAVVSGNGTGRTGKDANGQGTGSESTST
QQMSAHGQGQQPSVPMPTPRVLGGQGGTLASLSGRLAMGIGRFVANAQNQVQVQSQGQGQEGGHGPGRARQLFSTSMPPP
PSPPPSQGDSLSNTQGPTLPKKDAPPLPPRDSAASPTPKSVSSTPTTNHQNDSHGSKKKQPLKKVTFLLPSISIVYPISS
NGEPWSEKVLADRAKIENTQRSLLRTSLHPSYWTPHRLVVLYEQACRGRDERPRIGVIRALESLPAISKSASPSPERIIH
LILRPVNHATISSSLPPGIHSLEVPLNHHSAEPVADVLATRFGLVGLLLEDGVVEEGALKSVLHALLVSGGGSDKEPTGG
KERGADGVERLSLKGCKKIREKGWNLVAEYLKMAKNLKHLDLSETAWDRKSMEVLVKALNEPCYASVSQSSSSLSISASA
SASKGGQKSEGTSGTSSSPTDTERGKIKAVPAPNGKLNEGERDEAEWDGEGGNRNLYSAFLPPAPLLKPSSSTHTFSPVH
TQQSQQQQHLHSSTPLPQSQSHEAQTQTQPLPQVQPRSQQQTSLQTLRLDSCSLRPPLLEVLAHGIRTSGVKHLSLRGNR
INRDGAVGVAVMIRDYDYESFSSRLAGLGRSGAANGGGGSAVGGVGGLGGKEREGEGEVPHITGSRGVTSMTVPKGYTPA
RMSVMERLQMPFDASSPLDSHSESNLKSRARAQSDKDTDMQERSRETDDKEREKEKEKSERWVPGPMSRALERSVRALEN
VQRIGRLQTLDLKANDIRGGVTYIAQVLKRNRTLKILNLSSNSIPPAGLAVLAESLKYNTSLSTLSLSDNPCCTTSSSLA
SSNSRGVTANTLSVNSEGRDAVVSLRNALAVNTTLKRLFLSSVGMGDEGAIALAEFLGENQGLLHLDLTANPIGPAGVHA
LYGGLKVNRMIRCLDVSMPAPVAGEKEKEEEEKEREREAMARVMQGVLSICVRNTEEAAAVLAASYNEAYGVSSGAAQGR
LTEQEPYGHKNGEASNAATTPSKAQMNAAALKPGVGEVEGSKKGENEHKALSAAAEAEVWAPLKRSDLLRSLKAQSTSSP
TSTKSGSTSTAPGVTVLSETERAKIISLPIPALFSLANTSVSLLNQYFSANKHYDDLAKQGKAQNWEGGKEMPTEKYEKV
LAKAKMVIERLVEVIPRVVEGAEEESTVGIEELLEANDRLTASIKQGEGFTPLPRVLLPSQIMSLSSATPKNWPGKSQQS
KEQGKGSNQLLTPTFRRHAHHVKGGSLEISSPNFSIGDSDDNDSDAEELDMMQLAARHAAQSRSASIQGKASSQGESVGL
GLIAKGDGDAGGERKDKVEENVDCGLGKGMKEEDEKQKQIERGLMEAQSFSFSLPSFSSVGILDTNISSASSNLNGKNNP
LSPVEKTSKAWVEEESEIFRKGVQLGVADEDEDEDDDGERGQEGVSGEELRKEILETPVARSKAKRVIPVESEGGEEREE
DEEDDGDSNEEEQRGD
>XP_003192436.1 Hypothetical Protein CGB_B9580W [Cryptococcus gattii WM276]
MSSYDPLPDEVITPEQFRQSMRLVRLQIAVPISVLVAMGTNLVCALALKPGLSGISSLFPTLLTPNALMIELYWALLFGL
QIGFCLEMLVHGVGLRFAVANWLQAAWAVFFTLQFFVGAEIVLLINALNVLSIHMTLLYYPPTLKRPMDAIFIHAPMTMF
LAILFQLDWLHSGFIAIGWVIKDESRWGKYTWQAVACVAGVNIVSALWAGARRLYLLTTASMYLLFSLLFSSPRTNPTLP
TTALPKPPPLLVTIIACLVLHPITLIVGVAWKRSLERQGRIRLEEDVERVEEERGRHERERP
>XP_003192437.1 Exonuclease, putative [Cryptococcus gattii WM276]
MGISGLLPLLKEVSVNGHISEFKGKKNGKQGYVWLHKGAFGCAEDLVKGKKSTKFVDYAMYRVRFLRHHGIEPFLVFDGG
PLPAKKGTEVSRAKSRLENLEKARSLEAQGRIKEAKEAYTRCVDVTPEMAYQLIKALRAENVDYVVAPYEADAQLCFLER
EGYVDGIITEDSDLLVFGCKRASRVIFKLDKDGQCVWIHRDRLAKVREFPMHGWTDMHFRRMAMLSGCDYLDSIPGIGIK
TAHRLMRRFNSVEKLLQHIRLEGTYLIPPTYLSDFAQAELAFLYQRVYDPSLGRLVHLNPLPPTTTGFQLGEEGEKWVGV
DVEEGLARRMARGDVHPETGLEIVDGWPELAGGSGGAGVVGEGGGIGGAVSSLGGKRQAKAHGVHGVHVQGPMDAFITRF
KKPKHHHPKRDCPDYPTHANHEQQHIKSKLAPIHQPVGTYTSGASRLSDQLALRPLVENVIRDGEDGCMTENVKVMSKFF
GGRGKKQIRKRQKDEEKNEDGGEGKIELEWEEEEEQEGDGPTHSRSRSLTPTSTPTRIRQRRRSPSPAISSLIASSPPAP
PPPPPLPRMTSQSFPSPESFSPCPSPSLSPIISPSFSSCSRQRFMSQTQYVTSPPAAECSSPPVLDFPISSFAEEDKRKQ
GINVGPGTEMETETETKMFERDSSLGMVVSPTSSPTPPHPLSLSLSRSLPPTRVQSEEENENEEEERKEKAKMVGGSWRA
KWAFGGGLEMKGTPKFGAGASAKRAQKQTPKTVPVQKKTSTLTRSSTLALSKRREAMSTGASSRVLKNRPVNVVRGEREA
LRSGLVTPTRAPSMASVLASSTTERNVMEMKMKVAVKQFGFGRAGRKASEVSGDKEKANTDSAVEEGEEEGEKEEEGEDI
GSFTPSPERKPLFSRFSVGGSTPLPRSLPCRNSPNDKTTTFSHPFVSCSDLGSSGNDNLNITLKDIPQREKQGQKQAKQQ
TRPGLCFVRDRGGSDDVDENTYQQMNQPVRNKTPVSRTTLGRLERYRFEKVSVRK
>XP_003192438.1 Hypothetical protein CGB_B9620W [Cryptococcus gattii WM276]
MRPSSLLRATHYKPMIKFLGPRKNIEIPPHKVGPHPCAPKEVQESFQSFLSKLNSSSSSTSSSSSSSSSAGSASGARLSS
LESTFKPTGKKVDYENYWEAPTYLWVQKEVTEREMEAVMSGGATDIRTGP
>XP_003192439.1 Hypothetical Protein CGB_B9650W [Cryptococcus gattii WM276]
MDDLAPLPTTFDPDNNDDFDADNSRDVGHGSGDGDEDDVDLLIVHGGEEEEEQQQEEEGRNAGEGEGEGDGEDQTNLMEY
IASLQQIGEHDNDANQDQGHDPETGHTLTRPYEHEAEVELGPEEEELEEQMVVDAEEGKERELGESDRNQDSVPNLDSNP
SPIPIPRSTQLQSTQHGQEKEKEPNQMGIDIGIDEQMDVEMEGELGESIEVDPGPESGECESCLTFALSLCLYTNDHIVN
GPEPEFEREVSSPLSDLPDLPDELEFSPPPSPGPSGPSRNRQRQQSSNGIMSIGTGLNREVDRDSSLTPLYDHDEGEDEL
RSRSHAESSAAGARRSASISNVNANTSKRGGNKDSRDRENQGRTRGLLLSSSPPLEKFFFEDDYDRCIWGWREEETERTA
KQGNVSFAPYA
>XP_003192440.1 Hypothetical Protein CGB_B9660W [Cryptococcus gattii WM276]
MMNGGGGEIGKNDSIVSGNGNGSARTNSNTNTNGERNDGSAGKSGRRREKAIAWHVRGDLQPVSRFTKEEIESHWLSLAE
FVIGHGFGPDAGSSFGFGFLFGASAGGKGDGDEPERVKKEEERSLQREGMLRVMGLQMDEEVKRVLEQWRKEIRVVREKE
GEKERSLVAHFETNTSIESNPKTNTNLHSVSNPECSSDAVDSQASIEKTSSSIPGSAVTTTKDENKQEQKVDEVEDLEMG
ELNNAGEKSKDVMETEDEEQRLAVFTDPTAALNSVASASEIVRSPTPITSVKSPVATNVSSTSSSNSPQVNTLEKSSEPV
TSTLTSIPTSNASPKAASDPTQNQQQNLEQISFSYTKYTHPNPPSDPANLSDYSLPFIYLPSPEGLDNKAFDELWSKGEP
IVVGGVNVHVGGGHGPTRPDIGPKMYAAFAALETPGGFGSTRLHMDVADAINIMLHASPIPDDSSSQEATTSLDPLSTPP
PSSPETISQTGSKSQPRPGCAVWDIYPAQGADKIREFLKEKFGKTHNFVDPIHSQMFYLDAKSRNELWERKKVVSWRVYQ
YPVGAIASLTRGMVSDRYAWLSARETITRRENEAAAEARRKQLQTFQSNDNGSPPFQSKVPTSSSTPTATSTLDLNSSSR
MGYDRLSMSMGIGERGMGMGLGRVGMGSWGNVSSVRDEPPRGGPIPLALNGQSEKVSRGEVAEDKGLGESVSEMNKEEKE
DHEGKSDQGEHSISDSSLSVSSFSSSLPLKIAKSLFTLALQRHETNPSELFVPSAAAMNHRPRGPSLLDSHSSIARPQSS
SRPLSAHTVHGRSSQASASVRTKHTKEKENKNTPPKKLKNPARPLRTSTLIKLGAKRMDEILELARGDLGEGETLGNALG
DLGNFAELDAVESHGGMQGWAGLRAISESSKSREDGGREASPLLSINDVHNSNSSPNAEADTSMPLDDAIDRTDAETAAD
IAAEILSMDIDHQEHETNIEDDGDLEGLRRIVERGILEQGQEQGEEREQEDDERDNELGSGGGREGERYSCEGGRT
>XP_003192441.1 Uroporphyrinogen decarboxylase, putative [Cryptococcus gattii WM276]
MSHAVPKLDLVNSWRDIQFPPLKNDLLLRAASGEETPRAPVWVMRQAGRYLPEFLEVRKHHSFFECCQTPSLASTLTLQP
IDRYPRLDASIIFCDILVVPQALGLEVLMEPSRGPVLPNPLVTPDDLKRLREDVNVQKELGYVFEAVTLTRKGLDGRVPL
IGFCGAPWTLMAYMCEGGGSKTFEKSKSWLYKYPEASHELLRRIADVCADLLIGQVLAGAQMLQVFDSWAGELTPHQFKT
FALPPLLHISSKVHSVLSQLSHPGIPITLFAKGANAPSTFSLLSDPAHTGYATLGLDWTVDPVEVREIVGKKVNLQGNFD
STVLYGGKEGIEKEVERLSVRWKEAGGGWIANLGHGITPNVKPEDMGWFLECVHKYSERK
>XP_003192443.1 Conserved hypothetical protein [Cryptococcus gattii WM276]
MWRHQNLRPVIAGLPMLFGESVSQLSAPLLQMNPLSRFTVECFAHLLGVLVVGAVWTRFQPIAYAVEKVINSDILGKPRR
FSAGFSMDWDLDASPDSSRMVNPALGGGSLLDMFAYPSVWAMLLVHHHPLNTDKDPKVLFTHQTIYPRSGVDINSRWLVE
WKGLCQGMLMTYLVVLPSYQPETFSIHSRPSRFLSPKGTMASSTTHSRPLHEVIFEADEIARCIRDGESERIPWEESRMV
YGWVDKGAEQNCQVGGD
>XP_003192444.1 Hypothetical Protein CGB_B9760W [Cryptococcus gattii WM276]
MSALCSYNKATGAHVLRPEQQTYSIMLAGEPNVAGNSRLWTEGSGENELEDLERSSNVAASVGSSGDEGNVEAISGGESD
GDETGDDESHGSPSSSSDDDTPTNKKRRIAVAPLPKRGRAKITGPQAIVSLGSDIARGLTSLASSFLSAEMAIYTARKSL
NEEINRSRDLSEEEKLSLLTKLTYDNSLFQTLSTFPKGSIKTKFMKEHSVDRYISP
>XP_003192446.1 Hypothetical Protein CGB_B9770C [Cryptococcus gattii WM276]
MTIYYPLALDLWDYSSSIVIRSTKGTRIATFPLDFISRGGDNSWSYVLRGGIIKDEYGRVLDPNDCPSAGVFFFSQEDPQ
LAEKDVSFSRGPEYFSSIKAPNPEGSFSTRSDSKRSSIDQSRFRSSLLARDGMCVVSGAHWESCTPAHIVPASRPDLYER
IYGDQGGLPMFRASVGFLLRDDLHHAFDRLMFSFYRKARQNGMEKQYHPIGFMENPETYRIQCSSSGTTANASKHGFEVS
LLACCDALQIPDVHRFALTIEKLTRLDKFRNWIQSCMA
>XP_003192447.1 Hypothetical Protein CGB_B9750C [Cryptococcus gattii WM276]
MTTYELAQYSWNDPEFIAISSYDNKLIGTFPLGFVKRGGLNTWAFVSDIVHQLVDVVGGGVIMAKDGNPVPLQEAPYAGV
FVFVPRSEQCHATDKPSEELTGADERASISFARGPEFFRKGIAPNPDGSQSTRSNSKRSTVQQLYRDILNIPYEPPMFAV
SAGLLLRDDIHHAFDRLELSFYFQVS
>XP_003192448.1 Hypothetical protein CGB_B9740C [Cryptococcus gattii WM276]
MYKGGLIIDEQDFDDTYVRRYLDRFIQDNSNGKRTAFSHQANLKTVFYFGKDKEWAKLDLVDEYRRNTGKVLGVTMWYVI
LGYAISGCIFGLSIVNEYFYRIVYLDRSSTSKNPVLALETDSGFLEKARPHFGDPPDEYSVEELSALLEFWASPPNRLIS
DRANSILNKEARHRLDATILLFLAHAASLPSQRFVNDPASLLDSASDTSSNPNEDTLLLDHLSAVPCPNITKSDPVDIDP
DDIDSESGDLTLAAYRDRLTMLEKSAICTSFTHMSKKSPTRTSRA
>XP_003192449.1 Hypothetical Protein CGB_B9710C [Cryptococcus gattii WM276]
MPMGYYCQRLPPDAGDCHSCIHPDNAIHSGSTEEDEELARVPSAEDFQLSPFERLYGHPQKEVGIAFTHVAKGFTDTSKH
RVSTLCCTCDAWSSSMRNLIQQEDQLSKFVSQ
>XP_003192450.1 Transketolase, putative [Cryptococcus gattii WM276]
MSVNKVQDWDFEKFPIDLKKYKPFPLDPTKDKKLSQEQKDGLIANISLLRDVIVFFTATGAARGLAGHTGGAFDTIPEVV
ILLSFLLADKDKSKYVDTLFDEAGHRVATQYLLSVLDGYIPVEHLLHYREANSKLPGHPELGLTPGVKFSSGRLGHMWPL
VNGVALAQRDKTVFMLGSDGSQQEGDDAEAARLAVAQNLNVKLFVDDNDVTIAGHPSEYLKGYSVAKTLEGHGLKVVEAN
GEDLDSLYSAIVEVVSHKGPAAVVTHRPMAPKIKGIEGSPHAHDAIKVEPAIEYLDARHPKCAAILRAIQPSTYAELLSG
STKERGACRVQFGEAVSAVLDKTSKEQNKAKVLVIDTDLEGSTGLSVIHKKHPEVFLSSGIMERGNFSAAAGWGAFNADR
QGVFSTFSAFSEMIISELTMARLNFANVLTHFSHSGVDEMADNTCHFGINQFFLDNGLEDGYETRLYFPADCSQMDAIID
RVFYDKGLRFVFSTRSKVPWILKEDGSRFFDADYKFVPGKDEVIRKGTKGYVVAYGEILYRALDAVDRLRKEGLDVGLIN
KSTLNVVDEDMIKEIGSTEFVFVAESLNRKTGLGSKFGTWLLERDLKPRYDYIGTSKEGCGGLGEQIGHQNLGSSDIALK
VKQLIK
>XP_003192452.1 WD-repeat protein, putative [Cryptococcus gattii WM276]
MARNKKRSQRQPSPQPPRQNIKHDWKKGDEELELEEALFGRKQKKFKPDNNNDEESGMSQVEDNDLFTVDAPLAPGFQVD
LEGDGYECASGDGDSDTDSENSGDENEFRAFSPSPGRGRSMSRGSDFESESGSELEEETDRPSITVPDDIIDLPSSHDEE
LARSKRVPLWNDPSDEMAKVDISASRRLKKVDRGKRKTVEGELVGGKELQARLREQFERLHPPPDWAKRRTLPGTPSLSS
LLTSNKSFISNPSFSSTQDPLARPPLPPGTIDLKRVRNANHTNPTVSKREAEGGKGGVVDMAWHPSKQVGVLAVGGGDRR
VKFFQIDGHTNPTLLTLHIPSLPLSKLTYHPSGTSLLLTGSRPFYYTYDLSSQKCLRSPRNLFGSVASREGDAPNELSRH
TFSPDGSLLAVAGRRGAVSILSHSTSGGGVGGMVADLRSGRGGTATALSFSSNGKYLSVLGGRDGAEVEVWDVAQREVVG
KWRDDGMRGGGVMESSRDGGWVAVGSNTGLVNLYSPSFLPPSTPSPSSTLTTQATPLKTLSHLTTPITSLSSHPSSSILC
ISSSTRKDQLKLYHLPTGNAFSNWPTQGTPLGRVTATGFSESGEWLGVGNAGGKVLLWSLRHWA
>XP_003192453.1 Conserved hypothetical protein [Cryptococcus gattii WM276]
MADTGMRGTNALQDSRFKDKELASIKSTKFPKHFSEKVDLRKVNISVLRPWVAEKVTELIKVEDDIVVEYVFGMLEDRDN
PTPDPKKMQVSLVGFMDKYGAAAFMDALWKLLLSAQKTVGGVPAEFIEAKKQELQRKQQESSSLPLPPLPPSSTSHSQAR
SSAGALGRSRAENYYGREPRGGFGGRGGDRGGRGDFSRGRDSRETRDSRDGRDGLPPRPYPPARSPLNRSRSRSRSRSPP
PRSSGRFPDRERERERERDWGNRRGNKRGGESFRDRPRDDGWASRGTGGGGGGGGGGPSANSGERNYRRPTPPHRPSPPP
ASAAQTRSRGTGRGRSFSRSPPPPRRSRSRSRSRSRSLSRPLPPRSRSRTPSPSPVRLRRARGGRELPGRGRSMSRSRSR
SRSGSRSRSIGRDRNRGRSDTLPRTQTRKHPRSVSRSRTRSRSRSRSGTPVRRRTRDYTPTPEL
>XP_003192454.1 Hypothetical protein CGB_B9630C [Cryptococcus gattii WM276]
MKFFALTLAPLLALPLAQATITPTSPDGSTTVKVGDTIEALWTADSTDGWTDVEIQLMTGDNLAMVPLATVGTGIDGTSA
TSFSFVAPDVSPYSKIYFLQFTNGGNMTGATWTTRFTIAGADGSTTEPTNSTDFHGQTVEWGTGELLSSVSSSSSNSSSS
SSETTSTSASAVAAAVTASASSSSSSSSSSASSESPSASSASSESAASSNSTTHSASSANASSGSSTSSGSRVQVGLVSV
FIASALGLAALV
>XP_003192455.1 Protein-vacuolar targeting-related protein, putative [Cryptococcus gattii WM276]
MSIPHSAYDPRRVFRFNLPHFEIGPKARSVGTYLSGGLFALSYFILFDAATLSSHAKPPPDAPYDVVPVHMAFVDWIPAI
CTTLGFIITSLLDKSHLTSAFSSDPWAHEGSAAWRARVVLFIGVALMAGGLAGSLCVLILKYIVPDYTGYTYYGAANVAT
NAGIMISCVHFLLSTAFPFQTPQS
>XP_003192456.1 Hypothetical Protein CGB_B9590C [Cryptococcus gattii WM276]
MEMSFRPMIWITLRGFERYCPIRLSTDDGKSIKRLEIALRVPILLIVAAAAATSDFSPVSPQSSNNSPLLRGIPSENHVH
VDGDAKKADITLHHRKHYHGGRYSVKAKVTESADEADNKRGTSTTVQEAEWDEALMVMEVQAMSRRVEGQEMEQRLLSHL
EAENQPAKLMTSQVREDLLKGIKDIVTATVKSMLPSHGTTQDQAVIGSVNPEERPSG
>XP_003192457.1 Heat shock transcription factor 2, putative [Cryptococcus gattii WM276]
MTTNLYAIAGPSKPTTPASTPSPRSEPPSPLKSLTSLPAHPLNPHGTSASNALTNQSSSTGIGISKPGLSVDENGEVMKV
PAFLNKLYTMVSDSEVDDLIYWSESGDSFFVPNAELFGRELLPRWFKHSNFSSFVRQLNMYGFHKVPHLQSGALKNETPI
ELWEFANPYFKRGQPQLLTKVTRKNNRPSNSGVGSSSSVGGTGSGGGMNTRSASAAAASGSVLGQIQQAIGQGHEAGNHS
ASGKYLITDGTTPGSAPSPHASAGPLVGPQTLDLSAINSGIAAIRQTQASIATDLRKLQASNEALWRQAYETQEKQRKHE
ETIDLIVSFLERLFGTEGEGLKGLKEAMRRGVGVRRDRDGREGRDSRDSRFAEDEDGGQKKRRRVGIDRMIEGGIGDGID
EPVAIESPTSDNDRLVEIGSNSEYSIPSVKRTSSSSHPLSLGQLGSSRFTALPSEEPSPSASRSVSTPYECLRTTQSNAR
GGGAGVNVNDPTLGMNHLSPLSDTDPLLPSSSNALAPYSSHLPFPSSNPNPSSAWASNPSQPLLSPTSAAAAAHAYNLDP
SLLQTTIGSLLQSPAAAQMFLNSLNASAQGQALASQPNPHNPSPLNPNPNANANPNGNASISATAPGINTGGNGTGSGAK
DLDPTLALFSPLPSHSALTSQSNDLLKSYNDALAVGEGVDNLQESIDSLVRSMGLDLPHGGSSAGIGIGDGTGIGTGTGE
VDGEFNVDEFLQGLAKEGEGEEEKEGQKEVRGDAAGASGPGAHAGTGHGGNEDLIAQSGLKSES
>XP_003192459.1 Hypothetical Protein CGB_B9530C [Cryptococcus gattii WM276]
MLRRNYTPTPLGYAVLTFFALITLYFLTPADSSISLLPSPWSSQSDKWATPHESTEEEEDESDRQPLPLLPEIYASEFPG
LKLPRSLRASPKFYALNSRLVSLLSRPVLSHSAASQANLEGCPSELSDKLVNPDQYAGDGWFWRDEVDEAEIVRRRADVV
RYLSEAVERGEQVLGQEGETGKGRGIVLTGGNQDTTLRTITAIKHLRRLGVDLPIEVFHYSDELHDKEQRKEIESLGATL
REAKGLEKVAGVWKNWQIKGLALVQSSFREILYLDSDNTPLRSPSHLFDAPIYTSSGRAAFWPDLSKDHPDNAIWRLVGE
TCSLDLWTFESGQIVVDKAGNDGMNLAALIVAAGMMRDRDFWFHMCGGDKDTFRWAWRMLNIDFGVSPRWMSTVGIRNTF
QNERFCGHSVLQYDLATPEGFSRPPPLFVHSNLLKHLGGARLSKGDLFKFVRRMSEDYSSSPLLNHAHSFVYDGTARGMC
LDLNWHEDTPQEVKEDVSVETYAVEQEEGGVFDGFEDAWWEEGGRVGGW
>XP_003192460.1 Serine/threonine kinase receptor associated protein, putative [Cryptococcus gattii WM276]
MQGYSNGYSGLPPSLNPNPVVGQYAPPQQAQLSVQSRSGSVPSSQQHDAIKVQPLLCSGHTRPVTHLQFSNVLDDGTYLL
ISACKDGNPMLRSWLGDWIGTFIGHKGAVWSSKISLDTSRAVTGSADFTAKIWDTYTGEALHTFSHNHIVRTVALNPQQT
PQYLLTGGHEKKIRLFDLGRPDAEPLVLGTNPDGLSCEGIVKSLVWDEGQNGTMGVSAAEDGKVRWWDLRTLSQVASLDL
GEPISSMELAHGGGTLSVTAGKNVHFLDILRQHPPVTIPLPHPVTSASLHPYLRDRFVAGSTSDPWVRVYDLDSGKEREV
YKGHHGPVLCASYSPDGEVYASGSEDGTIRLWQTNPGKAYGLWQTSD
>XP_003192461.1 tRNA (guanine-N7-)-methyltransferase, putative [Cryptococcus gattii WM276]
MEAGPSTASPGASASPAPVPPAGEVQLLKVPQKRYYRQRAHANVFIDHELDPKRPELMDWSTHYPAYFSQPNEDGSINPG
EKKVEWADVGCGFGGLLMALAPLFPEKLMLGMEIRTSVTKYVTDRIAATRQAQSLLPADSVDTKPGGYQNVSVIKANSMK
HMPNFFAKGQLEKIFFLFPDPHFKNRKHKARIITPALLAEYAYVLRPGGILYTVTDVKDLHEWMAHHLHAHPMFEYIPTE
TLSDDPILEAARTATEEGQKVERNKGDKWVACFTRKADPEED
>XP_003192462.1 Hypothetical Protein CGB_B9460C [Cryptococcus gattii WM276]
MGKRRKGLTEKQQEAWPISLKIITELYECITLPLAAASPETPRCPPPSKDECHTKGEDEQREGGGGKAKSETTTTTTKIS
VSTSKEWDPASEETRSQQKFTDE
>XP_003192463.1 Nuclear pore protein seh1, putative [Cryptococcus gattii WM276]
MLQTDLLAPAHADLVTHLTYDYYGERLATCSADQRIKVFRKDENGKWAEEANWKAHDAPILHLSFSHPIHGSLLASCSHD
RTIRIWEEPSTAATAAAAAAAASFSSSRSPPTVPSATSASISRAWLERGILTGPTGAIRSVQFGPPDPAFGLRVASIATD
GYLRVHTSLDPSLNDWSEILKVHVPSLPGPSSSGPGGAASGDDGTGGTPSSSTGGTGLAGTLALASNTVDGGSTTSHHPN
TSELATGGWGLSWCKERWWGPLIAVFAGTSPSIKLISLSPTPSCVLLLTPSSPTTTATTTSTTAADNTTSSIGPTQYAPL
TCLAWAPNCGRNYHLLATGARDGTIRIWRVEPPGERGRVDYDTEGEMVKEWRGQCTGEFGKGGARVGTVDWNAAGTMLST
TDDEGIVRIYKPTYARSWSLLGSLAAEEPPLEDGLNGH
>XP_003192464.1 Hypothetical Protein CGB_B9430C [Cryptococcus gattii WM276]
MTLASTQIGQTPDILQLVCSYLPPSALFACLLTSSTFFHCAAPELYRSLHIKHARDCFVGATRQSNSFYTSSPAASTSSP
SSSSTTPPPPLSPYSKDALLSLVRQVHIHTHGRNECPFVLHYINPLPHLEYVHLAGGVWPAELTIGDICEPETCQFLAKV
CTRAKKAVIRQANLDPLKLLTHLEHVTVKIRPCQLPLYIFHDTAYLWSYPVPLYSAKIVDLVFWDERHSFRIEWRTIPGG
AMRSSLMGLRYQFPSPHPGAAGESVMLKGCTYCDERGCIRHTPHAAVQLPALMSMLGTLFNVKTIRVWNVDHTAQRQWKQ
GMVSVDTVKGRMEEAWLNARSESLKRIGHKEELAPHQDQDQDQDQTAAGVSFHSASEYFTSAQFDMETDQEEFKYWQNVV
EPSAWILRLRREI
>XP_003192465.1 Fructose-bisphosphate aldolase, putative [Cryptococcus gattii WM276]
MSGALSVVPAGVLTGDNVRKLFKYAKDNKFAIPAINVTSSSVVNACLEAARDINSPIILQVSQGGAAFFAGKGLKNDNQE
ASIAGAVAAAHFIRSVAPHYGVPVVLHSDHCAKKLLPWFDGMLEADEAYFKEHGEPLFSSHMLDLSEESKEDNIKECVFY
FKRMAKINLWLEMEIGITGGEEDGVDNTSVDNNSLYTQPEDIWDVYSALNAISPNFSIAAGFGNVHGVYKPGNVKLRPEL
LGKHQKYTYEKIGGDEQKPLYLVFHGGSGSTKDEIREAVVNGVVKMNVDTDTQWAYLSGVRDFVLKKKDYLMTQVGNPEG
ADKPNKKQYDPRVWVREGEKTLVERVKEACVDLGNKNRN
>XP_003192466.1 Gamma DNA-directed DNA polymerase, putative [Cryptococcus gattii WM276]
MRKALDISRLTRPARIRCRPSLFLRNRSLSSSPSRSKPLDTPAKASNVKEEEVVKPLLPAFGARRAEMEDYMLAMEMAKL
EDGYAQPRVRKIRKAKLPSLHDPQSFLWDSKQASSSKVASSARTSQPSRKGKEKEVVVDGYRASKSDQDVKSLKDAKPIN
LGESKSGSRRNPVGVQMLSPSFHSQLFPGHPLPKPPQAILDISKRHLKDNDLSPEGAAVLPEISFDLPPLRGNNIRDHFH
ALGRYTAEPYASMARTFTATRLPAKPDRWEMERPGWTKYYSDGRMEPVDDLGDETLVSFDVEVLYKLSRFPVMATAVTPN
AWYSWLSPVIFQPPPAEIPEPPPPWEASTLTCHPHELIPLFNNKSSIPRIVIGHNVGYDRARVKEEYSLERTQTRWLDTL
SLHVSTRGITSVQRPAWMAYRKNKKAKKLREQENLSILQEMAENSGDGAIMESLQEFGAASETEEAEVLQSRWEDVTSMN
SLAEVAALHCGYAVDKSVRDSFGDDSIKHASQIRSELNQLLSYCADDVRMTHDVYAKVFPLFLESCPHPATLSGVLAMGN
SFLPVDQSWKEYLRNAEETYREMDAAVKKALRLLAEKLKAEGEPKKGDPWASQLDWSPKSARWSDKDLEGTQKYPVQSRE
GAQPRKPESSSSVSSPAWVTQISSNHSVLKSNMSQRYLLPLLLRMSFKGHPVAYLSEHGWCFMVPHDQVGDYFDTHGSPH
MLSTKDKKLEKLEESYSFFRIGRAGSPKKVKIVGPSIKPFVKNGELTSAYPELLAKVTKADLSDVVEDLWECVADMGNFK
ESEWGQQLDWTPVTEDVTLSNDVSLSSSGSSLRASSSKKSKTNLITWPKWYWDLTGPVSRLPVGELDLTCKKTIAPLLLR
LQWQGFPLVHSKEHKWLYRVPRKVYNEEDDRIAKARGLPVSFQKEGPDSVFAKDDDHIYFRLPHKDGEGKNVGNPLSKSF
VKSIESGELASAAAESGDDVAAKAATDATNMNAFCSYWISSRERIMDQMVVYRDQEFGMILPQVITMGTVTRRAVEATWL
TASNAKKNRVGSELKAMVRAPPGYSIVGADVDSEELWISSVMGDSQFGMHGATAIGWMTLEGNKSAGTDLHSKTANILGI
SRDAAKVFNYSRIYGAGKKHAVQLLLQGDSKLTKETAGKLADNLYKSTKGAKAVRARNLPLASLPSLWHGGSESYLFNTL
EAIALSDRPTTPALGCGVTRALRKSYLDENASYLPSRINWVVQSSGVDYLHLLIVSMEYLIKKYDIQARYLLSVHDEVRY
LAKEEDRYRAALALQIANAWTRALFCFNLGIDDMPQGITFFSAVDIDHVLRKEVFLTCETPSHPKVIPAGESLDINALLE
KIPRGDLGTPIPDDLQPSTNIKPPVALFPDIQSIRHREFLQAQANKGGMAAKKWLDDLPPVMQDTDESK
>XP_003192467.1 Nucleolar protein, component of the small subunit (SSU) processome, putative; Utp14p [Cryptococcus gattii WM276]
MARQSKPFTASTVSQEKPKKQVIKKKRLDPANAYTYLPSLPKRHRTSAFQNSLSYEELQQAKESSKGRHNDEDDEESMQE
RVRKVAMMIASEGPQEVDSEESEVDSDEAWESDGSDEERWGDVFKELEKGKGKKKAKDVVRKPAKPLTVNLDESDGEAPK
KTAKKSSAPTPPESAEEDEDEDEGEEEDEGVQEDEGEDEDEDEEMSDEEDDFEDDDQDEDELLELSDEDEDPDMLADLDA
FVDQLAASDKKRKATETDNDSSAEQKKRRVLPVKSRQEVKDDAALKSNQKLDISSLISSHPSLASASALIKPTKPSSTKS
ILKGGVLAAPLPTVQQERLDREAAYAQTKTEGQKWSTLMKRVKEAEHLSFPLQAKERGGVKSANEILAGFKPQNEMESAV
QALLNKANLTEDELTKHEDLQMEAREMTEEEIKARRAELRYQRELLFRAEAKAKRVAKIKSKTFRKLARKRAAKENPEMA
LEDLERLDPEAAQIEREKIERERAIERATLRHGAKNRWARGVGGEADEDGRIAKEAMLDMKEKLLRKIQGKDEGSSSEDE
SEDEDEDEETVKAKAFDQLAQLSADSGTTSQTQGKKGLMQMKFMQKAQERRMKEVAEQEKDARMQIELFGEDGEREEESG
SESDEEPAVVNVGGNEGRLKFTGPTPGTNPPESPALPTPSGQDPIPAPKLKSIFARVPSPPTEESNPWLTSTSSSGPSRK
RHAQLGSQLSNETKAVKSIKKASKRREDEEEDEKVDIDVEAPIASKSMEISSKIGKAKSKAPAAAVTAQTAQAEEQDEDE
EITDLLPANGVKAFKQRDLVAEAFAGDNVVEDFAAEKARQIEADAPKVEDTSLPGWGSWGGKGAKKRKTNPKFLVKTAGI
EPTARKDFAHSNVIITEKKDRKASQFQLKDLPYPYTSKEQYEKSFEVPVGNEWNSRSGFQRGTLPRVVKKVSLTHDNGFI
RKADQLCSLEPLSNRSGGCSRSRILCNVSCASIMLVYIRSSSFLQVRTVSFSYASYTISIPFFFSPEL
>XP_003192468.1 Hypothetical Protein CGB_B9380C [Cryptococcus gattii WM276]
MALPHPPQANFHGQPQPPYHIQQNQMVPQHMQQQQVQQAAQIQAQAQQQQPQNPQQFHQQYGMARPVGMNSLALNQQQQH
ALQQAQARQQQIVQAQAQAQAQAQAQARAAQSGQQQANQRVVPPSLHHPSPSPHMGHQFPPDLTYSHPLQQAPGKHVSQM
SPGSARAVSGMPQAVQVDNAAHPKNMTGGSGWMQNAMVGPSQHPGQPSQNPQESQSQQPQPISHQHQLQPSHLPHSTPTP
QPQPPPQILGQPQGPGPGAIPGHSPAMHGPGQRMVQKMGHTQQMEQAEYGIGMSMGATMSRGANSSQGPVRWDADHAYLL
PFFPFRGKGFANVNLSLKAYVHDYLMKHGFPGTAAQFSVEAGLNDGGIPVNAREGVLYELVIV
>XP_003192469.1 Hypothetical protein CGB_B9370C [Cryptococcus gattii WM276]
MMQQQQQQRLQFAPTSSPAISGRPVSRQGQQGQPTMYQPQPQMVLQPPAVSQPQPQGHTQGYVDSSQTSTTVPSPAQGHQ
AHPHQPQPGQTQHSHQQMQHSNPQHMPQPQHPHMTPTQQQQHILQNQSSNVQTAQQRAQQSLAEMHAQAHVQAQAQQQQQ
LLQAQQQAQAQAQAAQQREQAIQAQQQHIQAVNSQMWEGLGLGHVNHGVMSYSAQSLGLGGKDPQSMGEEEKQRLIHTYK
LTLQENQRRAMMGAQQSQQQTPQIQHQGQGGPGQLQQNQNQQYIMMPHQQSMHPQGHPGMRPNGTVARNQSYELSQQPQP
QEEIKASSTPGSLNQSTNNPTSASQSASTPTTSTANKPSPPERKRKRKNSEKENKPSSPFGMAQFGQGQPGQGQGQGRQG
PNAGAAGPVTPGLNVTSDSMRSIPGTAPPPPVSASPRNPTKRERRNQAKEMLPPRTTTPKPASSGNAVAENDARDTKERK
ETAGRGGKVNRTPKMPKEELLREVPTPKSLNLSPNGNVITVTDANPNSTSTHGFTPSPPSASTSTPANGALSLSSTTPAS
GQLSLPNDLSMSHMDFGMGLSSMGLGGMGMEFAMGMGLGALGGINDNNHQGMGNNNGGAGGNNGLEGSQGGDANAGTDLD
ALAGIGQDFDFGLYLATLDEEGDNGGSNGGNGGNGEVIV
>XP_003192470.1 Fatty acid beta-oxidation-related protein, putative [Cryptococcus gattii WM276]
MPAARLRLENKVAIITGAGSGIGLETALQFAAEGARLIISDINLANVEAAAKLINTHFPECGAVAIKCDVSKEQEVKAMV
DKAVEVFGRLDVLFNNAGIMHPADDNAINTEEKIWDLTQNINVKGVWFGCKYAILAMKKNKPDPSRGLGIGGSIINVASF
VAIMGAATPQLAYTASKGAVLAMTRELAMVHAREGIRFNSLCPGPIRTPLLMDFLNTPEKLNRRMVHVPMGRFGEAVEQA
KAVVFLASDDSSFINGTDFLVDGGLHKCYVTPEGEPAQPGPTGLLATFSKAS
>XP_003192471.1 Hypothetical protein CGB_B9340C [Cryptococcus gattii WM276]
MWPFPLSVQPDYHNNMPQAQPPLPQHHHSQTRHHHSPASRQDQRPEVTDQGHYDYSYLFRPDQHHSYDSNNGVGSVGANQ
PESNARTGAAPSSTPWNAGGPYTATSGTETSWDWYTRQQSQGSSQQQQRDQRSPMGYAQGRLTGPFGWPESRDGYGHPFF
NTYAGVKKEDEKDGERSAKKPRVDAPVNVENELAQLGMHLDEIISLIKPFASQKDQPAPEQPPPYLSTRFARLSAVIHES
LQNLSPHIHLNLSPEFVPTYQPPKKKGGGSNVGDKRSSLALWTTETGTDGKDHTKTKTPEELAAAEKEMEIIKKRRDALI
AKTQAALARGGTPKASNAKGGKNANKANGSKSNKASPLKDSSTTSFPLFAPTPPVAPLPSVLNHTSLEALTGGSELTSTF
LPPITTTIATTMSDRLAQVQPIVQQTFPQDSMPFSIFSQDSMAWLRRCHGCGSSVTSEWRTGPDGPDSLCDICGMHYERL
LRKKDLLSFPQAGHIDADTAFVIGS
>XP_003192472.1 Conserved hypothetical protein [Cryptococcus gattii WM276]
MNLCRFPRLFRRSSLAIRSRVRPGRLYSTPADLEAWINSLTNKEPEITHDFIDVDRSSQLLRVLPTRQLGDYIGNVPTGT
HLCPAHHLIFFRPKPMLRDLGPDGSSVELNAPPPFTRRMWAGGSMTWSETNSLRVGSPVTQALSIPRVEHKKGMVFVHQQ
RVLYPGIQETASADGWALKETRIHVFRAAQQAVNPVASADPSLAHSSHSHLDAHANRDDDAPYQFSYTPTSPLLFLYSAL
THNPHKVHYDQCWSIAKEGQRGPLVHGPLTATLLVELAGQVESKKLKEFNYRATSPMVLDEEIRMTGRWSEDGVLMLEAK
QGFKVGMKATATFV
>XP_003192473.1 Enoyl reductase, putative [Cryptococcus gattii WM276]
MSVHGKADLQIPQTMKAWTQNESNWLSITEVPVPQPKVNQVLIKIEYVAQNPTDWKHAVGQSLPGVINGCDYAGTVVKLG
SQLKAPLKIGDKVAGCVHGGWSKEEGSYAEYAAIDSNMCFIVPDGMKMEEAATYGVGWVTAAQTIVFRQGKAFPPGDTKV
SGNPWYIVYGASTSVGLFAVPLAKALGYRVLGVCSPHSFELVKSYGADATVDYHEQDKAIEEALKITGGGVEYALDTISQ
DDSFKIVIGMMGKKGNQLNATLPIPEEAQKINPDLKTEFTLMYSLFGIEFNWTPRSSEKMMIPATKEDRTFGEEIYKRTP
ELIAKYGIKPNPITIKGNFEDVAKGLEDLKNGKVSGEKQVIKMI
>XP_003192474.1 Conserved hypothetical protein [Cryptococcus gattii WM276]
MSGITLEEKYLYLPSSSSTAVNTPAATDDKPFIFPTSDLSRATSKISAESADGKEKAKDELESGQQTPVENYLPALEYVP
PQRVVLSKSKRILLGAVMMSTTFVASATLSSSLLCIPNSAKDLGITELQAQWISSAYSLANGCGLLVSGRLADLYGRKWL
YLLGMAAFLILNVISGVVRNYIGICVLRAFAGLAVSVALPAAFGIIGVTFDSEPGRTIAFAALALGYPVGSGPGMIIAGV
ISSINARAWQYVFFILAGLSLFPVVGGVLSIPPEPSKKDNGNRRVDWMGAFLITAGLSLFSFALTQSGLVEKGWRTPYIP
VVLVISILLIVLYGFWEHFVEKKTSIPPLSRLAIFSRRQWKVTAILVVSFFAYVPIAGWMYLTTIWFQNYKQESALMNAV
HILPAPIVGVIACVLVPLLAPKIRAPYLLMFGGFSTAAANWLLAIRPEGEVYWAHEFLSCVFNPFGADFTVGIGSVLISN
LVSEDEQSLAGALFQTALQIASTVGVCICSLMQTEITAQSGSLLTGLRDTFWMSAAFSWTSAIIAFITLRKVGLAKDVGK
EE
>XP_003192475.1 Pol II transcription elongation factor, putative [Cryptococcus gattii WM276]
MSNPARVILLVGKGGVQTDVDLDSLAQDEVADIIPVMLADYESECRDWTLIASEHWREGRWNRVMDLLERAVSFFNGERG
RRRDFSSLVNIHSMLAHLHLHLARSAPKVILQNTKYDKLDPSTRTKDYHHREAAASLNAATEALRACGGSQEDEPVSLTM
GKVIHYLATGQPGLAHPLVERLLQRQPNNLIALTAQARLQFARRSHLQALQTYQKLLALAPEMSPDPRIGLGLCFWQLGD
RTKARTAWERALEREPGSWVCSLLLGLASLNDARQPSVPRTERLKLETEGVGFVQKAFKLNNKSSASALALASVSGQGGQ
GQLPLASKLAERAIQYADNKRHAILANSERGRLGFMAGDLADAGTYIAAIKKEDPNAVNIIAELTLGQMAIKSGSLREAL
NYIEQTAKRLNGQGPLEYTVLHACLLAYPHPGMSHDEVVRNRTLARNMLTEVHNLVGAAETEADWAKLRGVGSDSDVFVD
LAKLWQGENVEKAIGAYQTALSIITDNDLESAQEPGLDSPNFTALRLSDNLAALYHLEGNVETAERMYQEALQKVAIQEG
KEAEILKTVLAYNLGRAYEEGGDHAKAAQWYRDVLRQHPEHVESKARLALIATSAGRHFDAHTLLKECLQSDENNLTLRS
VYTNFLITIGSYREAFAFTTQTLRIDKSDAWTFCALGWLHFTLGREGKSPQELAERPKQYLRSAEAYERALIIDPKCAMA
AQGLAIALVEDSLALRGTNYGADEGKVRARLAGQTLGIFGRIKDSLAEGAVNVNLGHCYFVRGEEEKAIESYMTASNAFG
GKDVNVLLYLARAWYALANRESNFSAMNKALDYCQEAMHIHPADRAILYNIAMIQQKAAEMLFSLDSSKRTLEELTIALK
QAQQAVDTFRSLADDKSGPLPYDAELADQRARYGEGLLRRAAGEMSKQEAYQGETLARVEEARRLRAEEQARIRAAEEAR
QAELRIKAEEIAEQRRKAREDAMAWQEELAARQAEEEAKRAANMEKRKRRKEGIVDSGEDGEGEGRKREKKQRKKKTKEE
KKSRKARSKSEVGTSDEEEEARETGDEEDEEISRVRKAKSTLAMLKAKRKAKRTDPDADEEEDEDEVNQGQAKRGKQL
>XP_003192476.1 Hypothetical protein CGB_B9260C [Cryptococcus gattii WM276]
MNGFGQMPMMSLGFPASPGFGAPGSNYGGRGRGRGRDERRGGGRGRGGHGGGRAPAPETSDNRLRKMVIKLGDDEDFDPI
DDPPRLARVLKRGWREGTVGLLEGFRVSVTQQPHKHGYYVGLLVALSRQSEPEPVRKEGEEPTDDGSKDGDAEMKDEKPK
AVEEPAYGKEIMDDLNRAFRGWVEQREWQNVRLCLQFFSLLVTARIVTANSLLTVYDDLLNVLDEVGGGGDRSERAVRAV
GEGLIRSAHTLAETNVSEVEALISRIEGYIIGRRNEPKVLQDPLSPILPAGEEHPTYSDNLDNLLAALRAFQASNWEPSA
VLPAYLREIVPTPGPTAPIPYELQEVAMPPELYEVESDELDVGEGQIGTFTLFPDEVVPSPSTLDGWYLRSLVLDIINLY
EVNRKECSRILLELRKFLPRDTFKPIVPPSEDASPPPSTWSLESLVVSTLLGAMLTLPKSHHKLIYYGSVITELCKASPN
TVAPPVGRSMRKIFSRLGTEGLDVEIVRRVAEWFSVHLSNFGFQWMWKEWIPELELQSSHPRRAFMRRVIELEVRLSYYD
RILETLPEPMTVEAAGVISSEPPDPFWAYGKDDHPLHAEAAALLSQIRQKLPSTEIIKYITEMPNASSGPGEPLYPAVRQ
MAFETISHLGSRSFSHFLNATERYSDVLRFLTPDFASRRILLDAVKSYWRRSSEMRLVTLDKYLQYGILEGIDIVEWIFA
DDEAEGEEGDGWTDGDKWEVLSMCLEKHLGRVKAISRRLKVIEREDEAARARKAGEQLERGEDVNVEDDTNEDPRPETSK
EARDAQTSLDIQSTRLEKVLLATFKHFIFALLPWTAEKEEVISTSNEGLKGVLTLLDSDEEGLWGVRAKWGWYREFVRRY
QAQLMPFSDLINATVISKMSRSEEEGSAEARAEKMVKSVWEVIYL
>XP_003192477.1 Hypothetical protein CGB_B9240C [Cryptococcus gattii WM276]
MTGTMSTSHSNSPSASYLHQEPELFSLDFLALAGLDGPISDTNSPQADSSQSSHHHDQHVDVEGQTCNERQSSLFSGDQR
RLSKDLLDPMEVDEHRGNALPGLEHDNGRDNQFQDFDSLQTALLQQQLQAIHMQSPLGFDIQNPSYALGQLLASPAFDEL
HSQPNGHSEQQNLADHNIHPSSRSVYDSPVSHLAFNVQGHRNSFSSMSTKSPIEQLQEQQRQFQEQLGLLQRQQLEMQAT
AAAVIAASTSPYIGLNGQSSTGPRPSVTPGMTPSSSNTGMFSPLTSPALEATNYPHQSHVSRQFSPAYGSQQIGTPNILN
TALSSPALNPIGSTGGANQTLSPALNPQNDVNTGDSDYFRAFMGMLDGDNSRNSTPAGELGQPSYQSPSMTSTSTAGNST
IISSPALYPQGAGTGPHRQSLPFKSRPSPMLKPTHHRSHHRNSGSGNVSVPSSPAVQKYHPDASMPPASMNSGLPPPAME
HRQVQSSLSVSTTSTPSPVDLSHIMPPPPVPAGKPKALKTRKSVLPITPASLMNLGSAEQRESQPIPPPHPPTSQASSES
NSSTPTVTPATSFGSTSKQVAGKKQASGQAGKKTAGSKLVPVGNTKRTLAMRPQTTVGVRAATKAAAAAAAAAVAPVEPE
HRKISHKAAEQKRRDSLKAGFDELRLLLPPINTEALDPLSGEPIPGSSAPRLLPKSSLVPDDNPNRGVSKVALLRFGNEY
ISKLQERVDRRDSYIEKLREEVKRLREGGEEDVALENGEDLLEYDWREGEEDEFGDSDGDGDNEEREGLEGDEG
>XP_003192478.1 Hypothetical Protein CGB_B9220C [Cryptococcus gattii WM276]
MHRLRRYALSNWQRSGFFIQPLGWRAAKNGSSSQAVSSGSGEGGKKVEGRIGEVLWADRAYQCSRSRPSSFEPDESLCFV
TLDGVLEKVERLPVPCILSFHALNHFKT
>XP_003192479.1 Conserved hypothetical protein [Cryptococcus gattii WM276]
MDALLATAGPLPQRKGRPGKIHQRTPHPTAHKTVARGNGKDDIDPSTQSILSSTRLPHSFHRSNLATGSSSSPIRPDGTL
GRIGDKKLRAKIALQDVGNKRAKVERDDVNEWINKAIGGERGGIDVDEDLGEKTWRVKQEEIVKEVAMNVRGKKFDLKME
DMGSYKVDYTRNGRHLAIASSRGHVATFDWQAGKLHSEIHLKETVRDIKFLHSEAYYAVAQKKYVFLYDQNGVELHKLKQ
HIDPTHMEFLPFHYLLSTVGNAGYLKYHDTSTGVMLTQIPTRLGSPHSMAQNPHSAIIHLGHANGTMTLWSPNMTTPHVK
LLAHRGPVNGIAVDPSEHSAGRYVATSGMDGTVKLWDGRMWGQEVREWKTRNQITSLAFSGMGMLSVGGKSGVTVYQDLY
KNTHRPPSPYLTLPLPSLTASATRFCPFDDLLCVGHERGISSLIVPGSGEPNFDSAEADLYETRTRRREREVRGVLEKIR
PELITMDTNFLGKISEGRGGETHEEREGRSFRQLGRLERLRLTGKADEPEQEGDNDENVGLDDDEADPNSGERSIREKKE
RRKMKGKGGSTKRYLRKKAKKNIVDNSLLQMKAKVAAQRASEEKKRKMERGEIVQETGALARFT
>XP_003192480.1 Histone h2b, putative [Cryptococcus gattii WM276]
MAPKSVASKAPASQASKAPAAASKAPAKAAKTSAAPKDGAKKRSKKRVESYSSYIYKVLKQVHPDTGISNKAMSILNSFV
SDIFERIATEASKLASYNHRSTISSREIQTSVRLILPGELSKHAISEGTKAVTKYSSSK
>XP_003192482.1 Conserved hypothetical protein [Cryptococcus gattii WM276]
MQHHPAAAAQPSRTIAPMPHHRVQQPRITPYTPNVRDLNPGPKNRLILALRSNIPFEVDWALPHLVVASFDQSDGFKLEA
WPDSVCALKEWPAKWLEGLGREAAVFEMKAGRLDFEGDENDEEERMTKRRKRDLALGAMVEWEDDPKVEQRATNSLLVLR
NASFYAPNAKILSNSSFLAFLADFFSLPLPFLQHLCLRTPEPIHHILVIVQSIFPHLRVDMPGIDRIKHIFGIVFPQLFV
DTRDIAMMNNLIPLMMMGQTIPNNQTPPPELIPHLLQLLVLRPPGPLLDLTLDILISLSTNPIHSRAMLSHPSFPYHLKS
IAALLEHQARPVVNALDPPISTRGKMVRNPAGQSCRAEELYQRRTKEREAALGHMDPMAGGRPVYNEVGDKPPTFSAATK
KRLFRMKEPERSIEWMHQSFVYSSTAQVLQVTFWHAYRDFFTNPACVEPMLSASDVIKNVTAAFPGASAKVWTDATGAQK
FVIAGVGFRKRSDDDERFTCYWHACPQRHSATNPVQLLEHIRNYHLQPFSAPRCQWGSCDHSLCTYSHLLTHIPLGQPPS
SISIPDAISCHIADHSSSVLQRKITNRTVPPLSNVRLAIQGAFTPVDARRQPIGAAFLAALLIRNLARTLRAEISLALPD
SSHAQTQEAADEAQARKRHLLEERYGLPIPDSVLKEEEEEQANMQQGQELDMSEEERERAKRSFENVEERIMKVMLENVS
GITQYLGDALGL
>XP_003192483.1 DEAD box RNA helicase, putative [Cryptococcus gattii WM276]
MAAITPSWALETTADGEVKEKTSGPGGQWRALNVGPDLIRSLLMRKFKSPTPIQRAAIPPSLSTPPRDILGMARTGSGKT
LAYLIPLLQRTGSTHHGQGPRALILCPSRELAVQIYSVGKDLARGMNKSNGKGKNKDEGEEDEEGKGKEGLRWAVIIGGE
GMDAQFEKMSSNPDIVIATPGRFLHLIVEMHMDLRHLQTVIYDEADRLFEMGFDVQLREILHRLPSTRQNLLFSATLPSS
VAEFAKAGLVNPLLVRLDAEQKISPDLSLKFLSVKPGEKEASLLVLLREIIGKPNQPQPADPSSASQAIVFVATKHHVDY
VAELLSTTGYRTSLIYSSLDQVARQQQLAGFRNHQTDILVVTDVAARGLDIPVMDHVINYDFPAGPRIFVHRVGRTARAG
RKGTAYSLIVKEDFPYLCDLHTFLGTERMGEPVEALRSLPIEQLSENIEYVFHNLDETAPHLTSLRNVMRKGQGMFERSR
TKANPTSYRQAKALASALSNNPPRIDDMFEDAMEDEVNEEKARLLAKVAAFTPSETVFEVGKRESESAVIMKKRRKTVDE
RQKRVSKAETEKSTASGMEKAPVKELPAPQLPTKNFKDPSFYLDHTQRGAEAEKGYSLKSGVESLSGAITDMTADEGTGP
KAQKASQLSWDRKKHKFIKKNGSADGEKMIRSESGALLPASYSSGKYQEWKSKRKHMSDGPVEALGGGRRGRHGPPGQKR
KAEDKDGEEDAGGKGGKNQGNVKGKGKDDFKQKTPRKPGKKGIKQSSGLKSAMDIRKQREIVQKRKEKNARKPHKFRK
>XP_003192484.1 Vacuole organization and biogenesis-related protein, putative [Cryptococcus gattii WM276]
MAAIPPPTATWDTIQDVFYRKDEIYTLEWKISDLSDYIVTSARNGGPIAMIRDERKIMLLGKHPPGKPKIYVYTSSGILL
NTFTWDLTPPILLHFTSQNLIVLSDEGLYRVYDLSSSGEYKQHTLGSEVAEMGLVDAQAWEDGMIVLTGGLEYLQVNGWS
GGRAIRLSPSGLSALPTSWSLLSPDKSPTGHAQVLFSTSSTLITLDALERIDQRVSRGPFSHIRVSPNGRFLAFITVFGS
LWVVSSDFSRNLSEVDIGELSDNAGLPEKVEWCGDNAVVLGWGGKVIVVGPAGDSLKYNYSPSVHLGGELDGLRVISSTS
CDFIQKVPDSSLSVFRPGSTHPASILYDAFDHFERKSPKADESIRSIRPELADAVDTCIQAAGREIEVIWQRKLLKAAQF
GQAFMDLYNPSEFVEMAQTLKVLNAVRYFEVGIPITYDQYITSSPSYLISHLISRNLHLLALRISQHLSLRPDPVLKHWA
TARITRSNKGIDPSDRGVIEDEQVCEAIVQKFEKESERGVSYAETAKKAWEAGRTRLATMLLDHEPRAAEQVPLLLQMKQ
DKIALSKAVDSGDTDLVYQVLLHLRSSLTPGDFFHILDDSISPNLRPAVNLLQVYARQADRQLLRNFYYQDDRRTESACL
EMEEACQSQDINDRIEHLKVAAKRFGESKERAFEAKMIEDAQRLLTLQEAYERELAHKFKFTGLSVDEFIHKLLIEGFGK
RAERVRADWKVPDKRWWWVKLKALAEVKDWDGLEGFAKSKKSPIGYEPFVTHLLSLKPPQPKHAATFVSRCDAKGRADLY
VRCGEWGKAAEAARERGDRAKLEQLRRMAPTGFAQRDVDEVIQRSGK
>XP_003192485.1 Conserved hypothetical protein [Cryptococcus gattii WM276]
MFSLPSFLTAFSFTLPSLPSISLPANIQRRFLSYVLKRTLGRFVSHQALDAERIQAQVSEGWVEIENLEIECIEINSYIP
PSLPLSLTSGTLNKLTAKLPFPNLWSDPLQVSLDTLTLDFTLSSPSPLSRGGAATRPEHHDLAGSVTSAADDFLHHELDA
YEEKELEGSIRQSLILSQADPFISDVPGGFPLGSPGEISPGQPLPVNMESTTVLAGMVERILARLEFRVQKIKIRLVIED
EEGVVELTVGTIQYADESESQTNDDGKSTTRAIRISNISLDIVPSQPNPPLVSPQRQSREPSVSSSNSTISTSPGHDHSD
MFLSQAVFDLRQSLLAPGQISEPANEQSVHESNMFYSAMSQPDESEPGANTRTKRSGISWNPGSSNEAEEGLGSATPTET
RPQPSSIPVLSFGQEDVILRMRTTRPLISVDHQTSFNNNKPAVEVDISIGTITTVLLPSHLKLLISALQTVQALSQEENI
PTAKDKLAQSASPQTRLTATTKLKAFYLSLVYDLSAETSINLHLTLASHLTRPTNPLPYRHLRFRLDTLVASYQSQGHYS
PSRTASTRTTSSMSTANLRRRSSGHARFGSPPPSLTVDVGDISFFEWMAEGMSAPIILFDPGLKRQYDLPSPAPHQGQQG
FPEFECKDWREGKKTGGDKAWRVRPRSKGILKGEARTIAEDEGPVVHVRQDLGSDSAAVVNLQPLHVFVDLSLIERLLPI
LRSVTPLIHPREPTPAWLQSAQSQSTREEVTPESIISSLSAPPPPARGKKMRADIRCGLVRLSVRCPAPPPEPSERQIGD
GCQLRSGIICVDVHGLRARFMDISNTGTEPASSEIANVEFEQTLIFFASASQRYAHPFLIFAPLSPEPGEEDIPLLPSIS
LSSLPQTSSLTASSIAKTILVICKIPAIQASVHHPTITGLQYFADDVTRWLDVAFADGSAKPRDELKMIGSRFFGGSKGS
EASSEVDELYDVEEVAGGMKIEIEINEIDMELFVPRLDGSEERIFNFKASDLGVQMETHPERNETVLQLSIMDLDFSDVS
STPLRILGRTTPFTLTSHQAPIVYLQFVSSTDLLTALKESNISIVLSHFTFAVHKEITWLHEIAEFAKPPKGVFENLSPT
DLTRLSISLSSASFLLVPPNLPGSIVILAREVEGKTEIPKGATDSILEVGMSGLGVLAVEGESGPLEVAGDLVDVWKKAG
YAQLAEVMVLELQLTRELVGAGEVSLDITQAQFKVTACADSLATFAEMATDFGHSLDENVFKLMPEIVSHSDTDMIEDDL
PHNLDYLDRAIRISKHYPSMDRTTGESLRAWQTPGEDLEEGEWGNGESGETIRTFSEEIEEEEGYWEGLPVLNDAYSADQ
KPGKIRIRVIDAGLKIFLHDGYDWSRTRKAIEDEVRAVRRRLERIRQLLASGQKADESIENATSSVLFNSVYIGLEQKGE
MGLSRMGMGKMDEKALIAAIDEELDEMETGSTSSWQTLPAGVGAGPSAVHQAHKKTRLKGKRLTRSKKPQIEINLLGIKA
DVDLYSTEEPTSSRVHFTAKEMEILDHIKTSTWKKFLTEMKADSRGNIRETDANMLRIELVGVRLKEDEEELRLRAKILP
LRLHVDQDALDFLKRFFSFKAPTMTTVKPLSQKTTSSTPGLYFQHVEIFPIQLKLDYKPKRVDFRALREGKTIELMNFFH
FEGAEMTLRHITLSGITGLERLGTTLQDLWTPDVKANQLADVISGVSPIRSMVNVGSGVADLILLPIEQYRKDGRIAKGV
QRGTNSFVKSTALEMMKLGARLATGTQVILERAEGVLGGNLSEDVVGQVQGLSANDFGVGSGMTEGGSSSEDEQEIISRY
ANQPEGMREGVQAAYKSLSKNVNAAAQTILAVPMEVYERSGDDGPLKAVVRAVPIAVLKPMIGTTEAVSKTLLGMRNSLD
PSARRELGDKYK
>XP_003192486.1 Hypothetical protein CGB_B9040C [Cryptococcus gattii WM276]
MARVSVARQARPEAVLIVLFLIIALYVFFGRVGRSRGKGSDGAESENLRSRNLEEGLESEKKRIKHSSSGRDGQGTKTPS
TTNSDTSFPNMKKDSKKKRNKEERRSTKDKKDRANNRKKRDGKEVKKKEFKTPTSTPPIPSVPTIPEEEYSSPPNLPVRA
TPSIAGARWRRDPNQRPERARRDSTSSVLLERNGDGSWKKPPLSKDGVKFDDGGKEGKETNRFAVFSVYDTPVTLYDQTG
LERWLNHASRKKQPDDGALYGKLDGSESPLISLKQNGKLSGKLIKFMEKAEYLASLDLLDPRLRKDVLAMALSDRWLDGV
GTIPEVISDTLRQFVVEKQIDIIKIIEEYSAPPVTDSKLSVPGKADSRLNQIVKFLLDCGFDLETLREDLKFHDWKKMSA
ADIRNMVREWTGRQLQKGKTVSLIAGFFIPYYRATSSYKAKHLTKMFPSKWRDDIGAHQDDLIGWLRYIGQAFIISRMFS
SIGVDISEEYVRVCVSRRKRVVGFVMDFTIFTPEPDEKEFHTHSELTSIFQQAEGAICRVKYLGLRWVDHLNEVVYPQPD
GRKLFVDNNPLHVTRLTFRPGLKKSTVNAAALRLATSNVSNPRLLPDAPIKRDRKIMNVSQDLIHKKYEANKGSYKLNDA
FARSFRAAEVRTVRFVNKRQYHWYQSTGLVNDSFDETTFNTLLMLCSTALSNYHLQKKFKIKGETDYQIDEESVMDFQYD
AGYGTVQSMDFGGMMPLEGASTVTPRFLQLNTFVGLRSIMLPVMFHIQNKTNSFPASSSLILKDEWGLSKFLYGPKAINV
TFHGQTWSEKERLKRDILEDLSEQANKWISEELGQSDNALKRVVLQKVDATVSMIKNRVRFVALGEQQRSADERDWKNER
LWDFELPIEYLPALLR
>XP_003192487.1 Glycogen synthase kinase 3, putative [Cryptococcus gattii WM276]
MSGVVNGVRVATDDPNRVITVSAQWGKTGADTTISYTNCKAVGNGSFGVVFAAKMSPVKHEDGSEEPESDIAIKKVLQDK
RFKNRELQIMRLVHHPNIVDLRAFFYSNGDKKDEVYLNLVLELVPETVYRASRHYAKLKQAMPMLQVKLYMYQLFRSLAY
IHSIGICHRDIKPQNLLLNPATGVLKLCDFGSAKILVAGEPNVSYICSRYYRAPELIFGATNYTTNIDIWSTGCVMAELM
LGQPLFPGESGIDQLVEIIKVLGTPTREQIKTMNPNYMEHKFPQIKPHPFTKVFRPRTPADAISLISTLLEYTPSARYTA
PEALVHPFFDELRVEGARLPNGKDMPELFNFTHEELSSRPDLIRQLVPAHAEEELRSRGIDVNDFKPIPPEQLRVTLDVS
NFKSDE
>XP_003192488.1 Hypothetical Protein CGB_B0800C [Cryptococcus gattii WM276]
MSLFPPTRSLLYPQFDTYRLRSLDPSTDISFSPLPQPGATQSRMGYNQQYLSFKQIRSHIAWDHLSVSGRRGIYIDKVWG
VVGFVIQDDFTPTFVKLADLPEPISTSEQQSEFPSALPLSSIHWAIATGNGSIYILQSSSPESENFTGEIIARYDLQVDG
QGEGEPAPFLLRAQHELSDGDVRLLLTRSLQPDQGKVGYKIVQSTEFELLEISLNPSVRNGVDSRPDKLEVKWALQGKDL
PVWCAWQGEGWLILGEEEFNEKVNGSGQEETKEEKNKREREEKIARLGLGASLPPDESVPVSDRKDEPMEVDEERKNPYS
WTQDAESINLIIPLSNSVSKADINIGFTSTNFSFTLSQTPSDLSPQLTELLSKPTRQLWTSIDVDASIWTFDSSKHIIEV
DLRKIDQNTRWPSIFFPAEDDDDVYEEVPETLSASTLTAVRETFNNIKTRGPDEPEMMHPAMPALLREEMDFDLDDGEDF
GEGGGTYGELGGGSKVGRDVLIGYVEVGSGKANWSKATSSVLSVPINGLNDNSIIVKQAVDGLVFRPATDFSKNPWTHIS
TNPALAFVISSKHDLRLVRHFVASPTCHADHTSPSASKRAKVDPEPVQSTVFAFDFGSSSAGQGNVYIYYPPTSKTNARQ
GVLSISGGERGALLGVGYVKVDGKDVVVALCENELVVLKSVL
>XP_003192489.1 prohibitin PHB1, putative [Cryptococcus gattii WM276]
MAAAQRLSRLIVPLAIGATVVQSALYDVPGGYRAVLFDRFSGVRPDATGEGTHFLIPWLQRAILYDVRIKPRNISTTTGS
KDMQMVSLTLRVMSRPDIEHLPKIYQSLGLDYDERVLPSIGNEVLKATVAQFDASELITNREIVSARIRDDLLNRAKEFN
ILLEDVSITHMTFGKEFTSAVEQKQIAQQDAERAKFIVEKAEQERQASVIRAEGQAEAANTISKALNKAGDAFVQFKKIE
TSREIGITRMSVTSPQPTAICFCRSPLNNNKLRNERSEDGDLRDIQIYSRVIFER
>XP_003192490.1 Exosome complex exonuclease rrp4, putative [Cryptococcus gattii WM276]
MFSIKAVAPSISQAFSESVPSTHRKHQAELDAMDLDEDEFGGAGPSKRSIVSPGEVITSSKEYMRGHGTYVEESNVVSSV
AGTIERVNKLISVRPLHSRYTPEVGDLVIGRIVEVGAQRWRVDANGRQDAVLMLSSVNLPGGVQRRKIESDALKMREFLA
EGDLLVAEVQAFFGDGAMSLHTRSLKYGKLRNGFLLTVPPQLIRRLKSHFYHVPPPCGPTGVDVILGLNGYVWVSNGTSQ
GRREGGEGFDSEGVYSNQNDEISPEGREAVSLIANIIKALAGEGIPLTETLISESYAWAEINVPSGSGPFDSETEKKMLN
EIVGLEFPEFA
>XP_003192491.1 Kinesin-related motor protein involved in mitotic spindle positioning, putative; Kip3p [Cryptococcus gattii WM276]
MDSNAIQIAVRVRPWHPEKELPFVQRPSTQPFFQGDGNFGQIPPKPAAGSLREVVDVIDHRMLDFDKPLEEPGKRGTFVM
GRRYKNRKYVFDQVFGMGAEQEEVFAKTAKPLLPGVLDGYNATVFAYGATGCGKTHTISGTEEQPGIIIQTMRELFDLVE
DTKDKYDTYFEMSMVEIYNETIRDLLGDDYPNCPYGGLKLLENEKERVTIDKVTLKRPTSVEEVMSLVMLGNDRRSTSFT
ERNSVSSRSHLVLQINVGRNERGTDIDVANSIVRQCSTSATLSIIDLAGSEKASVNRGQRMKEGANINKSLLALSGCISA
LCQRPVRGVRVHVPYRDSKLTRLLKFSLGGNCRTVMINCISPSSKDIEETNNTLLWADKAKKVSTKVSRNTAGVELRTAQ
WLQKIVTLEETIKTLRSQLDNSHSAKSGLQQKRLEKARAESQEELGKVQTELDALLPIIVEGSEMEALWSASVLQVEALE
ARLQDITVEVKEGRTEEDAKKEKDHLRSLIVQQDDAFRFNHEIQAGIQNKSLKYITLTNLLKKAEERMFGEDIEEALYQH
QLKVAEHKAHTARSVAAARERGLRDYISQQAEALAKAASAFSRFSNQLRSEISAVQFLQSEDDLASVKSRLLALGNQVDQ
STAVLFGKNHSLPAAPPQHLLPVSMAAPSPRRVSIGRHAPSPMRHSQNASPKSVLRKNLFSGMSVPEKITEVKPRQIRWP
DETGEGKIDDRSIAPDCPVFSSPGSGGEDSVLEEETGHVSMIPPSLRPASSATPCPATSQAPSPSNASTNEEIPAWKQMR
IARGLASQTGGNVEGNLSCDSKSPTSGTSRVGSVSSSVKPSRPGPLSEMSIQTSASPNPPSSSTSSLLKPTASSAAKANG
SSAFANIKIAMPASATAGAMLPPPVPLHRRDSMIGPDRHGRPKQRLSMIPSHAETLFPGVGKGLPNGGLSNLSGGARIIS
NDSKKRMSAQAGSVGNSYSPPVRAPSMSSRPSLSNLRGAASAGDTSVLTFRGLSTRPSMSRLNAGDVSALGPLPRPSLST
RYSMNKLNSGVTTGDAGGKPAWR
>XP_003192492.1 Hypothetical Protein CGB_B1810W [Cryptococcus gattii WM276]
MPRDYSPSIGSASTYSPVLINPSSRPGPSFVPPPPSRRLNLRYAYPLVPLALLDALHTFHYHISAFRGLPGYVLTVGIAR
ALVLFTVGCTQRWRARGGWVGLGGAVSIFMAIWEACTRVLSRNLKDDGSNGLETHLIWFLVMFGGLGTVEYLVFLLLLRL
SPSPLRINPLALRLPRSHTQTDMPFAFQTESAILTAGSSKVQRHMHGRNVSNVSRATMRSDWSRCERGVDGEGDVFRVKD
QFMEGGAGKDADEDDEDDDGSDEYEDYTSDGQECFPEDDDVSSVSSSSIIDLPPPLSPAALSVPTLPPSLSISSHLGALD
TSPVIGPLVRRTRSAKFLGRSWGSSREREVDGEAELGLADSSIRRDQCTREMDEGYGTFND
>XP_003192493.1 Hypothetical Protein CGB_B2010C [Cryptococcus gattii WM276]
MPKPTFIQTVLRKPARSYADPHAPLPWSDNYHDAERAHSALSRQPSSLVSAASDTSFGRFPKPRKPTSHVVLRNGEIVHA
PVKESLSEIGTSAASVRRTSSTRRTSPVPKPANPVKTIKKKRKIKSDHSHAPVPLRVPADSPPALHSRLSETSSASSSPF
VPISPVPALPLTQPKTARPPISPFEKRPTALLTPPASKESTPNSSSQSITPIPRIIDPESDSEDDVFYTPRSSFEITSPM
AIGPHADTIQLPDDTAVEMPKAMETPKAVLSATTPVFNLLPPTPAPVPDPTSTPFHSHPASPVPVPIDRSSLHPTSRPSL
VPSRLIIPSRNTMEPSPSPPAPPAPPPKDEEDMESASGQAGSSCGTTTATRPSSRAQSIHSSSRRHHHHHHHVPRTSLER
TTSRPTSEASFGSGAGSAGAGGGGGSRRSSVAGFGKGGWAAAAASATGGGSRSGATTPVMYLPADGTTGWEGFQPASAAA
AAGAGAGGGGGGGARQSRFTPLPSASLPSFDKLVNSPSVYAGGSIGSPSNASASASPNDNNNGNDKRGKNAVSYSSPSEY
SQASGSDNLPIPSRSYAKHYTRSDTASQSQSQSQSPLEASPIYPSRTPSPLSSPSPSPSPSQHSSHATSPPLPPKSPLRH
SHSPIPPSSGTSTIRPITPTRGAGFEPPSFLHPDILTVLPEMTPQDSERLYRPSPPPILTERSRSRLSMYNQDNRGQASL
SRSHSKRSSIFKSSKSEVGYKHGNGQGQGSEVGEEDDGLGELPLPSMIKRSKSAAGGYRLGGSVGSSKGEGSCYADGVLM
ESHGRDQEHASGYTNLILPLGAYKQSHPAKPTPDLDARILGLPHASMASITLHSTFDHHNATPAHLRDQLPPLVEFSSHA
KPPQGGKTGKNQVLVQVYAVAVDQLDVRAVDEKGKGDVGKYVPGRSFVGRALVVGTDEKEVVRGDVVIGLLDIRKSGALA
EYILVDRRRVSRAPFPTPLTLEQLSILPLQGIAAARCVRGSLNRQSRAIIINAHTGIAALVCQAMSRAGVSVTAIISGGD
DSHDGHQKCIENGANGVLMGSPAAVMINLEENGYDFVFDTQGGQRVYDTARRALKNGGKLVSTKRPEATLNHVPSHMASR
PSGIKTLKTVFGSKRKDSKFIVFEYVSPIGSGEPEIDASGMDYRDVMEEPCMAFFKPVLQGEHAVVPFERGAQVFKRQGW
DECGVRVVRIIN
>XP_003192494.1 Hypothetical Protein CGB_B2910C [Cryptococcus gattii WM276]
MISRRNVEVARKPPLMTRGVLKNLLYTTDANAVNGPVNDSSQLEMFWACLFLDDEIKATFSTTNALGGQRLSSKAIGFHQ
VTSSTRTFFEPHQLELIVEPPLSQGAMRFSSSSIAY
>XP_003192495.1 Hypothetical protein CGB_B2920W [Cryptococcus gattii WM276]
MSQPESSVAPPRDSYDERAASPPPRDYAEDKYSTRPPPAKYDDEFRDDSYSAKGGDTYRNDRPAFEAPRRPAQAPPPVNP
NPVLGVFGLSIRTRERDLEDEFMRYGDVEKVVIVYDQRTDRSRGFGFITMRTTEDAARCIEKLNGLSLHGRNIRVDYSAT
QKPHSSTPGQYMGAKRPVPGDDSYGRGRYDDRRGGYDDRRHDDRRDYYGSSSSRYDDRDSSYRDSYSSRRTGDPYEGRSR
RDDYDKYDKHDKYADYDYDKRSSRRSRYSASPARSTAAPAPEVPRY
>XP_003192496.1 Protein involved in bud-site selection, putative; Bud23p [Cryptococcus gattii WM276]
MSRPEEISPPEIFYGDTEAAKYTANTRIKSIQSQMTERALQLLALPEDQSAYVLDIGCGSGLSGELLDEEGHVWVGVDIA
PSMLEVALEREVEGDLFLHDIGQGFGFRPGTFDGAISISVIQWLLNADSSSHSPPQRLNRFFTTLHACLRNPSRAVFQFY
PSSDDQVTMITTAAQRAGFGGGLVVDYPNSRKARKMYLCLMVGQQEIPKALDGDEMDVDEETMEKRRDEIKNERRRRREA
RRKTKKGKKDVKAKEWILKKKDLYRTRGKEGVPRDSKYTARKRKTYF
>XP_003192497.1 Two-component sensor molecule, putative [Cryptococcus gattii WM276]
MPRTPISPRSGSNPRIPPSSAAFLQHLHNDPSSHHITLSGHRASGLSLSPQSLTGDLLDVNGTQEPLTSPPLRSHLSPVS
SGASSGPSSLGSIDRVPSRRARPKTAPSRNDEWSPGRSYETSPDLPPPIPPQLDEHLRPNSIADLCSNAMTTEDGLTDAM
EMLSTSEEPKAYLIGRSESLAGTAESHTGPSKPSPLASMNWSTFAQAYAHGLFDPNKIPNPPTLNDTPTEFQSARSSPGQ
KYSSVPSLSHKYSMPIVPHNLSESSSENYSSKSSKESLSTNASSAPSTSSVSGSGRQMSMAASLAARKKAYELENIRDRP
NGLALDKLDNDKLSLPSYSLAAATVRMASTSILNDLAPLSMPSPERELTDPLASVVSFDSSSTKKDSARSDPGSSRFPLH
HSVSSAANPYTSSLRLPTIQASPVTTPLEGPHRPKGRDKSPPRARHGIVNSRIPSASAPLEKTVEAESSTDYFGAAAVNA
VSPQDTDSSSTATATESTPTGPSLEMRKTAPLRSNVIVSEPSPRQQKDPLPLLVNPSDVSRIYDQYGWLPAPLPPDETAR
RRALYRFNILHTAPDINFNRIAHMTKLVFNPKAVLITLIDSDTQWFKSQSGFTVELSKRISSFCGHTILPRTDEPFVVLD
ASSDWRFENNPNVVGRNSIRFYAGAPLRTADGFNIGSLCILDDKPRTEFPPRSRLILKEFAAVTMREMELWRDKLQLRVR
DKIQTSMEKFTRECLEMDTASSTSDAEAANKMEHVYSRAAQLVCSTIGLDGCFILDISQIEMIQADTSTGKKATYRANPY
GTVENTSPVLERSESFGPVNPFPVLAAVPTAKSTRALTSYEHEKLSDFMQNHHDGRIFEGAAPQWIRYMFPQSFRYGMAV
PIYGVDQQPFAMICAYTANPEKQFLEGYELQFLRAIGVIILSAVLRRRMVLADKTKSILISSVSHELRTPLHGILAAAEL
LSDTQLDSNQLSFLKTVQTCGNSLIETVNHVLDFTKLSGTQSSKGSPGDLGKVNLAALVEQTVEGCWIGQRARFFMGDSD
IGSFYAPPAPTRIVPKSQRALVGEELSHVETVVDIDMRERGWIVRCEKGGLRRVLMNLVGNSFKFTKNGYIQVSLREMPH
EPGSKTIPVEMTVVDTGKGIGKDFLKDQLFHPFSQENPLQTGTGLGLAIVNTIVRSDSVKGKVDVWSAEGVGTEIKVTFD
VEVVDDDDGQSSVSSNSSAVSASSTFGLGLSVSFVGFDPKHQGHMLSCEVFTRYVDYWDFVIEDQQSADILIVNELQELA
NHPVVAQKPVIVLSVQRGFESTTLAETINRGGGFCRVVYKPVGPSALQKALNAAVHWIEEHDLSYKSCALDRLGVDLTGV
DVAGNFDRPLITRGSSGESQESHSTISELSSARFSQQCNNSRLPLQRRRSEENEQAPKRPGLAPRGRTYHSSSKVQHNGD
DLAGSASAQRTASPTSSIPTIPLGDGGVMLKAATVSAEAPRKKKMGRVMVVEDNIINRRVLGAFLKKRGFEYAEAVDGQA
GVELFENAPPNYWDVILMDISMPVMNGHQATRAIRRIEATRKNNPSDVPPMPPPGKPETTMLQKAVQARAKIFALTGLAT
PDDKREAFRSGVDGYLVKPVSLSSLDIILKSKYLCHL
>XP_003192498.1 Hypothetical protein CGB_B4660W [Cryptococcus gattii WM276]
MPNSKTIHLILPSPTTSRDPPPSLEVLLEAQRIAAKNGQKLDIQSLLSPDQLEEYRVQYLKLPPGPHHSDRDDELEKRDT
RDKHHHSIPHGDDSGVGTPGTPVSTATALQAGTSTPVAQPGTPSASIGTPTASPAMLEARLKYQLPDLSHLHWKRRQKRL
AEIVREQEMLANGEVPEIPTTMVEEIKPKGERKLTEKEKEAIKKSTSYWNSLLVQARKERGPQWDFSTQQLLYDRRSDAY
YTHGRSPPPTPPSKKRKVSGAEAGPSTPDGSVKNAEAGISNAQPTPTINPPSLSSSMPSTNARPISRGNPQPMNGTQSTP
GTTSNTALSFLPPTQSQHQPPNQPSESPAPSQTPNLPKPPLPMPVPPGAQGLNPSFLAQLQSLTPAQLAALQSTNPALRN
LPGFPGNMQSNGGGVPGQDGDQFMTVTGSQLRGSGSLNSTLSQHQIPMQMQMQMAMQQMGKGNLSSSSQGLNSMLGLGGM
SGTGIMGPPLGGQQGGQGPMVGGSWTRDSS
>XP_003192499.1 Hypothetical protein CGB_B4670W [Cryptococcus gattii WM276]
MDILHKLSNIRNRSHTTPADVPPRPTADEWYIPYTGRISPPPQSQAQTHEKEPKSHRTSQKSASHGNLLSLMCGGGLGDV
ATLKHHGQGNRRGQEDFVNPAVGSHKYHSRHQKGALSTSALSPSSHSNKSHHSVLSPSYTSVPTGLAESNILFSPLNRQL
RASAEVSRDDTPRYARSSYLDRTMSSSHRSKHQHDNNPYTAKEEPRQWQPRSSSELFILPRPHLLAQPLQGRHDKRSSIG
SLATMTTSDDPEKVLENGKARMREREEWTDYVERRGRSISLDRRAEPPPGALPIGNAKAREKERSRSRERGKSKTIPSLS
LGIVQVRKRSKSLGSRWTWHSRGSSVSEKDNYKKDQNRELLGPTASEKPSDVFKSVPHHRSKSEVIQGLYTQGHARSHPN
LLSSFASNNPSHKQPAASGSGPSLHFKQPPVADRDLVVVIGRGASTRKGRTMQRTNNKLPPLDLSKPLPDLPPEADLLVT
PRGLPVSPALDSIGVAISPDTGGLRGFEAIQALMKEVDTPSSAIASTDIGLTLSPLSPVNGISRTAPEPLARYSQGSRFS
IEEKRLTDGSIGSSTARAFLAKQHQRARLKRAFQSPLQSPSGYRRQEDNRPPVKPLAVSTSTNFGNENTTATSETFAAAN
NSSGVLPIPSPVPVNGYTYARERKTAASVGVKNEQAKQAVNKFSDANEMLCCKRDAGDAEKEFDPKSDDSSSTAGEDDEF
QGLFFRTPLGSQTTSSLPSRDTSSLPSDPYAQRTNSPGQAKQSTEQELSQSNFCPVSEGSDGTYMEIATPEMPLNDQALA
ANDVMPSGTKRLLAPITIGKPLDIGPRKTSAKKNGGSEEAANSFKSKLTAKLCVTCNINFFLQAFSAQDTPSIPLPPMSV
STESMSAPLSPSLPESGTIPAQNPSILPSPVFPVSHQRYLVNPEYPSYSLNFPSPQQKGRSPSWTPRRDSRSDIPLSPLI
GDYRDSVAVSFVDKFPSPPQRYQHEDETEERIYSPMRATHGIDP
>XP_003192500.1 Protein kinase/endoribonuclease, putative [Cryptococcus gattii WM276]
MLYFLLLLPLLFIAYAAPEPAALIPFPHHTLRALAPSSTATLRVQIDHDLHPLVLVSTVDGALHALERNTGKEKWVLEGE
PLVGGKIKGGVEEYIVEPLSGSLYVHENKDGEMKIRKLPLSVDQLIELSPFTFPESPTQIFTGSKHTSLMSVDLRTGEQV
DCFSPTANLSQYDGSSVCDDLDDLERGGSSQRDTLFIGRTDYRLTIHSPSSSQGLSTYTSTAYSSEKKSTPAIQEISYST
YTPNAYNRPLAESWIKAGVAHQSWGPDNEEPRIRIELGFNGKALGVKPGGGLIWNRELEHIGVGVYEILIPRENPMGAPI
LVPQPPAHLPALFPGQSDPRAYNIHDAPPSTYIATLPESLTLPASSNTASGNATTGNKDIKPLHFALSSSSYPLINFARP
PPPGRLSDGLFYNADDGDSSDLDHSRGRGLLSGLIDPPSEHETIDPPFIERRTESAKNWWWKWVVALGLLLIVLGGVMVC
FGRGKGTAPESVESKVDEKTPLLAAPVQEVVSLDDEEEQVLPMVKSGPVVRIQEPSPSPEEDSPPRSPGTPETDRTATPP
PKKKSSRRRVRGKKKKPDTTAAAASLMPDEHEGENDDEDHERDREDVSPQPTPKRSNKPLPELPRELSSTDLLDYQDKER
LAISDTIIARSDKDAGFGSHGTVVLKGTWGGRPVAVKRLLSDFTRLASQEVKLLQASDDHPNVIRYYCQEKRDNFLYIAL
DLCQASLADLIESPEKYRELADQLDRKRALMEVTKGLKHLHGMKIIHRDIKPQNVLVSQTPSGLRILVSDFGLARRLGQD
QSSFAPTANNLAGSLGWRAPECIRGVVRLNEGFDASSSVGSSGGIANAEDGVARSRLTKAVDLFALGCLYFWVLLSGEHP
FGETYNRESNIVKGEAVNMGMLSILGEEREEVEDLVSRLLSSEPDARPSTSECLTHPIFWPAAKSLGFLCDASDRFEIMQ
TEPPEPTLVRLEQGAQSVVGKDWYSRLDKTFTSSLGKYRKYKGGSVRDMLRAMRNKKHHYQDLEPAVQKHLGALPAGFLL
YFTSRFPKLLMHVYRTVKESELRDESMFEGCFQEAV
>XP_003192501.1 Hypothetical protein CGB_B5830W [Cryptococcus gattii WM276]
MAEGGRRCYASAATIILIGLAANATGAYSYFRSMLARPHCATCVRSYRHLLRTSPKTNPVLCCDYDDGTSNHAEEGDSQN
KLNAGPSAASANDEGETSGVANGSKKKRKAMGEGRRKRKEEEFEEEIDRLTKQIDPIWGNVNSLEQIQSQHTHLVNLGSS
SANISHDSRPSPANQASETSRRSSSLHNNTSTPNLTSGESSAGANILSPGEIFNFSPADISNDPWNGAVPDADDRSEPKN
WQSFNAKGFPSTTLDPVKGQAQWQGLESVSATFTTTVNGNVAVDTQMETEISMDGLETGVDPAMQQQILMDLFWPGWPAK
LPEPNVVNDLIESFFDLVPNLPRTLHRARLLARMALPPTHSNFPHASLIHAICAAAAARCPEEVYSKSTRDKQWAKLDFS
VNVSTCNSESIITGFGLRQTMFAKEAVQEGLNTGDRLFDVVRAMIILCRVFIDDTRMLECWAYAGLVARMLLPLGLNVRS
AELSLKSVMLPPPVDALEREERRAALWMAFYHDTVASAASGWGTSMSLDELTVALPVSAKEFENGSEFMEPNPQDIESPD
LFLKHPVVDSFVMVTKATILMNRTNRFVRKWKNRHLRPNDDMEGMDKPEFRELANSITCFQMSFPPALRNACKLNSRRRL
DADLVNAHILPHAAIICLYEPFADLDNPSDQPTRRLISATQGIVGIVQQLASVIGGEEEKFTSIMHPSASICFVTAARTS
LLFFRHALNNGDEASASSHRTDCDVVRLALSYFGTRFKIGQHHAQLIEYFLDRASNPTFEKLQAHYPDHPRPGA
>XP_003192502.1 Chitin synthase regulator 3, putative [Cryptococcus gattii WM276]
MSDNQPPYSVPHCPSYTPPPPPRPSTAYSAHYAYDVSHGQSSLSSWSHPQQFPTRPAAPPVSNARQFAASQSAMFSQSPL
PVGRHGASSYSQQDEYRTSNYPTGPPASLLGEHIVPGSVIPSTTLTPEPSNSTRPRTSNFDPRPFPTVETQPTTSNNFPN
SEAGSLVVAPPRSSSLNQPYLSHAQAPTLPTPALPTPKLTAPTDSIRVYPFPTVESITQASAKLDSWADAHQIAWAQDVL
RLVERHWQQNSNADHFEQPSSPPSVTQHLSVTLQHLLDTAAPIIIVISDSDIKAHASLALYLKGKLLSSGACPAVLPKDK
RQSFEDFDKAARRGEKRAWHRLGKDYEGVNDLARAGDCYDRGVRAGDCESAFKIQRMGMAYLLGQLNFFPDPAVGLYFLH
QSSNTATIDFPQASYVYGMLLAGDITLQTNIPPNLIIPPTSPPTDAFLAQQNLARKSIERAAYLNYPAAQFKLGQMYEHA
DLSCVYDPTASTAWYMFASQNGHMEADMALSKWFLCGAEGHFPKNEGNAKMYAEKAAKNGHPNAAFALGYYNEIGVGTHV
DLEQARKWYEKAAKAGNAEAPARLAALSLPVPTTISMNEHQSRLNDTLVRKHTTAKLRSDRNIFSRSLRQQNYQSHPTPL
PDYSQTNSQSEFGHMNQKQMPTAFTSSPPVAHTQFPPSSLTPATDYLPHQPQPSYTLQDPPCKPSRPLMHQHQYSSSTST
AASEARCQSSDAARPISVADHRQMNAGGSSVSDLPVPSTPSSTSVSIPSSGLVGTVNGGVSGVMEKKEKEKGPQTFAEMG
FVSKPVEEDGCIVM
>XP_003192503.1 Kinesin, putative [Cryptococcus gattii WM276]
MSGNNIKVVCRFRPMNRMEIESKSEQCVDITEDHTAVQLRNKASLAGPEKDGFTFDRVFDTTTRQDEIFDWGVKGIVEDV
MTGFNGTLFCYGQTGSGKTFTMMGADIENPALRGIIPRIVEQIFASILSADSSIEYTVKVSYMEIYMERIKDLLAPQNDN
LSIHEDKQRGVYVKNLTDVYVGSEEDVYRVMKAGGASRAVSSTNMNAESSRSHSIFVIGIHQRNTETGSQKSGNLYLVDL
AGSEKVGKTGATGQTLEEAKKINKSLSALGMVINALTDGKSQHVPYRDSKLTRILQESLGGNSRTTLIINCSPASFNEAE
TLSTLRFGMRAKSIKNKARVNVEMSPAELKALLKKTQAELVGIREWATKLEEEAKIWRSGGKVEQTNWAPALNQALAGGS
AAANAAKRAMAPPPPPTPSSSSASRAATPGGVLGAIDGSRPDTPSTFSLSLDKDEREEFLKRENELSDQLAEKESAFAAQ
EKVLADLKEEIAYFKDQESAIYQENKTMSFELNELRISSARLESEAKDATITLDSYKEKIAELQKDIEDQKTEIENLKHA
QTREKEEEKEKRKQEMLNEMMSKIDLGGTLDSSSEKLRAVLREFEETSDAERKEKLTSQTRELIRTSLAESQDAMRGLQE
RLRLACEEQDMQMKRRSELEKMLEKRDSAFEELLEKTASGQGISFAEIKSSLEDKYSSREELLRTEISTLSDHVESRAQD
VRRLQSTVESYKLSNEELNRALTAATIGTDGETFASSAKELERARKAHEIQYAEFEMVKKSLMKDLQNRCEKVVELEMQL
DEVREQYKIIARSANSRAQQRKLEFLEHNLEQLSAVQKQLVEQNTSFKKEVAESQRKLMSRNDRIQNLEAALSNADQRLA
QKNQKYEQQIQLFREKLAEAQAKQNATYAHGRIAKPLRGGGGAQTGVVGGIQGIMGGGKQEESPSGKRQSWFFSPQQR
>XP_003192504.1 Vacuolar membrane protein, putative [Cryptococcus gattii WM276]
METAQLLPKMPTTSSIWAAYNLNRYFVGVALLLGVVFLWTASNFITAGLETGDNAWNKPFLITYFNTASFTVYLLPTLWR
RRKGARHHALGQGCVRPGDTDHSTLSPGGYLPIPSGSDDVHPSHGAYPSHSSYLSHHSHPPHPPQLDNLRHPSHREDPER
TERMDGVTIHHFPRLTVRETAKIAAWWSIVWFIANWAVNASLAWTSVASVTILSSTSGFFTLALGRICRVESLTSTKLIA
VIASFLGVLLVTHSDSLSSSTSSSSTLTSLSSASSHPIFGDALALTSAAFYAVYVILLKVRVVDEERADMQLMLGFAGLF
NTIFLIPIFPILHYTGLERFSLPPTTSAWFICLTNFCITLSSDYLYVLAMLKTTPTLVTVGLSLTIPLAMLGQFFGLGLG
SGEEGGVQGLTLWSIAGAGMVCVGFAMLGWQEYLKNRQGDEGVVVEPESDGEDEYETRDGRREGEERERSMSR
>XP_003192505.1 CDP-diacylglycerol-serine O-phosphatidyltransferase, putative [Cryptococcus gattii WM276]
MAPQQRKQPDVAQEKLRALHQYRNDHGHFSLVRNFRLADLITIMNGVCGTLSILSCARYILLSANLPGPPSAAALRTLYF
AHLLPVLGFGFDALDGKVARWMGGGSMLGQEMDSLADLVSFGVAPAVLAFTLGLRTPLDLFALLLFVSCGLARLARFNAT
VALIPSDPSGKSKYFEGLPIPSTLALTSMMAWWVKHGTYAHPGFAKNSDVPFGVVTLWGENGGWGQVHVVSALFAVWGAM
MVSKTLRIPKL
>XP_003192506.1 Hypothetical Protein CGB_C0110W [Cryptococcus gattii WM276]
MRHRTHIETRLGAFDCRGRKSGRNDYQQQVDNWFIVEKKMSKRPISTSLAVTHRLPKCLVLYDAVVNGSLPSWSLESAGV
PARDGDSKVGMALPTDHRHFLEERRGSWRGNEGAVQPTQ
>XP_003192507.1 Hypothetical protein CGB_C0130W [Cryptococcus gattii WM276]
MPQLHRTLPLITASGIALTLYATHTQLHPLKLDSVLPITKKVKPATTAFPPYTPIGWGSNRNLTLIPLQANQDKEHGQET
PGLVKRPAPLLHLGGTPLRDLVIAENYAAALDANGDCWLWGKGYDPTGRIGKGLVFALSRSGKLYVFSPDSSLHSSSASS
STSDSSSWLSYFTSSQTQDIPHVELEASGGLSWGEKWKQVAVGRHHVLALTTKGRLFSMPLSEKGNDFRQLGTREELVSD
ETPLATSLSRSSSPRPSKDITYRTHLDPIPSLSKIPITHIATASNTSYAITSTSRLLSWGANSLGQTGLGGSNTTPLVPV
PIEIVLNKAYPTGTPTNVECLDVKAGGETAFFTVKRTHPGRRGEWVDLLACGSGLMGALGTGSYSSAQGVPGKVKVVSGL
QEYSENEKTFKPLGIYQLSVSPSADSGSGSGTSGVGGEGEGGMGGTHVFAVLDTLRGGEGKEYGRDVFAWGANVEYQLGM
GKRTSAPIPTYIPTLGSKLDHSGGWHGNELDVASVDANRLQLHTSPSIPAYSPTGQLLRRRVKCEETIVAGCGSSVVYWK
IVE
>XP_003192508.1 Hypothetical protein CGB_C0180W [Cryptococcus gattii WM276]
MTPKRKGGKLAKSQSTTTEELSKKPGRPRKAHEFFDVTGASTFNVDPRAATALVKASQDKRSIDFGSVSDDYAPRRKMSR
QKKGRHLIRSSLIGPTVLTMTILDRVGILANVAGDCLLTLLTNGYPPRNRRDSAVDEGKRAWDGLYALKQSYIFSPYSPP
FPLPEDVLSSLSPTISASLRQNPLALNRAVYLSNLATFVWLILRPDEAGDIMGPLDVDEGNDKRVTRSRQGVDTEKEAIK
GRVRRRNALMVAAWKKYWTAIIPRGQHGKEIALRLWLDLVTQIEISYRLQTITSSTESDFLPQIDDVLHDDMFSISSISR
FGLPSDQDTSGDEGDEEMEDHKLYLHDLWGDLSVEREEELPKLELEEARAAYPWDDFQRGMLRFVKDEILGENGEESLLT
PGRRGVLASTQTRTTQTRGESELNSEREESEESPELSQEVAQAPNSPPRPFTDSPTRENSNPGDSPIDFDLLEEIARELA
AEEPNKVDAFPPLTRGSSGNGTGDGSNSRNSPESSSTWAINESTSIPVPSRPSSSRPLSHENQSPKQTTTEKGTGKERSP
LNLFGKKVKMDGFEWNKRQEGAERIAWESQSQSQLSTPRAARQFQEEIQEITITQEQVEKTQEEIESTAYDASDLLPDAR
QFRFTNPRSNLRPDEANEDEGYLEEDVLLDLRQLDRVQQAVGAEEEGYKVDIMLDPRQLKARPSGELVAKQETEDGEEGY
EEDERVLTDPGQFTRTTRSQTRAFQQKETEKATAGASTRAQKAETQIVEEEEQDDEHDYNELLGSLKESPTSGQPEQQAQ
TPAGDEDLFFNPNPNFPFDDLPRQAEMDDYDVEDVARAERQAELEAENAYEGTNGDYVVKNTSAERREMSEEEEEEEEEE
EEEEEEEEEEEEEEEEEEEEEEEEEEEEEEEEEEEEEEEEEEEEEEEEEEEEEEEEEEEEEEEEEEEEEEEEEEEEEEEE
EEEEEEEEHSPKGKRPYSSAFAAISSSEDEADRQRIFSRHQKSFETMSSQKRSTQPQFLGTSLFSPPTSPDRFPPNRQAS
AGPGPSTTRNRHAAAQPSSSARSLSFENDESPFQKEDGYVSTTVVDEGDPFLVDEDGSPLTPSEEYTLPDDRSRQFSFFK
SNLYGRTSDKGSRYVRLSGPRRWTKEEELLLWRTVQRLPATQVYPLRVVWYLHGDGGLLSEKLRWFSVQHMKDKMRTTVM
RRLRSGELVEGNARAWAPLGSKEKENWDEEEWDRMNDRALLATQLERQEFEKRKEAARLSEEERERRKEEKRRIEEEKKK
EREEKKRKLQDEKARLKEDKRKWAEEQKRKREEEKRRKEEEKQKKKKEREKKAKTKKGTGRQYRESEDERSEESEDERSE
ESEENENEEQQDEPQEEADELESRADGSVGSESTTSPPPPKRRTNRASASNINPKRNTKKGSKIQKGAGAEPSGKSVAAV
TRSSSQTNAKGPSSQSRRLMMEAWKSHAAANSEEDDDQENDEFENEDEQTASHLPARPAPFKTTAARKATNQPVKQNQGA
VTARAARKTTSNADGSTGRPINSAYVSSGLSASDLMKQSARKRTQFDEGDLTTEKEGKMDRGSESEVDELQEELELKSNP
ELEVLPPESNEEMAEEEGIHPPLGQGTHAMMARSVRSDSSAHATHVPGTQYTDLLSNEAERR
>XP_003192509.1 Monooxygenase, putative [Cryptococcus gattii WM276]
MTTEAGRSVIRVAVIGAGASGLAQTQQLLEAWNRKEVKTKLEVIVYEAREDVGGVWLSADGPKQAKRTSLPGENGKVDDV
FSYPTASKVSSPMYEGLRTNIPAPIMAFRGFEFPEKTPLFPDQATVLKYLQDYAKAYDLLPYIRFNTPVERVYLTPTTHG
PGNGRWTVESVCGNSKTSEVFDYICMSNGHYSDGWIPNTPGLSSFPGQIIHSRFYRRASDYAGQTVLVVGSFASGGDISR
LLASHNINKYDPSGQPMTRSRTPNQKLDNSFSLKAATREGFIKVYVSSSGSTQHSASPDGPCAPYIHNIPLISHLTPPSL
AHPNGIIHFEDGQQLSGVDTIIYATGYNFAYPFFKREDKPWDEVGLVDGVIRNGERKGGEEWEEGGLKGLGMKKLDELLL
FLEGDRSIAFPALSYQVVPFPLAQVQARLTSLLWANLLPSFPQHPNLPKNPSNPYSKSPVSESFTNLSEMLNVSALQQDL
TVTASATPPTTTTTTKVPSSSSSPSSSASSSSQLTTLLDPSVRKTLTARQKLVFGTPYEWTYSEYLMSLMAEADEGKEAE
VEEHWKKIEPWRREMRDKKDLRKKTLGY
>XP_003192510.1 Hypothetical Protein CGB_C0240W [Cryptococcus gattii WM276]
MSVDGKQPFFPPPAYSPRRASAALVATNPYTNATYHSPNAEFELYAQVDEYSLPPSFTELPRLDKLVAVHDIILQHFSDI
EPLKALTLSSEVYDIVVPYVYRHVKASKGLMAGLEFRSKAWKRKQKALSCVKVLEIDSMEEMWRIAMLGYKEYSNLPRQY
TKLFPEVRKVVIAKEVITGIYVMKREGEPQRTWSMEELRAALRLQLPPMVREVISPLPPETGGGSAIKTVVFPVQRPEPS
RFTSPPSTPISTRILSYFHCYHPQGQQSQQQQQSGQQPGQGQATDRRRQSDVSSCESEHTSVSSFGLPFMRTISRRRSSH
TAG
>XP_003192511.1 Calcium-binding mitochondrial carrier SAL1 (Suppressor of AAC2 lethality), putative [Cryptococcus gattii WM276]
MSDNPERDVKIDDMAASSSSSSSEPHYTLSPHPPHADSSFHPLPTDPTPPPQPMSLREAPGPDVFPDHRPTLAEFRAKEG
PAARASKLRVLWKSLPPLPSIPDGDEPTPTQKMQLPGQGTTAALSPERAERLRRLYEEELVKRISEKRPDSSLWGGPDDL
EPEMRNLKGKNIAWQDFRRFLWDKEKELWDIFQELDHNADGRLDAQEMRAALARSGVDVTPATVSDLVHFLASHSNKEGL
PGGPPQEGSEEGIYLTFADFRDFLIMLPRKATPFEIYKFYQVRKRFSDGRGAARVDKEGDINISFPKAPNSPQTSTAAGF
FSPPKQRKEEDEEFADTPGVYEEEVEIVQEDRHEAWRFLLAGGIAGAVSRTVTAPFDRLKVYLITTDDFSAFNRHPHFNH
PLRIGFRAVTNLWGAVQRIYVDGGGMRAFWVGNGLNVTKIFPESAIKFVSYEQSKKFLAKYWDQVSDPSELSSSSRFISG
GVGGITSQLSIYGLETLKTRIQSDIGPNQGWSHVVKTAKEMWKAGGVRTYYRGLTLGLIGVFPYSAIDMGTYETLKTAYC
RSTDTDEPPVFAVLSFGALSGSIGAASVYPVNLLRTRLQASGSSGHPHKYTGFRDVLQHTLKNEGWRGLYKGLLPSILKV
GPAVGVSWIVYEESKRMLGV
>XP_003192512.1 Structural constituent of ribosome, putative [Cryptococcus gattii WM276]
MGAYKYLQELYTKKQSDVLQFVSRVRCWEYRQLAVIHRASRPSRPDKARRLGYKAKQGYLIYRVRVRRGNRKKQAPKGAT
YGKPVRQGVNHLKSPRGLKATAEERVARRCGNLRVLNSYWVNQDGVYKYYEVILVDPSHKAIRRDARINWIANPVHKHRE
MRGLTAEGKKNRGLGKGSKHNHQPQKATWKKHNTLSLRRYR
>XP_003192513.1 Hypothetical Protein CGB_C0290W [Cryptococcus gattii WM276]
MRTLRNSMTIAIDRAPPNDGQPLPVDIALRIATFLFESGAHSTLAALHRCSKDYYFALSPIVYRKVCFKPKQSYALFLLD
DNFPLPPGSLGKQVDDAVASETIFSAERAVLRRILALQHIRHLSIYSLPADSSPLTKAFASTVNAYSPNYFILPSLQSVQ
LFPLVADEIRTYLPETYDRPHNPAFLESLISTSRPTKLCLSYPVVPSQSWDEHLELTTIKQYQLVARMNRLIEDGWSSLE
TFCVHDIVHQVLPSLKGCQNIYHFSSHCVITGASGKVEGRKGGKAMFVSPGKASTGIPGPKWNFRSWQIGTAVKNLFPSG
ANAAMILESTSWEFVNHTGHILTKLEIDDDDDTGVGYMEVERLIDDAIKGGLPQDLVGRAGFKRELADGVLKKIKFTPGE
VHCVSCGRIGHKGATIAKLQDIL
>XP_003192514.1 Hypothetical Protein CGB_C0310W [Cryptococcus gattii WM276]
MSGLKAHFNEDPVTPPPERAEGNTFVSSDPRTPLDEKPVPFSRPSTPTPAHDKLAFVGLGEMGKRMATNLAKHLSENGQP
PLLVYNRKEEGISHFIEYAAKNGVSKDMYEVKTDLEEIGQTADLIITSLAGDEAVEEVYNQLFKGQEAQKGKGDGILPGG
RGRSTIFVDTSTVYPTTAGRIERLATSKPHRSFLSCPVFGVPRAAETADLILAISGDYFAKKHAAHALVPAIGKKVMDLG
SNVERAMSFKLVGNSLELGFIELLSECFTLCDQTGVGSDQLVELIKLQHKSPALIRYADRITKNKFDSTGGFNLGGGIND
ARYIRQLAESHNVPMPVMDVAQQHMLSARAHGGDIMDWTALVGGQRISAGLQPFAGKMRLEKYEG
>XP_003192516.1 Hypothetical protein CGB_C0340W [Cryptococcus gattii WM276]
MEVGEISSHIWFTNATEDDILEKYAQFLGIGPAMLMYYNDALSLAALVLAPLRVLLEIVLANHEPPDEVEGIFPVSACNK
TDDNTVYGAVARYGSLIHRHAMDVKHINISNVRQIFPQILSAANICDEINVALKLDNDNYDKEADGGFKTEVTASLNVPL
NERNLFNQDKTNLILIATTVLSLTGPQFGPRIPQKKKSIWCAYHRTKIEGHWVFDRHNNVRALNREWDN
>XP_003192518.1 Conserved hypothetical protein [Cryptococcus gattii WM276]
MSAALSNKLKYAVFGVGRMGQRHALNVAFRTPRAELVAVADPKPSTPQWMKDNLPPSTKYFESYEDCLANSGADAVLIAS
ATSWHAPMAIDAMHAGKHVLLEKPISIDLETSRSVVNEAEKFPDLKVMVGFSRRFDESYREARKMVENGTLGKAHLIKSA
TNDQYDPSGFFVSYAAASGGIYIDCGIHDIDCARWLLDASLGIPNPKKQVRRVFAAGHNIRHPELVQDNDVDNAVGFVEF
ENGKMLVLHLSRTAMHGHDCFAEIFGTDGKVIINGNPQLNRVEIRDAHGVRTESTPTYYERFKDAFVTEVNEFTSAVLDN
KPVPVSVIDALEASKIATALTHSFKTNTPVFFDEEGEPILA
>XP_003192519.1 Phosphoprotein phosphatase, putative [Cryptococcus gattii WM276]
MTDHNHENLRSSLSDIITGVESPVTSFTATSTAPEDDFTPFPSPVLSATSLAGLSLGSDGELEPEVDDNKVITEGEVAEA
LELKALANKAFKSKNFSRSIDFYTQAIALNPKEPTFWNNRAMSKAKMEEHGGAISDATKAVELNPSYAKAFYRRGLSQLA
ILRPTDAVSDFKKALAIEPGNKTIRDQLTITTKLIRRIEFEKAISVGETETASQRCLSLIESGACNLDTSSKPADMPLPI
IPDNPNARYTPTKEFVEGMIESFKKGGKVPKRVAWEIILGCKAIVEKEKSLVDIVVPDGVTCDIIGDTHGQFFDVCNLLS
MTAPPSEKHYMIFNGDLVDRGSWSVEVALTVFAYKWLYPEFVYINRGNHETNDMNKVYGFEGECKAKLGEMTFKLFADVF
TKLPLATLVNASLPASSPKSEGSKPAILSEGKRRFFVCHGGPPVSKDGVTLDEIAKIERFGRQPGQEGIMCEMLWTDPQV
QVGRGPSKRGVGLGFGPDVTRRWCELNNVTAVIRSHEVRADGYAVEHDGLCITVFSCPNYCDSTGNKAAYIRMQADGTLS
YHQFDAVPHPDVKPMAYSAGFGAMGF
>XP_003192520.1 Arylsulfatase precursor, putative [Cryptococcus gattii WM276]
MIGPKALLLAGASSLLLSVDALAINKKPNIIVILTDDQDVSTLARREYLPHIHEHLVDEGVLYDNFFAPVSVCCPSRVSL
LRAQYAHNHNVTFVSAPWGGWDVFNKLGYVGHTLPDFVQAAGYNTYYTGKLMNDHTDANCESLPVSGFNSSDILVDPYTY
DYWNPGFSRDNGPVKVHAGEYSTDLVHEKAVNYLEDALQEDRPFYLTVAPIACHSWIDHRRMVDVHQFVADVPASHPRHA
RLFPVEQIERTENWNPDEPSGVSWVKELPKLNSTQEAYLDEFFRGRLRALQAVDEMVEDIVDRLEKAGELDNTYIFYTAD
NGYALGSHRRQPGKTLGFEEDIHVPLIARGPGIKKGFRDSLSSYGMVDLARTVLDIAGANPDYTDDGRKINLHQHGEENL
EQQIARHAISEYWVLGVDEGVYGGQVRVNNTYRTLRIHDEHDGKSHSLSYSVWCTGERELYDLEKDPKQINNLLSPLNEL
GAFAPFNSTASKSEPVLSHHLQHLINRLDAVLLVLKRCTGEVCHNPYRELFPSSQATGGEIFKFSQTLESRFDSFFKDLP
KVQFDKCALGFQEELEKPDWKKEWAYGSDALVESIGGGIVFQGL
>XP_003192521.1 Hypothetical Protein CGB_C0420W [Cryptococcus gattii WM276]
MPKLIKGIHIRPSTKRKSYASNSSKYRRVRSDGCDPAAKRLRGNAAVLYELEERDRINRERESRLAAYAASLQQASQAAP
SGSSFVQQSQNKSTSTVDGDNGAQNESECDDIDPGPWIPPRADEEMETREDSWTQTINQFIWEQAQKGKPKEAQSQYRTA
KVVWTNKWKNIRTDLFDTYLRYKRFSDEGDIFLGIEHLNKKCKCTSTKSRDVAFIDRDNHCYESVPFCKCIPDPVRLLAR
GFIAVSPDTPKTAISISVVQYFETIRESVPMSVSGFAKELWRCHTLRGEAHSSQITHRVRATLRSATRLMAPFASFVMEG
LFFDKLYSSFAIYFYRMRNSTERRYPLILLKSSQQSVQPVLDSVSKRICKQVIATTFSPPTAISVT
>XP_003192522.1 Taurine dioxygenase, putative [Cryptococcus gattii WM276]
MPVALATPTINPIESIKTGLAAVDVNKETHFNLRAYSHFDSTPSIGTEFRDSPSKDGKPVLTIRNILGNDERLKALGRLV
SERGVVFFRDATISPEEQKELVEALGLHGGKPETSGLHIHPLTLEGSELGDEISVISNQFVFDKKFQNRDDTVLKRPLGS
SLWHSDVTFEPHPSDYATLQIRTLPESGGDTLWASAYEAYDRLSPAYRNFLENLTATHIGQNFLNIVRESNATVREPRGA
PENVGQHLSAVHPVIRTNPVTGWKGLFVNRVFTKKINELTQQESDSLLEFLFEHVTGNHDIQVRFRWEENNLAIWDNRCT
FHAATWDLDKNVREGTRSVSVGERPFYDPNSISRREALYIEKEKLEKANEAV
>XP_003192523.1 Major facilitator protein, putative [Cryptococcus gattii WM276]
MLGLPSALLSALLLSSSAILRSHAFRVPISDTDSLREVCSGMYGGKDAYIEVTFDQTSSGQVALVIYEWKDVQYLGAQNG
DEARTYICTTSAVRSGLCSDSQLGSFLTSFPDDVSPESSSIFTTPLKFSSDYTPTPTTDEDDDETLPTENGDQGETPTNV
TEEPVQETGSIDDDMDEDATDQEEAEQIEELAETLGDGWRKRQVGDIVDDIATAVAASDDEPSEDSGDWTETESSTMAES
DLSTSTDQVFVPVYSAPITYAVPKTGYYCVGIVPVTLVNSRDDVQERRATHAEYSGMVLFRNNFAGELPAVEYPKIHFYL
ALSIIYFVLGCGWAYLCTKHHRELLPMQYYISGTIVFLIIEMLAQFAYYRYINKHGGGTASLAFLFVIAVLNAARNSLSF
FLLLIVCMGLSVVTHSLGSVMHRVRLLTALHFIFGVMYSVGTVKVELDDASLLIVLLLIFPLSLTLTAFLMWIIVSLNGT
IMHLQARKQRHKLQMFQRLWRILVISVIAVAAFFVVSSMSLSNRMNEDYTPNSWRYRWILLDGSLATIYLCAFTAIAYLW
RPTRDNVRFSMSQELAQDEAEADAEDYEIDALENGRGRGFGGHQQLLSRHDEDYDEDERKGLVRNGVGEENVVFAMGDDS
DEEEDHVNGHGHRGTEYRDSGEVGGSSELGRARSKDRGKDD
>XP_003192524.1 Conserved hypothetical protein [Cryptococcus gattii WM276]
MPPRLGTPIRHPSVPSTPTAAPRPATVVAPPPPVIPTNLLEPSEQRLFLAAMFGLIELTKLWDTFLPIFVTDPDPSWSSS
LRISDAESVLAWTLAEVGMIWAVGMLRIPLLSPSWRQLGIIGALSLGVNTICWSLVEPSRMLGYINIVGTAALGGNWYWN
WFYALRRWYEPPHIEGVHKIRLLPYSTATLNPLSLTYCIPPDAPQPLYIPVIFNNSIPEQVSYQIRSLDTGHTTVEKIYG
SSMKRSPARPPRLRITDGDDDEDGELELEPEIDPLSALVLQSGGKVVGHPRDIDPSTLPSVKPHDSMSLVPRDLAPSENI
LFLTVSKPSVITLSNVIDKKGDKFHITPRREAVIIECPTGGKFVEEHKGKVVHKAEKPKSAALRCVGDEEMVYFQARGVS
PLRVGWEKKSKDKSETGFIEGIDDEVEPADDLDDLALVRRDRMSKTHTVPLRVTHNVPGTYTLSLTTVHDALHNSYTPSG
YATRQIYNVVPRPFIKFNCQAPYQLLQNQTVSLPLEVVVSSQQLEEPLELTYRYISPDGKSSEKKLTVKNKREQLTVSDP
GTYDLVGIEGPCAGGVMEPSKCEVQMVPLPSMDMSVETLHECAMDVGATASFDFTGSPPFKLDYTEQRKGGRAKILSEAF
QSHHGSIVLRPEQEGVYTYTFTALSDRKYKKVAVDKEPIEQTVHPLANVEIVGNARRRTLYSCSGDLVDIDIDARGIAPL
KLTYLTSYSTHSSNTTLPLSLGRSRLSIPVPAALSSTSGASGKLNIALLAIEDGNGCVRKLTNPGVEVDIKRERPTGRMA
KTGKTVVTEGEIVKVPLRLTGEAPWDVTYSNGGKEFTISVRDPNSELSLKDKGVYRLVKVKDSHCPGTVLSGDSAFEVVF
KARPVVSLQTSGLISHVGTGPGNVYQHRGLCAGQEDQAALKFGGQAPFELWYRHTSGGRTSRHVLKSAQEIGILHLSTEP
GSHRYDFLSLADGNYPKTDVSITLEHEVFGRPSASFVKHANRALCLDSTLETDAKILLKGQGPWILSLSVRKPASTSITT
HSVTVTHPEWTVSLPQVLTDIGRYEVAITKVEDVSGCEWVSGETDELRSVVEVVESARIVPVDEKEDLCVGDSLDFLLQG
KAPWTIEYSWKGKDHKVTSSASRFSRFAEKAGKFEVKSVALRGDQCKRQVEGMVRTVHELPSAKITSGENDLREGDEPAV
FRVHFTGTAPFSFTYTRSEQIGSKHKVVETQTITDIMDSSYAISSSLPGDYAVTSVSDKFCRYPPLSMSKE
>XP_003192525.1 Conserved hypothetical protein [Cryptococcus gattii WM276]
MSTKGFSVGPVHYPSAPGFPLPQSPSSSFRSNHIPSYSIPPPPVPDFSRQVSNKILYTPSIAPSVTGTSTGTALGSASES
RRKRREKEANGRSTINKEDWAEIEPDEVFRRLQVREVKRVETKMRSEALNKQSELRAMVGARYRDLLTSATQITSLRSSS
LRLSENLKQIVQSCQNPELAAENDAEDDSVQSQGEEFVQMLPAASHMKLLLDAPEALYAYLSHGAYLSAAFLWLIARVVK
EGLVNMPEDASGLYLPLMQKQWESITPLRNQISQRATSSLRVWEKAEPRTTCETLLSVILLDNLPLSEALTLLLSQRSKA
LREILHHPPPSQTSNKTRPRAGSRAHPPNATRESITRTLLDALRCMLETASTAHLIFDKRKVTEDNGKANENGESMLDEM
IRLVQKGEAVPTATTTASHPIPHKRNSGSSTTADTHQRRTSRLVSISLPMPPATSTSALSRPPVSTPEILSHLPASQILL
RHLPTEITGFTPFITVSAPPHLSEALKAWQAECVGVLKAALPGWLEGLKNVSDVWYVRGSLIDLLEKQKQAQASTPGEKE
KMVQDELEEEWSRRIKAIWDEKLSGVVNDVERLVKEGVKKVYRKDDEKHPEGLLFTDLALPFENTSFILSSASSISDSPL
STSVATNLNKTDPFATFRAAIQKRVARRTPVLDETLSFLEASAKSIKQDNLLYSSPSASSSSAGKGLSEELYKAYGEKVK
GILDELVEKLDAVLGNVEEIVSTTAAEDGGEDQGKGREKEKEVEGEVYVGRVALYLAKKSTFVHDLSGVNFPGATSYMDD
NVASALLEIHTKSTKKWKAAAIREALKELNPLFSEYRGSQEIRANWQGKSEDIKKEGGVVEDLVKSFVREVRELKGWERM
LIWEGEGEKSERMEEIREGKEEEKKEEKMNDKRQETETDEQEKKEGEEENIQKREKDEKEESQFRLRKPSSQPSEGPEAL
LQSILDLSFLDLVANQPDHSSTFVSKIPAEHVEFKEKFHIVLGESLKRVQLLIYALVARLPASAISSSSEPSTTRSEARV
GYHHNSYDNNRNLLRFGPPENNKPGATAEFRSPLVVAKPGKRMGLLNIDD
>XP_003192526.1 Hypothetical Protein CGB_C0510W [Cryptococcus gattii WM276]
MSSSLSQSPGPESPIAIPAQSRIQPAQKIKGRKGKAGGTGKKGKVFVEDKKDLLSLMSSITSNKDSVRAEKVAKAKAHIE
KGDGRTEKKNDGSLRKRQEKQKALEAAKAKLVEKQREKKRRRQGKEVVEEKPAKKRVGFA
>XP_003192527.1 Hypothetical protein CGB_C0520W [Cryptococcus gattii WM276]
MAARPTVNKGTFPGAEGWKKLRGAWAGGKWIGKVKGEAQVEGVKAEEGEKEEIWDYGVDKKRGWVIAGTWMLAFAIDILP
LYFIIRRPTHILDFALTLIFNHFILTTYYSASFPTSIFYWLVQACGAVVMVVSAEALCVRREMKSALEIGWTPDPEAGLP
LFEDQPDINGDVSNVPRTGPSTNSVKQPEHVEPAEEIELQELQGR
>XP_003192528.1 Hypothetical protein CGB_C0530W [Cryptococcus gattii WM276]
MSAAIEDLSSFFFSTGIVAPDGAVAPSDLFFIPTQLQSTEFNTQLWSISNNELPATEPQAESSLGEDALAGDDDDFVSYF
ANLFGNENDADSAGQIDTQQGDWQASVNNHHIHTEEPHELFGQKRIDEFIGWDFNISVPDANIPPIAPALVPVTPATQAY
LTILSKPSIPEAPKDPSKPRRTSSSPKAPRISKSPSKKGSLKDALFGPRVVSSSGPKTRGAISCLACRDRKKPVSYPNVF
HLRIQTHLYLLLVRRCISIQMRKMHQSRILLPMGRERPRGQAGPQTEGRIHPIHRGPRGTAWTARRDENDSGPHEGAKTA
SRLPTRLVLFLFDVFWSWPFHFICVLKSGITGFSDARRHRHGSNQLNSKSGIFQGISGPKSVQLVMAAVPGR
>XP_003192529.1 Conserved hypothetical protein [Cryptococcus gattii WM276]
MLLFLLLSLPSLLFVTSSAITRTSTSGCSKTILGFTATGYKTGDGACRYTVRYGNADRWGDSVLATDYRNQTFNSLPPSC
PQDAGTYVVGSNQSEDCLFATVYMPQGDAPTGGWPTFVWIHGGSFTQGGASAPGLDGSKLAAEGDMIVVVLQYRLGVLGF
LPPTSASTTNDPNLGLKDVILGLKAINQYIEYAGGNRAEVTIGGQSSGAGLIRALWGAPAAAGLFRAAILQSDPMSYGFA
SHDITTNIQSAFYSTSPMSSCSTLECLKNIHVSTLIAAQDTIVATVPFTVWGVPFSEPIRPTWGTTTLPADPTSSLFNSP
SDLTFTPSSLPLLITTVKNEGGSAISSIFPTHVPLSNDTYYATAAALVGADRAGALVSSPYYALPSANSSDSYGPDGDTF
RETFERAVTDGTWKCPNRDAALKWKEAGGEVWVGEWMQGVSYPDNDSSYCQKTGVVCHEDDIYPTFGTASSTSTSSLDFE
NAILSHWVAFITTLNPNPSSSSTKRACDIPTQSSHDSHNTHDSHGHGSNWWERSYTQWEEYNSQTDVYPLGGDSKSSLCP
DGFWGVDAKYDWQLYEYTPDTR
>XP_003192530.1 Hypothetical Protein CGB_C0550W [Cryptococcus gattii WM276]
MRAALTLFFTVRLLSTALAASVLPSQALSHGPTTLISGLPGFTVLDNVWYRNRTFYVLEDESKIPQTDRLLSLSRSSSGT
QSIERVNWREMAFYDGEDNSPKGIQSKPDVEIEELHGITLFFNDGWDGKWSGYKWLYHMVAEALLGSLSVLSSVPPLPTS
IRSHRQDQNQAMRQGWVTYGGDGKLPDRLVIAWDYNWDARYGLPRAVAEALFGDDNLIEPGEWTQMTSQDTWIYFERVLL
VDRDRAHRHNPLTHQWLKMAVDAYRLASSPSFFFPTRHALLSHYDIPTYTRSAPGLRLSGRKPKIVYVDRQRTERKFDME
VHKQLLKRLKKIEKAKKAVVVDAVLDDLEKKEQFEMFSDADIILGIHGNGLSHELWMPEGGIIIEILPPTSFHYDYPPLS
AALGHEHIIWQYDKLFPRDKWIPENTKRNGSLIHDGSLIPLDVDSFTKLVEALVDSMSFSYH
>XP_003192531.1 Conserved hypothetical protein [Cryptococcus gattii WM276]
MWSSIPRTLTRLPTLRSISLTSHRPPTLPFPRSSASPISRALRTTRPSYAKYERFDQRPSFGGSPGPSGGGPTLWQYIKR
RMGGDRAVWVYGIGIGGGGIYYVTHLERVPETGRLRFIDVDEAQERELGRQTQLQTLSEYDRALLPPNHPISKRIRKVAT
RIIESSGLGRVKSSGEMGAIEGTVPTWGGGIDMKDVFFGGGDGGKEVREGKDTEWEVYVIDDKKTKNAFVLPGGKIFVFT
GILPISGNDDGLATVLGHEIAHQVARHPAERMSSMKVLFALGLLLESLGLDVGISRLLLTFMLQLPNSRKNESEADFIGL
RLMSRACFDPTESSKMWERMSASEGGKGLSVDFLSTHPANTKRIKQLENWMPEALQIRAASPCGATSDNFNGFLDAANPT
GRTYSASFW
>XP_003192532.1 Conserved hypothetical protein [Cryptococcus gattii WM276]
MVQPQSIYQKTARSARHGQGWHNFGAGKYGIDKWEEYWTYLYNDDEITWGPDPELTPLGKSQAQAIYRCWAAEAPLGAPI
KPDEMTWYVSPFTRTGQTLEESWGALLGRAPEVWEDWREVYGGHTCDKRSTRTILQKRFPSFKFEEGLTEEDELWKEDDR
ETDAHMQMRAQRAMDRLFGNDGAKETYISVTAHSAILRNLLAVLHHQAYPLATGEMIPVVVKATRLRANS
>XP_003192533.1 Protein-arginine N-methyltransferase, putative [Cryptococcus gattii WM276]
MSSGEVEKKVVVKGQEGVDEALKEETKEQVNDESSLVKDHDFYFNFYSSLQNQANMIGDVARTGTYRKAILGNAAVAFAG
KTVLDVGAGSGILSYMSAQAGANQVIALEASSMAEKIEIMVKAANSGRINPHLKDRIRIVRGMVENKKVQEQVLQSGKVD
TIVSEPIGVMLLHERMVESFILARDLFLKPGGQLLPSAGHIFFCPFSDEGLYNETDQKAQFFNNTLFGTDFSELYNAARE
EVFAQPVVGMFPPTSLISTACAPKSFDFYTCANDDLLEFTIPIDFIVSRTSLVHGLASWFDLDFQPRPAPGGVEGDVNWD
FPVVPSASLGGNAWQWMTQQEQPLNPGPTPAPPADGLTVTLSTGPNGESQLACVLGDLSVDVWCLGTVPRTHWQQARLLL
PEPLAVNKGERLTGSIHFKVNDARSYDLTLDLEVDRPGGAEWDRNPLKRRATYALQQQCFNYSYNPDANMGALGFGGMAA
>XP_003192534.1 Phenylalanyl-tRNA synthetase, putative [Cryptococcus gattii WM276]
MAAVVSPPVRARLALLRPRALPGRRFQSSGPPAYVIAGERYPRDAHSNTPPSILAKTGRNLHLQPAHPLSILRQIIQEHF
AAYTPLTPRSPAVSVWQNFDELGFPPDHPGRSPSDSYYLNKHHMLRTHTSAHEVESYRRGLDRWLLSADVYRRDEIDASH
YPVFHQMEGTHVWPLAELHTLPALNAQLEASLAACPIRIEDDTRISPSNPYQPTHDPVHAAEITRHLKHSLNSLIFRLFG
HITKTNQGEPLRVRWIEAYFPFTTPSYEVEVWWEGEWLELLGCGVVMQKTLDEAGVPDKAGWAFGLGLERLSMVLFSIPD
IRLFWTTDQRFHSQFSQGQITTFKPYSRYPECYKDMSFWLPVGSIASAGQVDSAGGASAAGGKGRVFHENDYYEIVREVA
GDLVETVSLIDEFTHPKTNRQSRCYRLNYRHMDRSLSNEEVNALQEEVQKRVVDEMGIEMR
>XP_003192535.1 Hypothetical protein CGB_C0650W [Cryptococcus gattii WM276]
MTVIPQQGAEVVALRRGTGILQAEYSSSSSASSSSSSSAASSDGTVVAPYDTTGGGSTTVYLIALLITIIVLAGISAALV
FRAYYVRRRLRRAMQESIRTGQPLPRDAAAALGIFPANRFGGGRRRKEERKVGVMPSMWEGAMYRDIEGGWEKDEEEDSL
IEKSGKDGSWSGSGWDDIDPLTVVHLIPPSPPLPPEPLIIPQSEMPSFFRSLFTTSRPRRIPQNTTYHSARSNRGRGVNG
TEGEGPVGTEEIPKAEPKWTIPAPGEEMILGVMIAMPTQGKGEELWETEGMEEGEEKDLPNVELGLISAKMGEI
>XP_003192536.1 Suppressor protein SPT23, putative [Cryptococcus gattii WM276]
MLPIDSPSVSSPFSARSTVESSPEAVVGPNSDPRSNGHGMEARLGVMQALLEGVNGSHAQKSIPLTRSSLPAQAQHYQNS
QSDIKPLLDTKPFHSTVAPMTGPSKMSGRMSAMNSAGVPSVSANTGASAYGGSRAEPPKRMYDVEGLSIIDPPLNDLMAG
SNGRNQLLLQGDPLYADKSRVETAIRVIIDILRLAPLHSSIPPPSLHPLIPKGPNGDLLMTFERISTFHGLRLQAGTTTK
NSSKKQLQAIGHIPKDKLAYLETAVYMSGENGKRVYVCKRCRNRETRRREAKDRNRKRAQPTTSDSDSTSPASKLPRQSL
VPPSIDFITAENPDDYDPKRAGQMVEEPSWDPDCADWRHDIVLFNTPAEVKLEDGSCNWLPFRVVCYGKCHGEKVGFRIK
FTLRTYDGRILATSMTKPIRITDDHKTDTKAKPKPAAIEGPPQPAVARRKARPSTTSVASSRPHSPSPSEAESVQSFQSL
GEAGAVIQKQTPSARAGKPYERPIQSAQPSQAPSPVSYVTAQMAGLPSANFFSNDTNNVTPSHAPPPQTAPQPMQISNDL
NMSQYIHTVSPHELRGPQFQSPPTNINGYNVPHSGTPSVASSAAASPRTQMAGIRDDIMKSGFPAGLLESLGLSGLNGNA
GPGQGPMLYHARDTDAEMANLISGSFDDLFAGSSRASVSSMDNDQASVSSASVFSGWDDRSSAMFSQSGLPPGTTVVEDL
DEDMEKYLDYSGENGVQGDIQRARVAGTFGSPLSGSNFSGLPFDESFHSPLNSDLVHQIQSQQRHSVPPQSPFPPLVPAP
APVPAAPQATITHVIPGEGPMAGGPTIAIAGQGFQPGMVVVFGQRPAATEFVSGGFMQCKLPPSAFSGVVDVTIQGIGPA
VGKMLFSYTDMEKDAMKLALAIQSHYQGSQSDPTYRLAHQVARSSSSQPSHSDSASPSGQSPGDNLNISTSANLDVVDTG
EDTDSQSSSIDSKSTDNGTNSDLQSTIITFLASIDSHAPGSLRASGAINHTNASQQTLLHIASAMGFSRLVRRLIIGGAQ
IDVQDTNGYTPLAFAALCGRHTCARVLIEAGAWYDRATNYGEMPLDLAKFGEHSKVERLLLSAVWSTTAEPRETGAIPAV
MAGGMGERESQNGSGGSPRSVAASLTSSIDDDNPSSSSEVEDDVAKFRLSSMPPRPRSKLRQSKDKRQMSIKSNKSERHH
ISSVSAARSSSNAGETMDDPPPYAPPTDHSRIGVHPDHVDDHDSWMKTLATLPQVPQFLPSGVWDHLPSRHSFFGSDNRT
ISEGGEHGHGSSSHGWIAFPTPSWETLTKMASPEEVRLFTQAMAAAALNAVVQTGVTTPAIHSGPRARKSNANLRAADTE
LDMDAEGEGRKKGREDEEGAKNGSKSRRRKSASTFGLGGATIVSTKRSDNASSDNVVNHVKRDRMLYLFWLPILLFVGFW
LLVSALPIATGFGLIYARKITKAIKGRM
>XP_003192537.1 ATP-dependent DNA helicase, putative [Cryptococcus gattii WM276]
MESSSSGITLYPYLASLNQAQLKAVIANPSTPLQILAGPGSGKTRVLTCRVAYLVQHYKYSPNEIVAVTFTNKSANEMRK
RLQKLLGDKQADQLVLGTFHATCVKYLRRYGRLIDLSNNFVIADADDCKKIMSGILKNRKAALDEASMSLKEGVVLSEIS
KAKAKGEPPEAMAIRATQSKSASTNTLAVIADLYEEYQLALAEANSLDFDDLLLYALRLFKEAPRVVEDIRHILVDEFQD
TNTTQYELLKRFAKAHKGVSVVGDPDQAIYGWRSAEIENLNKMTKDFPGVEAIYLEENYRSTGSILDAAHAIVSQDRQRI
QKSLFTSHPKSTPVTLKVFGTPVIEASFISTEIKRLIAYSGGLLGYNDFAILLRYNALSRVIESSLQKDSIPNRIVGGHK
FFERMEIKDLLAYLQLADNPGFNLNSDSSTQPAFVRVVNVPKRSIGDKTLTDILSTAKSMKISPMELCERVTDGEAIPTN
IKPGVKKSLANFVGVIRKLRRAAERGTSVADLIKMIIEKVNYEEYLRTSQPDWDSRWENVKELVSPPSSFFLFLPRRISY
SVTVAEEQARLSESKSGSTREERGFMPANSAAVEAMVNEAYQKGKGKEVKQERNLKKEKEEKRAYPMFRRRASGNNISDQ
ECDTSSATGRSRSGSIAVNTKSILRRKGSVRTNETHDGVIELLSSDEEDQDVKPDIKPKKKIADIVKQSSVAYAPPDLVE
SLANAPDSLTPLAYFLQTSMLSTDTESGQDDASTPKVTITTVHAAKGLEWPVVFIPAVEQGTYPSYRCTEPHEIAEERRL
LYVAMTRAQSFLFRMMGGEENNKEASEFLGDVMRNQPGLLATDQPNVDMVVRKHISAMLSRPAPDEEMTKDMIMKHVRIA
PPLSTWDPPESSSWRSKSNRFARRDISKATRAAEYWASDVDEPPTTLPIAPQKKPPPPPVKSANRYIPPTMPFTFNTKEE
KKEETSLDSLMSGGNKSLEMMAGLGLPADLPPNPVGPSTSAGGGLAGRGSLELARGKKRLGMGRPAPWGSKKPREN
>XP_003192538.1 Conserved hypothetical protein [Cryptococcus gattii WM276]
MSSSTTSNSPQTPAYPTKLHRHSVQDEASEFAVATSSSTYAIAEEEIESESQETTFRGRLRDIMSDNQIVINTFIAGGLA
GAASRTVVSPLERLKIILQVQATGSRSGAGQAYSGVFESLVRMWKDEGWRGFMKGNGINVVRILPYSALQFTSYGAFKSV
LSAWSDQETLSTPLRLTAGAGAGVVAVVATYPLDLVRARLSIATANMAVRQPGAAFTNEDSRLGMVGMTKKVYKAEGGLR
GLYRGCWATALGVAPYVSLNFFFYESVKTYVLPGPSSPPISETDLALRKLFCGAVSGASSLIFTHPFDVLRRKLQVAGLS
TLTPHYDGAIDAMRQIIRNEGFWKGMYRGLAPNLIKVTPSIAVSFYVFELVRDSLEAL
>XP_003192539.1 Conserved hypothetical protein [Cryptococcus gattii WM276]
MTIRILTLCGFTQNSHIYSKQIGALRKAVKNAEFVFVDPPIVVEKADLPWITPANLDQFGSSAIMDAETQTAETTPRAWW
LNSDEWKTFRRFDETVAYLHDYIVKNGPFDGVMGFSQGAGMAALLAAMVEKPGIHPNFPAEPPIPKFKFAIFVGGFLPGY
RPKIESHDFTNYFPLPSSLITLHISGRNDTLITPERSEILMKHCENARFELHDGGHYTPSKASWRNFMNAYINSFAPEGS
NGDLPSVDSYGPNGPNAPPMSKGGKSGTNTPKSKSGANTPKVDPETEEPQTESKSVLALSS
>XP_003192540.1 Conserved hypothetical protein [Cryptococcus gattii WM276]
MSVPLPSPSPLSSAQDGPISSTGDNSDMSASAKPIPRSRPAPVATAGSPEKTSGTPASYKYRPGAATSIGKSFNNDNWRD
RSPAPTSAMPATFSGKGPERTVGFEKRDVSSLKSNGGSALSREREKEENKEKESEKDKEGKEKSALGHVPCRFFKAGACT
AGESCPFSHAAPDSAKREVCQWFLKGNCKFGHKCALAHVRPGEPMSMDRKNKKAAQLEARERSGEVTTSGTRKATPTAIP
SALEESGASPVPIRSALSSSIQSNPTRIGSSPMREPFGPPSGALPNSPPNGFAHSYTRGHPAFASSPNRPSPLSASFGAV
GSGLAAGSVPGPFSLKQGSNLLSSLRPPVSATPTFSSSFSHSSLAIERPSNAVATPLSASFAGEAPALHRSIWARSDQPA
EPLSPRRPIPRTIKPEAVFEDDDDHGEEFLPSSLSDLLTPQERARRMSHRDSQDSSYSPSLAGYAAQAPIWGGERLAQSA
GPTMGQKGFLQSLWSADGEDVRKFQPTQPSSAQPQKQDFAFGPTTAQASGPRTSLLTQQRSPDSASPTSPVRLSSFNPSA
VGPGEPFLIRNLGDPGSPSARALIEHAPGQSLPGGLANALSRLHLHGPRSTSSLAAVNSGSGRGIGGLGAEWRLAEHEAE
GSEDGDGGLTPPNGLGALHSKREEHDEGLFAMDG
>XP_003192541.1 Hypothetical protein CGB_C0640C [Cryptococcus gattii WM276]
MASVKIFSLAVKTLAKPIANTIKAQATHADLVVFNYRHETFRNICIGLAQRMHRTEARMRMGLLNQEAGNIKPLNDTRAI
QNGATTLAETFLFFVGAGLIVGESVRSSRKDTRRRDQVQDRLETLEEEVKRLSEQLEKDNQNGVKGIDEIRERSERMEQV
LSTIVNNGVKAGWTALGHNEGEGLVREGQVSKILAESSGQSPEISVE
>XP_003192542.1 Mitogen-activated protein kinase, putative [Cryptococcus gattii WM276]
MADFVKLSIFGTVFEVTTRYVDLQPVGMGAFGLVCSAKDQLSGTSVAIKKIMKPFSTPVLSKRTYRELKLLKHLRHENII
SLSDIFISPLEDIYFVTELLGTDLHRLLTSRPLEKQFIQYFLYQILRGLKYVHSAGVVHRDLKPSNILVNENCDLKICDF
GLARIQDPQMTGYVSTRYYRAPEIMLTWQKYDVAVDIWSTGCIFAEMLEGKPLFPGKDHVNQFSIITELLGTPPDDVIQT
IASENTLRFVQSLPKREKVPFSTKFPNADPVSLDLLEKMLVFDPRTRISAAEGLAHEYLAPYHDPTDEPVAAEVFDWSFN
DADLPVDTWKVMMYSEILDFHNLGDISQNEAEGPVTGEVSAAPAS
>XP_003192543.1 Conserved hypothetical protein [Cryptococcus gattii WM276]
MVSMPGISSLGHLSPENSLEQIHIATVNVRNGHQWSPPADPKNVFAEKPWSERKSRLVDALLSTGPLDILGCQEVFHDQL
EDLQKLLGETYSHVGSGRDDGKQGGEYSPIFFNRTKFELVRWSTMWLSPTPNVPGSKGWDAALPRIATLLTLRYKDEDKG
GELVHAVNTHYDHLGVRARAESSLLIRSAIWHWVHDVEQKEKPPVAAPVVFFGDFNSPSHEDGYKNITSLHPLPSGQPSF
TFLDSFTNLLTTSSSSSPSSPIIPLQTRPYGPHLTYTDFAPPGARNATRIDFVMLGAEVDDDDPAKRGKARGGWTIVRYA
CVDNWVEADAEGWNGRWSDHRAVRVTIAKRKA
>XP_003192544.1 Conserved hypothetical protein [Cryptococcus gattii WM276]
MPSDLCYWLISAPLKDGSPDVMLNEVRQEIPSGVFAAKWEIPELKAGTLSSLLTLSDALPKIDSAFTSTTSKLLDQLRSL
VDNDNGKIAQHARVNDRPAEEYLMAGGEGFKWDKGRWGEGGKVMEVVEALSKEMAVIEATQREKAQSYNLAKGGLTTLQR
KQIGNLSQRSLLDIVKKEHLVEDSEYLETLIVAVPKNLAKDWSNKYERLTSMVVPRSSQQIASDDEYVLQTVTVFKKVRD
DFIHKCRENKFIVRDFTWDDSALEKQKRQLADLEIEEKELWTGLLRLTRINFSEAYQILAHLKTVRLFVESVLRYGLPAD
YAGVIIRPDPKTAAKTLRSITTHYAYLNNSSRDSSARRGKGKGSSALGDDIGGEWASVMEAEYYDIVLFEIPMVIC
>XP_003192545.1 Xylitol dehydrogenase, putative [Cryptococcus gattii WM276]
MAEFHFLNKTQPPQVTKLNLPENTSCVLLKKRNIVVKPKPMPILQPDGVLVKVVATDKFIHSGKLTYLLIPSRICGSDLH
NYLAGGVGGRPVTEPIVMGHESSGEVIAVGDLVKTHKVGDRVAIEPGLPCRRCINCKEGKVNICLNMHYCGAPGSVGSLS
RYFALPADMAPHIPDHLSWEEAGCIQPLAVGIQVGKRVDLGPHKTVAIFGCGPIGLISAAVAHAYSARKIIAFDNNPQRV
EFAKKYISPLTGKPIIDHVFLVKDLPTSSLRDSHASGNGNMTNGQTEALAHALGETGSGAGMGDGEMLDEDHEETIGDKK
WEWAKKIVAGFAQEAGLTAEEGVDRVVEATGAEDCMLMGIAIAKQGGNYLAVGLGHIQTNCFPTLAVTNKEINVMGITRY
TASCFPSALDLLSRGVVDVKQLITKTFPLTQSTEAFEAVAAGQDIKVVIKNQEGFDN
>XP_003192546.1 Hypothetical protein CGB_C0500C [Cryptococcus gattii WM276]
METYAYPTFPAQYSNIHIALFKNVTNAPQIRRRLIEASQMTGPEGDKAREEVDFGFVEANLLVSKEHLLIAILSTLLYAF
PSTGPAPTNPPPLSEISNPDISSLSLSSSSEIRQPKTRSHNLHSELLLLLSPNNNITDSIRRHGVSDSTTNLAVVKFGKR
GDKAVEVYEAMKKVVDGELTGWEGISEGTDWARVDKIYKLNELNALKTADVVEKKRAAVISTVAIKNVI
>XP_003192547.1 Hypothetical Protein CGB_C0480C [Cryptococcus gattii WM276]
MAIVEETDPDDGDSRYIGSSLEELLQSLVKLSKRLALPDALVSGFMKQVDERRMNPYQSKALQIVKEMAPKIKEVDTDWG
WGEVSTDDQIGILDNLIRLHGIDSWSSTEICQTINDIEPHLPSSLPLNLLPTLRQYFAPHPSLSSASRPLKTPTGGKDAN
LDMHEMQPFKSAAGWGAHNILRWCAARLTAGEVEKNLGVVLPPTLVMMDDYEPSWREIGSAALESWVFKFDPAALRRMGL
DALLLKSLIHTLSLHPNPPVYKVLPIALHLIEYTSSPGEKRTELYGEIMEKHFVQGWVYAPSGIEGKVVLVGLGKELIIM
CDLLGPGIVRWLKSIIPHLLDPIQYPPAPPVIPHYKSNLTALLHLIRIIRSTERLARWRGQILNILSRLWVQCQERKGID
DAEEESMVKPLEDLIKELFKEIALQIPSVTEVEYPQLLSLSTTMFKDLIAAST
>XP_003192548.1 Conserved hypothetical protein [Cryptococcus gattii WM276]
MVYWVFGYGSLIFKPPCHLDNPRADSEGSGYVKGVVRRFAQSSNDHRGTPEHPGRVVTVVEAKAWHALEGIELKDGEILP
DDYVWGIAYRIDPEKAEEVKAYMEYREKVFEKHIPLTSYRLMLITNSARLHLPSRSGIHPISKPEDPAFVGYEPLDTLAK
TILVREGPSGPNKDYLFKLAESVRHLYPHVKDDYLFNLEVVRP
>XP_003192549.1 Transporter, putative [Cryptococcus gattii WM276]
MSAGVPIVVDTHAVTNPRPVDQPGSLVKDDIEDKGELSYPDINESVETLDAKWYEPPDSYESKHRWDPGAKWTPQEETRL
RRKLDIRVAAFACLCFAALQLDRGNISNALSDGMLADIGLTTAGYNTGMTIFYCCFLFAELPSQMKLMSKLVSKKLGSDV
WIPIQMMTWSIVAICQVALNGKSSFYATRALLGLLEGSSIYRKLDFDAIQFGIVHYLQMKTRSATDSYYYTAAELTIRLA
WFWVSLTTTTIIGSLLAAGILQMRGLHGLAGWRWLFAIEGAVTFLIGFWAWWYLPASPTETKKWWRPKGWFTEREEVIIV
NKVLRDDPTKSSMHNREGLSPTDFWRSISDFDMWPLYIIGLTVFIVPATVQAYFTLTLKALDFSTFQTNLLTIPSNVLFI
FMNLGVSFLSKRLNERLIITTVQPIWHLIFLIVIIALPDDVNRWAKWAVTSLLMAYPYCHPILVSMNSMNAGSVRTRTVA
SSVYNMFVQAASLIASNIYQPADAPYYHKGNRVLIAITVIALVMCWSAKAWYIWRNKQRAKIWDSWTITQKEEYLATTKD
RGNKRLDFRFLH
>XP_003192550.1 Multidrug resistance protein fnx1, putative [Cryptococcus gattii WM276]
MSGERTPLLKEHAAEGPEHLSAARKRFIVATALLTGFLSTLDLTIVATCIATISSELKSSDQEAWIGTAYLWSNVTFTPL
YGRLSDLLGRRTAYLQAIILFTVGTFFCGCATSFPMLVIARFVAGMGGGGMGTVSSVLMADIFSPAERGFYQGLSFAIFG
AGTGLGGPIGGMLTQAFGWRAAFYAQVPVAVISIICALISVPSFKHEAFDLKHLKQIDFGGSFSLLISIGALLQLLSRTG
GSESIVHDPFSIAMAVIFPVFFLIFIFVELKVASKPVLPLSLLTRRTPLCVGIIAGVIAIVNFNMIYHLPMVFEIVFQQP
VSVAGAHLLPNSVAMTISAPIMGYIVKRTSRYKWLTVLNCAGPVVAMALLTNLKVGSSWANQWLSVVPMGAGFSGLLTLT
LKHEIATSTGFVFVWRSLGQVFGVGLSSAVFQGTLSEQLNSRFGSPEVIDKLRHASQAIKTLPEEWQKVAARQAYGISLK
YTFLFGLLGALGVFTASLFIPNDTIHNPSAPVQVAPIPDEEFDEEA
>XP_003192551.1 Hypothetical protein CGB_C0320C [Cryptococcus gattii WM276]
MQQPLARLSSSLIYSSTRPFCPLRGSVIRTRRRYTTEIPPRPPTTPGSPLKEEWSVVFIVAGLTALGGYVFIKNDAVLEY
RLDQLSQKIMGRPDEKQLFEERRRLEEEAIRQLTESSTKKTV
>XP_003192552.1 Hypothetical protein CGB_C0300C [Cryptococcus gattii WM276]
MSAAPSRSAPPPPPSEDDSQGASANERLLAAAKTDNEGMLEDALKELSDVNQPDGVIHASTNVLEPILCHDTCDVDLKNR
LQGDTPLHIAVRNRWDQYEGLRLWLVRSLLEAGADTSIRNRHNERPIDILPRADPNADPSSDNEKIRSALRQAEAEASLA
LSDAVVDDDDEVEVDPDDVASDSD
>XP_003192553.1 D-lactate dehydrogenase (cytochrome) oxidoreductase protein, putative [Cryptococcus gattii WM276]
MSAARSLNALRRPLQRSFRPLSVPRRFNSTVPPCRPPPPPAGISSAWYALSLALFCGAGYLIGNVNLLPPSTALQESSVA
IAHQKAHQPSYGSHKDYVAAIHDLKASWEKKGKSDKVSTDDADLETHGVSDWSYHPAKKPTVVVWVDTTEEVQEVVKIAN
KYKVPITPFSGGTSLEGHFSSPYGGISIDVSAMDKVLNVSELDGEARVQAGVKWEDLNAYLKDKGVPLFFPLDPGPGATI
GGMAGTGCSGTNAVRYGTAKAEWFLNLTVVLPTGEIIKTRSHARKSAAGWDATKLFIGAEGTLGIVTEATLRLAPLLPTK
CAVVTFDGVEEAVRAATEVVNAGYPVQCVEYLDARTMDAINKGGLAGRQYKPVDSLFFKFQGSDHSMAEVAQGVKALVSK
HGGKNFEFSSSDAEADALWQGRKTALWSVLGLLENSRVWTTDVCVPISKLPTLVQETSEDFEKRGLVACHFGHVGDGNVH
SLALFRDEAELHRVEVAVHEMVERAIRLGGTCSGEHGVGLGKIDYLPLELGDGTVNLMETVKRTIDPFNLMNPGKVYPNI
KPKHQ
>XP_003192554.1 Hypothetical Protein CGB_C0260C [Cryptococcus gattii WM276]
MPRKAAVEDNIYLDEAEDFILSHASSIASSPSRSERQPKAQSERLSATRKKMDWEQEIKAHPDEPLDEGYHRSFKKREEW
EREKGKRREDQNGNEEGIVGKGTQVGDDDEDGDEERCIICLMGLRDRTIVGVCGHEFCFYLPPLPSKPSPHRARPGPSRE
RLPTRQEGRPRWGEREKVDPDELDMQVNHRRGLYKHGLFVKHIASNRHTRFRPNPTPRQIASDPELIQRASAFIRRELHI
WSSLDVEFLTTYIVSLLRAIDIRSEAVVRLLSDFLDTVEFPHGAEHFCHELYSYLRSPYQKLKGYDEVAQYDPIPPPRPP
VRSPSPTRGRGRSRSISSYSSYSSHSYSFRSSSRSISPRPRSSYRNRSPLPPYPASAGRRSLSWSQSPPRRSAGPDYENK
YDYSRYRESILGRARNRERGPDKGWEHTGPGGRAKRSRPHELERERDREWASKARTRADGRGMRAWGSNNGRNEIEDERG
KGPGTKQRIELFPSPPRPAKKGLDDDEDSSTRNDRRHKPPHIRSPPSLASRLGPTIPESTIPPQSNSEGQTGRDLLPHMV
GRKLSIKGAAASKAPMNQPGMSLREKLVKAKAEAAEAKVNPSNQSETVQSISGDAVESGLELKTAVQQASSKLSLRERLE
RAKAEAKSNAQPGGSPHNNANSANHCSVTHPPPTLPSEASSLSPSSNEQPPSINQDANVQVLRAKLQSRLESQRERSLSS
GPRTMRP
>XP_003192555.1 60S ribosomal protein L12, putative [Cryptococcus gattii WM276]
MPPKFDPSEVKIIYLRATGGEVGASSALAPKIGPLGLSPKKVGEDIAKATGDWKGLRVTVQLTIQNRQAAVSVVPSASSL
VIKALKEPPRDRKKEKNIKHSGNVPLDQIYDIARKMAHKSFAKDLSGGVREILGTAHSVGCTVDGKNPHDVIVAIQEGEI
VVPDE
>XP_003192557.1 Conserved hypothetical protein [Cryptococcus gattii WM276]
MFGAIVAGRLVQTNLQQIDETHFVFPLEQPYEINHLTVFLLGTVPFPEGFGASVHFAWPGKEYIPLGVLTNTKPSAIFRV
RSHLPSNAPIGQPSPPAQLGIEIAPLPHLEAIAAGLSQSASAPGAGAPDGDGKGKELVKSVDVGKVAEKVVRNLFNFLHS
FGGEGALRPDTQIPLSVFQQWYTNFTRKIENDKGASFLDRED
>XP_003192558.1 Component of serine palmitoyltransferase putative; Lcb2p [Cryptococcus gattii WM276]
MGRTTRRSTKSQSGTSTPPNISSPPSRPLFPSISLRSSSPTPPSHENLSARSSLLNVLTRPGHTAAATPDSPEDELSDLS
TVSSYASSVISGTHSKDMTEEEIAKVYENYLEKPFVQTKTTIKHSEFGHCNNPNWRWTSQWNPNEVIHADDARPSYTVLL
STYLSYILLIIIGHIRDFFGKKFTPASYAHLMPQNGYAALNSDFDSFYTRRLKKRLDDCFARPTTGVPGRTIVCYDRSST
DQNNTFQLTGTTTRALNVSSYNYLGFASSTGGCADAVEMAIKRYGVASAGARHEASTTDLHLQCEKLVAKFLGVEAAMVV
SMGYATNSTTIPALVGKGCLVISDEFNHASIRAGVRMSGASMRWYKHNDMDVLENLLREVISQGQPRTHRPWKKILVIVE
GLFSMEGSLVDLPRLIELKKRYKFYLYVDEAHSIGAMGPNGRGVCDYFGIDPREVDVLMGTVTKSFGAAGGYIAGTKQLV
DRLRIRSHATAYAESVSPAILTQIIASMGSIMGIAPPLAAPPTEDDKSDTWSIASRPAVYGPAPSSLLPPWLTLPPHLLN
GTEGRERLRRIAFNSRYLASGLRKLGFIVYGNRDSPIIPLLIFQPGKMGYFSRMMLERIGPDKTPIVVVVVAYPATPLIT
SRVRFCLSASHTKNDMDMVLRACDEVGDVLNLKYNKQEMSVEEVIANAEELVAASHV
>XP_003192559.1 Conserved hypothetical protein [Cryptococcus gattii WM276]
MAEEKQPVGFRTTSYPAIANPPLPAEGCASFSNYELAASIIFGPWIIQRLLPLPNGWKTYWFLVILLGVPIAVAYWTLKS
KFGKRVNEKVQLPGKPISHYLDFKDKELEQKYKDRKIPMQIFHDAYFDKKVDFKGDILDVMEYRHDWATFEFTPELFKYV
FTKLIPDVIFHSQAQDEDQVRDHYDRGNDFYSWFLGPRMIYTGGVMTDINRQETLEELQDNKLRLVCEKLDLKEGDHMLD
IGCGWGTLAAFAGKNYNVDVTGVTLARNQAAFGTQRLRENGVPEERGRILCMDYRDIPQAPGYYNKISCLEMAEHVGIRR
YGKFLKEVYDLLADDGVMVFQVAGIRTCWQFEDLVWGLFMNKYVFPGADASCALNWVVSQLEHANFEIKSIDVLGVHYSA
TLHRWYQNWLSNKDKCVAKYGERWYRIWAFFLAYSVISSRQGSASVFQITCHKNLNGFHRVEGVPSHTSLHAPVSRKLEP
VISHTEMWE
>XP_003192560.1 Hypothetical protein CGB_C0160C [Cryptococcus gattii WM276]
MVFPSHTNYLHADLQVLWENNGIVDMIGCANTGSSYSAPGHIQISLPALPAALEGKLREVKELKLFMEGKSEFYNDTGRY
TPMRLHSCTLELASPSRPLLIPSSDPTHSCSQLQFVLPFDLRLPGWLPSSYENDMTFIGYGCVVEATIGWAEPVSVSPNY
GDPTGAVPEPRGLIKPKSRSVFESVFSSSTLLPSSSKKSVSKWQPFSVRRHRLHPPIGSTIPEISERHYTLRPEASSTSP
IECVVIAPEFVDINSEEKNLKVSLRIRARRDAIVVAKSRLQTETESTIATEEDDDIHQPESVPMERSNSKCKKEREEPLT
HVIELGMEVEETEWLSSIPSRSFRSTFPIPETQPSRYSSQHKLISPPSSYADNHFGFEDRPFKETRTRSCLLSEEGNQRN
FFFSNDGLGLTDKWRKVNVVLPMPTEAGEMGSKPQPEINSPFLRIKHALKIRVVCRNAGNSEDAVVLLSTPIRFSTCPTT
MPTPIGKPHLASLPSYIQLFHENGELRECDPLPLYTAHESGLQATIPLSEPERSDCSIPAPSYESILPCPSVLSNSSIPS
SSTLDSASGAASASASVCRSRSGSLSPSGISSSSDLDPLDEGERSLRGRSFSPASQLSDDDAMDLDGAGPGSAAGDSPSG
ARQGEEGILEESMERLVRKIGVKRTGRGNPMLTPLVVRQAL
>XP_003192561.1 Hypothetical protein CGB_C0150C [Cryptococcus gattii WM276]
MLTRIRERLRIILDRITVQDAQQSTSLSEDELGENTGTLKQKLEERRMTAPDGQVLPDWMSYVTYVSVIDGVSITTGSVA
DLPLTYYGASIPLISGWIYGGSTRPTSHISISASASLSESMSEEQTTQVINVMSSSNSDSRTSSSDTRSQSSSTSTLFSS
SLVPPTSSILPSGSIMSTSMSTSKSTSPPTASDAQPTTTCASTSTSSFVPNNQHNIVPPLLAVLIPVGTAFLIFLLLLCV
YHCRRSDLGKGFLSWLFKPRQCTPVPCTPRKRCTPPIITANPCFRSPNEKSALLPDFVAQHHRKSSNVSASMENDAGIRE
LVQQNQSLLQRLSIGLGWANQTSNNSGKSGTSRRTSGNTLEKGLGAGEAVAMAASRAAGAAGAVGIGWTMTGNSNGNGQK
YERVLNDDQLFYKVPWQTHSSNGSRGGASPSSSSLSRPSATASKQINSQASVREEVANPRHEGRPSMTFSVSIPETPGSR
HLSESDMEAADFSSRMASQPHISKDRMRFPIPPGLGLYKDGAASRNEDREGIPRTPTDTSSGTFYSANSALHCDFTPPPP
GSPLHRDASDYKHASVSAFGSHPATPTIAFHDHTTMSSQSHYSPFSTNSCRSPITRVAASRDPSPLKLPASPSPVGSRMV
PNSVATYSAIQPMKKLFAPTPQSSRGSRSEMGVEDEREEEYTGQPIIDDASLRGGMVIRRNIGEFGESLRPAYVFQNIIS
PTYTSLAPSYSSETASIHTSHFGSSFSHPPSHQSHQSQAPSQCESSLSSRGLHASVNAASRKQALRGRMSHAQLFRTSEI
VEQLEEMPSLSREQQIGVGAVGQGDEEEEGGEGGDIGECSSLVGFESGSQT
>XP_003192562.1 Endoplasmic reticulum protein, putative [Cryptococcus gattii WM276]
MTSFQGKTRCQVISYFHRLIFVNCISRMASPPSNRGNHLTFTTSTSSANTPPFTSHSPNTSTNSRISRNLSDMLFGKSTT
SGTSLSRSANESTPLLTEPPSHGGRTPRRNFTASLDQVAEAAAQNRVVKLNKISPISSESEEGEAGDGRLPGDRASITMA
YAKKIKQRSRYYVPVTDWLPKYSWSLFSGDLVAGVSVACLLIPQAMSYASGLARLTPVAGLWSTAIPALIYGALGTCRQL
SIGPEAALSLLIGQMIQEAVYGDPHSRPAHPEAEAAAIALITTLQIGVITSVLGLLRLGFLDVVLSRALLRGFITAVAVI
IFIEQLVPMLGLAALLAQPIDPSQEPPTRPLSKLFFTINNIHSINVSTALLSFTSLGFLIIVRVIKQKIAQRPGGNWVRY
VPEILILVVGTTILTNVLKWDEKGVEVLGKIKGGSSLPFGWPIYKKTMKYFNYTLPTAFVSAVVGVVDSIVAARENASMY
GYAVSPNRELVALGASNLVGSSIVGTGAIPVFGSITRSRLNGQIGSRTQMASIITSICMIFSIFFLLPYLYYLPKAVLAA
IVTVVVYAILNEAPHEILYFWRMGAWTDFLQMVGTFFLTLCFSIELGLVASVVFSLILVIQSTSQPRIKIIGRVPGTNEW
VPIDEDESAQEEIPGVLVVRIRESLSFANTGQLKERLRRLELYGMGKSHPSDEPRRESAKALILHMGDVEHIDASATQIL
YELTKAYHERGVGVHFAHLRPGQVKAFGIAGITDIVGPSHFHQDLSSAMREVESMGYGTSIFARWDAS
>XP_003192563.1 NADH-ubiquinone oxidoreductase 24 kDa subunit, mitochondrial precursor [Cryptococcus gattii WM276]
MSFARSAIQSARSTLARPTRRTFVSSTSRLSESLFVHRDTDYNNPSIPFEFTPENLKRAHEIISRYPPQYKKAAALPILD
LGQRQNKGWTSISVMNAVAKLLDMPRMRVYEVATFYTMYNREPVAPNFVQLCTTTPCQLGGCGSTKILETIESHLGIHPG
QTTKDGKFTFVEVECLGACSNAPMMQIGDEYYEDLTPETTIKILDTLARGEKPKPGPQSGRQTSENSAGLTTLTTKPYGP
GEFCTPEFQ
>XP_003192564.1 Protein regulator of cytokinesis 1, putative [Cryptococcus gattii WM276]
MSAYLDEQTPHLRHLHAQLSLPPAALEQDLHRIEAAIKAVITSIIREREAQVDQLKDDIAATKSDLATLQRAVGDRRDRE
REREREEEEETLPRQLERLNDQAVELKKMYDERLVHIKQQQSTLDRLSTILGPPWQPMKQLEVIASSLRSRASSSSGMGV
NANPPFGLDGKRSLSSSTQTIAQAIALGHAHGQTHTQSQAQDKNNGEWYDVRESVVEEIDEAVKLALAERDARRRTLCQS
LFTLTWLHSELALPPIPTSSPHNFPAHLLPLYSEEEQPGLYASYERLLHTIITLNPLPPMDDGNEEWPVVDDLEGFENTE
PEIALIEWVEETMELWTSEKEEHEARIQELYNLVEPLWTKLGIEQETMDCFVEMNRGSGEATIKAYEAEYERLLELRRAS
LSSFILSTRSTIVALQTSLLMSPRSQSASFPAMHDEEYTEDLLHMHEKEIERLEEEVESKKNILPKVREWFKLVEDEEEL
ERNEKDPNRFSRRGGAMLREEKLRKRVNGLKPKIEMDLLSLLPTWEEENGRPFIVSGRRVVDRIHDAMEEKELVKEAKKV
SLFFHMCRAKQGLLPLHPAAGPSRTLAPSKTIRATPSHASSSSSRSTRLTAATGGGTGNLYSKSSTALSSTSAAIGTGTG
TGTTRLGKRPIGALASASSSATGPGPTPTVGNKRAKMAGVGLGLGTAGGGGTAGTGGLGVGRGGRSVSSRSAVTGVGGSP
TPRHQRDFENYSQGQQRSVSYSSGIPSHSAAYPPSHTRLPTTTTTTTTGGVKALAPAPKRGYNPLGGEGEVRRAPRKSFK
PRSSMAPVGGTGIVNGVNSNGDGNGGLGLGIEGLGGWREGLEGNDDGLEVDDDDDVF
>XP_003192565.1 Hypothetical Protein CGB_C0070C [Cryptococcus gattii WM276]
MESEKPPVTLRCKISGRLLILFSILVTFVFTAVLYTSSDYIITPEFFPLLVHPSHEFPSPDPEISQSRHLGGLSGFQVLQ
NVWVHNGTFYLFAPDRSKLPSKSRAVSGETCWEVFTHPSHELLVSARGAYILEGTSKIGEREVPGGMLSFPSPPSSSLST
TKSKTKTKTRRIKRTTPKLVYILDQSAVADRKLSEQSVVALEAVLGEMEGKGLIDVVHLWVGKSSNESPKGRQGKGEDMK
RQIKEIIDADIILSVHGEMLTHQVWMPEGGVVIELFPNESFLPEHQIVADVLSHEYIPVWYDRALSREEWDALPAQYGHG
KLYDGTEITVDKVYMRLLLEDVVGRMRSK
>XP_003192567.1 5' flap endonuclease, putative [Cryptococcus gattii WM276]
MGIKGLLQWVKKTHPEVIKAFPKRWADPKFHGRRVAIDATLLTNRFHFACRGGPLEGYGEVIAWYNLVSEMRAYGVIPVA
VWDQRGVREWKSAEARRRLTIRAAHLARRNHEFARSARVHLLREAIVDFFQLPSEEQDAVRAHWEATKFTFVTTGRKDAL
DGDRIPAGGTLTPPESPRTEKVEREALDGLRRNQDGKLKVVQDEDRALTAENNEQMKQKSTAEKIASSLTERDTISINRI
TSTIDTFSYLVQAYRDAYRTPVPSSRSKSFTSLPGFDPSQDLTPLEEELKQWTTANRQELGLDEWKKGVEKLDERLEDLV
PLENFTETRRQLDLTREEGEIINLVLSPTLQSDDYLTPPPSPPFQVTSKSSPSSDALLRLDALIATLPSVLSIYKRALDI
PSPADHLNCQHLLDLLRVPILHASIPFEAEGLASSLCLSGLADYVGTEDSDVLGYSAKLLRNVSSSRKPLEVVDGEDVRQ
AVELEKEEWVDWVVLLGTDASSNIPKIGPVNSLRFIKEYHSIENILGAKPELVDRLNALHPVGAPLGAKEWMKGVEAGRK
LFKELPPTPTPAEWEELWTGVGMPEEKDDSVVQQWLEEKFGAKLVELEDPDIYPLEGSENEVGDESESENENETDVERL
>XP_003192568.1 Hypothetical Protein CGB_C0040C [Cryptococcus gattii WM276]
MTTCSSFVKPASAMMYSSAEKYSSLEHSQVSLDATVAGRSRKADLDMAKAAEVVDDYHHISTVRMMMAPETLWIMKAGTH
FEVNVRAVHDSATIRDLVTFLEPMRYASPLCSIRPVDEVSCIINDGSHGTVTPFMNSASYMRQASASASPMGLEDLDDFG
HRIDWQLDKLHPHEPENTLRLLFGRVAELVVW
>XP_003192569.1 Flavohemoprotein (Hemoglobin-like protein), putative [Cryptococcus gattii WM276]
MDAKKATIAVIALAAAVTAYKVMSATQEKKNTEGVCPATGQKLAGSTGCPFSSGMPLPDPAHRCDPNSIQEEYKVPDVPP
LTEAQKDIIKSTAPVLEKHGVTITTHFYKNMILAHPELKDVFSESAQKLGHQPAALAAAVYAYALNIHDLTPMVPVVERI
AHKHTSLHITANQYGIVGKHLIQSIVDILGDAVTPEVADAWYNGYWNLAHIFINRERQLYDSAIEAGGWEGWRQFKVAKR
VKESHEITSFYLKPVDDSKPLPKFKPGQYIGVQIDIPGLGHKQARQYSLSDAPNGEYFRISVKREDGVAVPTADNPEIPL
HPGWTSNVLHKDYQEGSIINVASPYGDFYYAPSSSSPTAPLILLSAGVGQTPVMSMLNAQLVKNNEPDAPVKPITYITVA
RSPKVGAFKEHVKKLSDVHENVKSRIFYSRPTDDVVEGKDYDFKGRMDLDKVKEDLYLGDKTAEYYICGPSKFMLSARDK
LESFGVDPSRIHYELFEAGNLAV
>XP_003192570.1 Hypothetical protein CGB_C0020C [Cryptococcus gattii WM276]
MADQQLAQPSNPMQAMQATIQAAPSTGPIAKDSYDELFDENMRLRDFHDTTVPNIFSVASMINDCVDMIKIIEERNLRNE
KFINESTRLMTQVQESMAAREATIRETEKQEYDNKMRKLQAKHAAEKRQSRLEIQSLRQKVVRLERRLMDNSSTRM
>XP_003192571.1 Retrograde transport, endosome to Golgi-related protein, putative [Cryptococcus gattii WM276]
MSSAFPSTTATPVPSSPPAPSESYLSELDGTAPSLLETTLGTNTFGVEQAWDSTGGGLDRLNLVSWKADVNAHEGDGVEK
RGFNAISTVLSHPTKRADPLRGSRKSLPPLSQPPPTLPKPPPAAQYDDYLSTVIPLYESFTAAQAIASGGDSSKADVDLP
PLDAVPSVVFDSSFSLADPSTWEALTSSSSDNLPDESTQEQLSTHLDTLERHLLYEISLRSTSFFSALSNLQDLHSESSA
CLKQITSLQSSLRDISITQAAKGLAIINCQERLHVLKATVKGVDALGEVEDIIGVADRLVNEGDWEGGLSEVEDIVRWWN
KYSEQGDESELPVVSLAPLSSLPSRVASLVNVISTSLTSALISYLTSLFSRPISQSPSSDELKGSLGPMLEGMVKCGKVG
EMENLWTEVAAIGIREESRKVIQSMDHSAFLSLCMKMYDVLLARITMVKTVGEIMEEAVQSLSSTTPLSITSNPHPHPTQ
APNISLSETLLLSVTLAHTRLSKILSVRTSPHSSLSLTSFLSIYRLTFQFISSSEKITGRTIVPLRGVLASQAKSWVQEW
HQERLTKSARLVEEEIWTQVDVKIKVQHSVDLIVKSETTDPEECILSADGDDDENGKESESKEDDKVVGKQLHVGSKKFF
VVKATAESLVLLSEYVGVVVNLGEVGGDVISRVIEFLKSFNSRTCQVVLGAGAMRSAGLKNITAKHLALASQSLSVVVAL
MESLQGLGKRFMGERWGMLEGEFGKLKRDYEEHQNEIHLKLVAIMADRLAVHIGSLRQIDFNVSSTTPAGPRSYAEMLVK
ESSTLHKVLTKYLGHDEVEGVMKRVIGEIGRRLGEEFGKIEVQNEDAKKKMLQDVALMSIRLKPLSKAGEDDIVKLENVV
KGKAVRETEAKMGDKMESNAAQEIAEGGKEGEKVKEKTDVDQKKMDGKQRVNDAGLAPPSTVLPNDDEPKATEPSISTID
PPETHLSPVAPAPISVAPAPRALDGKAPEAIAPHSDSRIQSEESAPPSTSSDSAKAAEIKTEEQVQEKLQAIIPVVEKAT
GKIGESSEVKYKKSKSVDNQREKVKSDLEKTESEQEKDADSVTEKEGLTEKDQPIDGEQALPASGPAEDQQALKAPIKTS
PPSFSSSSLKGGANMDISLAQVEAKINSSNDPPLANKPENDGVKDGDIIHTPADKDVSGSKEEVDNGDNTPASEGAVEDV
NGEESKNKDEEEHDQNYQKDEDKDNNQGVKDEAEAEAEENKVKDAKSTGGSRKKKNKNRRRQ
>XP_003192572.1 Hypothetical protein CGB_C0005C [Cryptococcus gattii WM276]
MPSLATVESVNRHAAPITASADAGGGNVEKKRPWYHPSMILDFLIGNWFLIGIGVVIVLAWRFPHVAADGGVIRSQYSIT
YGVIAAIFLITGLTLSTPALFHQLANWRLHLFTQIFSFLFFSAIVFAIVNCVRASGNEAIDKYVLAGMVVMSVMPTTVAS
NITMTRSAGGSTEAATMEVCVGNLLGTFITPLLCEMFFSSSAWSYGVPIAKGGYEGSQGLKEIYRQLAKQLGLTLFVPLF
VGQVILNIFPRQTRWVAATFRLPKVSTFLLLLLIWSVFSTQFHAGAFESISHISVIFLCFINFGLYVVFTGICLYFTRLP
FLPESFDVSPSPGISRGDMEGPAIDGGVDLDADAGEETGESGRSTRKELFWKKFVSGLRFNKKEATAICFCAAAKGMVVG
SPTLSILYGGFPARERAILSIPLVLYQGQQVAVAQMLVYAFKKWNQKPDRLAEIRQKEKNTKKMKNRSQQGLSTLFSRRL
QILIPFLGERQLGDEEVAEVGKGMRRGMGVPATQEAVMMGKEKGAGGED
>XP_003192573.1 5-oxopent-3-ene-1,2,5-tricarboxylate decarboxylase/Fumaryl acetoacetate hydrolase, putative [Cryptococcus gattii WM276]
MGCDTPPFTSWCSYGKLGHRGDSGTSSRKRATSIIGTNQEIYPHPKVTQTLDYEGELGIIIGKAGIQISREHAWDYVWGA
TIINDVTARGRQRDHKQFYIRKSLDTLCPMGPYAVHFRQSANSSQLMFDIPTLIATCSVGITLQPGDVIATGTPAGVCLS
LGEFLKHRDVIDISISGLGTLSNTVGDPNRPPPAYAPLNGKGVVGSNATTKGMRWAGETGPVGS
>XP_003192574.1 Rho GTPase activator, putative [Cryptococcus gattii WM276]
MSTPDIATAFPVTPSDPSYKELPERPPLSRPLSEISANELRRRSNRSSVHSAPKKDKGSRPGSEVREKEDMQQTGGMAAG
KRVSSGVALPQTITVNLSEYAKPQPSPSTASATGSVARPASMSSLGPVIAPSSSTSIKQAPELPKRQSYGRTVSGASLKL
SKIEQPDESSGDRHEKHQSAVLMAQRSSLRPTSVASYAEVAKLSPTSGPEPHSLSPSAIIPPKPPTKSKPSWLKRSAAGA
GLRAKTKSPPSNDEDSQGSTTKPLPPILPPRKGKSKSRITDSASMADLRSHSSETDRTSSMAPPDRSSYAFVASSASNPP
PLPPRDTTGSNIKGRIAAWTAAAQSSKVQGGPVFSREMIKRPAEGGGGKVFGREIVDAGKEWGVVDAGFEVPGQSEWEMK
RRKCLPAVVIRSCDYLHIWGPKEEGIFRISGQSSHVAALKRLFDSGADIDLTECHPRDLDPHAVAGLFKLYLRELPSPLL
THALVPKFEKAIGKKEEAAKRSSVVDSVGDEEFDALLRQLPQAHWFLLAEIIHLLDLIPKHADINRMTLNALTLSLGPSL
NIPGVVISELLERRETLFKDPPPPSTIDTAHDLISFSDIDIPPVVSPSAKSSIFSTIDSPYSHKADDSTAVQDGSTKRKP
PKLPSRPSITKLFTSSHVSLPRQKSVDTLASVPDTAPPRVDVAVSPTSPLPNFQSRSKTQSPDTTPTREGASKPGPLVAT
YSSVASAPPSVPIATASSPGSMEPAEEVHYPIGTVEERARLFSTPTPIADRFISNQSFFPSLRASGNSTGSSATMRSASA
SLILPSGASRPGSASSATSVTNPASVIRRGPPVFFQSAGVERDRHAPGHVRMSAIPSGVESASVTSGGAGTKRKDEMINE
DGEDGRGKRLSAGPGVLDGLMRGEAIA
>XP_003192576.1 RNA helicase, putative [Cryptococcus gattii WM276]
MASSSTLPNDDWKQGLTAPPKDLRPQTEDVTATQGSRFEDFGLRRELLMGIYTAGFERPSPIQEQAIPMALTGRDILARA
KNGTGKTASFIIPTLNRINTSLSHIQALILVPTRELALQTSQVCKTLGAHIPNLQVMITTGGTTLRDDILRLQQPVHILV
GTPGRILDLGSKGIAGLNKCSIFVMDEADKLLSEDFMPVIEQTLALCPQERQVMLFSATFPWTVKEFKDQHMVQPYEINL
MDELTLKGVTQYYAYVEESQKVHCLNTLFSKLQINQSIIFCNSTNRVELLAKKVTELGYSCFYSHAKMQQAHRNRVFHDF
RNGMTRNLVCSDLLTRGIDIQAVNVVINFDFPRTAESYLHRIGRSGRFGHLGLAISLLTLEDRHNLYRIESELGTEIAPI
PAVIDPVLYVAPAMVEEERESPPPRPAAIAAPPTQQQSQQRQRQHPPVPSHQAAQYTPDATPVQQQQQHQQQSPQYQQAY
GQIPPQPQAPFQQRPNSSPIPASLPSYPQQNPTEAQGPPQVQSPPSVPGIQPMAPAQTPPQGQIPPTQPRAQQQGQQQPG
QPGQAQGQGQSNRRPNNGGFRGNMRGQGQRGRGRGRGGQVGQPSAGAGQSQQAQA
>XP_003192577.1 [Cryptococcus gattii WM276]
MTTNKHLLLLGTHDTHIHAVIFDSEARTLTRAASTVASEQPSWLVRHPDSNLKDLIYVNGWVEGKLFVYRLLDDQGHLEL
LSEASSGGKGPTHLDILPDGSGMFVAHYGSGTVIFLPLDDQGLFTRHEPLSEHIFTPSHSPLKHHRQEQAHVHQIVLHKS
EILVPDLGSNKVWRLKWTGEIFDVVGEISGLEDGDGPRHCVVHPQGTHIYVVNELSSQLTIHTLPKNGPSQLINRFSMLP
EGDKAESRPTGASEIILLPSTRPGGPLLLITSNRDSPVFEKDTLALFSVSSTDGADVRRTEKGWMEGVGRHLRGIGADES
GKWVAVLGRDSGGLNIFERDGADGLDLNEVTKLEVENTVMPLWVN
>XP_003192578.1 Golgi to vacuole transport-related protein, putative [Cryptococcus gattii WM276]
MAALNRLSQRIMENFQETTRDLSLIAGSGSSTTYFDTSDERLKEISKLLESRSERERLEGMKRIIAGMSKGRDMEPFFAQ
VVKNVVSQSIEIRKLVYIYLLRFASTNSDLVLLSINTFQKDLSDPSPLIRSMSLRVLTSIRVPVIQGIVMLGLKKLVNDR
NPWVRKTVAGGLAKVYEMDNSSLLSLISLLQTLLSSPSPLTLGASLTAFQEMCPERLDLLHPYFRHICRLIVDADEWGQA
VALEVLVRYARAMLEKPIGVGAVRPQPKTEHQKHGDQSEDEFEGIDQDLAMLLYCIKPLFHSRNPAVILATAKAYWCLAP
VDHAIVGQHLLVKPLLRLAGSSSNEENKGKEIVALTWEIVAEMVDERPWLFTPYQSSFILHSQDSSLVQKAKLRALGSMH
YIRLPDVTVAEEAVRAIGSCIKTHSDLASSGLSALMKLLKSDRETLVAQAVLVLKSIILSHSQAFGSSTSSPQLLVARLA
KGLDTIVSPKARASVYWLVGQFSAIDPSEESEKKGLGWEGVALWVPDVLRKAIKGFTNESLSAKLQILTLATKILVITQS
NPKLELLAQYLFMLARYDADYDVRDRARFLSALLRGVREEKPVNGNSANSPLVEEKHEQDTGGVVLRREQVKLAVLGRSQ
PKDVEVVKGGKSREFEIASTSRIAGKKLKGYEALPDWTDDPTDSSLRDSDLDKPRATTPAPTGISSQTLIRPHAPLHISS
ASSVPKRAFQNTSSVASVSPASSSPAGSASHTVINKSKLQDLDAFLNSETESETERETETESESEEDNKDTRLRDVSYGV
GNAAAEYEYDEETDESEDETDSEASEGEEQRLYRG
>XP_003192579.1 conserved hypothetical protein [Cryptococcus gattii WM276]
MVQPKSIVITVFFALVLDLLAFTIPLPLFPRLIEWYLSKDTSPDSLISRSLAICNSIRTLIHSLRPTSTALSSKAGAGAK
NWDVVLLGGMMGSLFSFCQCLISPWLGRLADRYGRKTVLLTTMVGNIASAAIWIKSTSFESYLLSRLVGGLSEGNVQLST
AIISDVTTSATRSKSLALVGIAFSICFTFGPSLGAYFATRPLPLATSDDKFNVYATPAAISLGLLVLETLFLAVKLPETK
GYKVEEVRNTSFDQPSVPERNNISEGREQKVQRLKDITRLHGYFLLFFSGAEFTLAFLTYDIFSASNAYNGKLLSYIGIL
AAMIQARHVRPSMAKTGEIQVALDGIASCILGLFLLHLIPYTVSLGAISHIILYVAATCLAYTSATVVTGLTAAAAGCCD
ERYPLLQRGRALGKFRSRGQLGRAVGPLLASLLYWMEGPSVAYLTLAMCLSGVLILAPRGGVQRYRWWVKETKA
>XP_003192580.1 WD-repeat protein, putative [Cryptococcus gattii WM276]
MSYKAGSVYPCNPATARSESTKLGVDPKGEKLVYTNGRAVVVRDLNHVGLSHVYTEHTQSTTVARISPSGYYCASADIAG
NVRVWDVTQPENILKLATRPLGGKINDLAWDGESKRIIVGGEGKDKFGAAFFMDSGSSCGEIAGHAKPITALSIRQQRPF
RAVSGSDDNSVIFHTAVPFKYDKMINTHTRFVRDVAFSPNGDLFASVASDGKMFFYEGKTGEVKGEVDRDGSTASLMACS
WAPDSSRIATAGADGIVAIWDSSTLKITQSYNVGSDVAAQQNGVVYANPNTVVSVSLSGTLNVFDIREPTSKWRILHGPT
KAITASAIFSGDSGKNATFYTGSFDGTMKKFDIGETYGEKEGTCSEIGGTGHSARIAAISANENGKVWTAGWDDKVTTIE
GSQFTSSVIPTKAQPTSIATTVDSVYIATASGVEVNGPNPTTLVSTPTSAVAAYPGPNSNLVATASGKTVTLFSTSPQTV
LATFDDNKGDVLSLAFSPNGNYLASGDATGRIILIDVEKKETSVSSKWTFHTGRVVDLAWASDSKRLASAGLDENIYVWD
TKKLLKNIPIRNAHPGGVSGVAWVDGNTRLVSAGTDGCVRTWTVPEL
>XP_003192581.1 RNA splicing factor PRP9, putative [Cryptococcus gattii WM276]
MDSIIETQRQTHEGIERYEQALAEVLMQNPTATKNVVRRDRKAAEILGRIGTLRKELVEQYEDIPGLRPRELALLSAPAP
GEDDLAEFYTRFNKIKDFHSRNAGMNARQFINELDELVKGDGVQVIQVEGEEEPTVVDPLDSVFSGEEAYGKHLDLYLSH
SQYLNLKGSTRLSYVAYLDMLKHGKVERTLDVKEKSNAAYLEYVQTLYTYLLSFFERALPLVNVQEKIGEEEQRFEKAWE
ANQVDGWENSGAKKQANNGEGIWCQYCQKRYSKQTVYDAHLNSKGHKKKAAEGQSAAPNTSSPAPTTASNSNRSKLMIPA
RLTYLITALLTFPPIPQLLSDSRNEVERKMALTAREREQEIEEQEVGPTEAVELGGHESDEESDDGKIYNPLKLPLGWDG
KPIPYWLYKLHGLGVEFTCEICSNATYNGRKAFEKHFMESKHAFGLRALGLPPSKHFMYITKINDALALAEKLKREGRQE
ITAMDKAEEFEDEEGNVYDKRTYEQLQRQGLI
>XP_003192582.1 conserved hypothetical protein [Cryptococcus gattii WM276]
MDDEEVFRRVMAGENLDTDESNSEESDSGSGSGSGSEKDSEEDEESSEEEPATIDVPVAMWDFDHCDPKRCSGKKLARHG
LINAMRVGQRFRGIVLTPKGKKVISPEDDEIVQMSGLAVVECSWARLDEVPFNKIKSPYERLLPFLIASNPVNYGKPWRL
NCVEALAAGFYITGHADWAEVLLSKFSWGHSFYKLNSHLIERYRTCKDADEVKAMQESIQREMEEERVERRRQRDADEGA
DLLRENPNHQGSEWQAEQDNDSDEERDDVEALIAGLEQANLDDEKAETEGR
>XP_003192583.1 BET1 protein, putative [Cryptococcus gattii WM276]
MGSGYTRATHDIEGQNDERLEGLLGKVKILKDITTGIGNEVRDSNIQLGNMNDTFSSTSSFLSGTFKRMNKMAKRQGGNW
CWLMMFLLFVLWIFVVLWWLRR
>XP_003192584.1 conserved hypothetical protein [Cryptococcus gattii WM276]
MTVLKCTNQACGKEFEEDDNQDNSCAYHPGGPIFHEGLKSWSCCKETNKPVLEFDAFMALPPCTTGKHSSALRVNPAAPQ
KNSQAEPSPVVTSVSKDGIETYGTAVPTAKLPAAESSKVSVSDPATAASSFSPSALTAITLSEPKVEQKEVKEEEQDDLS
APVPDGARCKRLACGATWEGEQVSRGEGEKAVCRYHPQPAIFHEGSKGYLCCKRRVLEFDEFMKIPGCKEGKHLFVGSKK
DETKEEVVNCRLDHYQTPTQVIVSAFAKGADKSRSTITFTPQTLSLDLSLPSNKRVLKTVTLYGPIDPELSSYRILGTKV
EITLVKPKPASWPVLELPPAGTELPPGYALTFGVSGRTGTIGGKEIVLAAEELAKRQ
>XP_003192585.1 [Cryptococcus gattii WM276]
MPKVSKKARALRELDSSLQQLQPLLHIPKYRAQYDAELARRTEIQSKRYYDRPATYKKSHISSSICDSIDAILDAPEEEF
RRSFRMSRREMEQEIWVRFAGASVFRSKGSRKQAKAEYQLALLVYRLAQPGCMTTKGIQQKFGISAGTTNEWTKRALIAV
LEQFPSIVSWPSSQERHFICSHSLSSSHIPECIGYLDGIHIHFHRGGLKPGGPMEYWRESCREGYNFLGICGDQLSMRMV
IAGSTEGKGQDKTLQDGLPWRRGSAGEYFDGKQCIVADKGFKCDNMVLPLYDLGSKRQEIDDSMRSFNHQAQPLIRNTIQ
TAWGMIKSRWQYLNAAHILIYADEAEKARDMVLAAIVLHNLLIGSVEEYVSREEALKLQENEKFTKRWAFRGM
>XP_003192586.1 conserved hypothetical protein [Cryptococcus gattii WM276]
MAEQLTKEQIAEFKEAFSLFDKDGDGTITTKELGTVMRSLGQNPTQAELEDMINEVDADGNNSIDFAEFMTLMARKMHDT
DSEEEIREAFKVFDKNNDGHISAAELKHVMTNLGEKLTDAEISEMIREADKDGDGMIDYNEFVTMMVAK
>XP_003192587.1 zinc-binding dehydrogenase, putative [Cryptococcus gattii WM276]
MVAKEMNALLYSEPRKFEIKKVPVPEIGPEEILLKVDICGVCGTDQHIHEGEFIAKFPLIPGHEAVGRIVAMGDKVKGFD
IGDRIAADVGETCGYCHYCRKGTELFCENFAPAGVARDGGFADFIKYHFAKCYKIKNLTDEEATLLEPASCAIHGMDVLK
MPFGARVLLIGAGPTGLILAQLMKMGGASHITIAANTGIKMDIARKVEAADEYIDLDRSNPGPQWAKLKEDNPYGFDVVA
EATGVESLVNDAINYVTRGGTLLVYGVYEDKARLPGWSPTDIFVNEKRIIGSFSQTYCFPRAIDLLDSGKIKTTGMVTDV
FPLSDYQGALDKMASRKALKIAIKPEHKD
>XP_003192588.1 negative regulation of gluconeogenesis-related protein, putative [Cryptococcus gattii WM276]
MFFNMGQPIHDDGPSTSTHVAGNISNGHSTVQPGSLPPSFLSSIIPVRPPGTLMYEDDHDWASVQEKLKEQGEVEGRMEV
DGDSDGKGKGTSLTIGRPGAGGGKRMPVEREEVVRLVLQGLRDIGYHQSADVLEAESGYQLCAGAATDFQNAILGGRWSE
ALGLLPELGISVSGSPAEAGPSSESSSTTSDKVGNGVRSGSSLGDQARFLISQQKYLEHLEVGQQKKALSVLRGELARVA
KDQDVLHTLSGFMMCLDKDDLYERAGWDGSQGISRRQLLEHLQEFISPKLMVPSRRLATLLDQARQQQQSTALYLDHPEA
NSLYSDYRNKPDQFPSVTTHVLVDHTDEVWRIEWSPDGTRLASAGKDRIVVIWNVEPTTREDGSVRYNVTPSHHFSDHND
PIDSMAWSPDGKLLVTGADKNVHIWDTEKGIQIPKQTPGWQHTDTISSIQWRSDGSEFLVTSMDCRIVFYNPAGKLLRQW
STFPLQFNDCCLVPDGSMLIAITTPLKRVAHNDRLKQAMSGRPVENNPSGSGPGAAGSGNATAATAGGSLTLLGGPEFGF
ATMEHSIVMVRMSDHEIIDWSQDLRCEMTSIKLSNDGKRALVSCSPDEIQEWTIYPGLKYLRRHTGHIQGNFLIRSCFGA
VKDQFVLSGSEDGHVYVWQGKASHPIEVLSGHSDVVNAVAWNPIGSRKIFASCSDDKTVRIWQPPTSAVDVPAEAGLSEK
VEAENSFTASAGDGMVL
>XP_003192589.1 conserved hypothetical protein [Cryptococcus gattii WM276]
MFAKAAVIALASASIVVAAPVNCARSKPSSYAEGYLEDYDTCKYLALSCNTQHNSTFFDDCCHPLLANETLADNRASYCT
PNSTDVASVNATMAEGAAATASATASADVEAESQYYNASSSDATASVTASSEATASETASSEATASETASALNNVAEIAQ
QSASATSSSEEQPTSASSSSSEESSASTSSSASTSSSTSSSQVYTGGYATFYSQDGVAGACGTMHSDSDYVIAIDSNGWW
QDYETNDNSPYCGKQITLTNTNNGKSVTATVADVCPTCETNNSLDLSIGAFNQIATEEEGMVPITWSFVN
>XP_003192590.1 RNA-binding protein, putative [Cryptococcus gattii WM276]
MAKHAANKGKASVTNKNNKRKRDAQDNKQEDAPVALFAAVKDTELDDIFAKSNAFSAPAPVASTSKAHFQTTSEPAAKKG
KKSPSPEVEEEVEVDEENDSGSAEEEDEEEDGEDNDAELSEIDEELPDEDDDEDISGAESDDEATKAKEIKKAKKSKLGK
YVPAEESVQDKNRRTAFIGNLPIDAAKSKSTLKQLRAHIMSFVPSAKIESLRFRSVAFATPTAALPTEDPEKDANQRAKR
EKERAAAWKAKQNADGEDAELDKAKVFIDAKGKRKVAFIKKDFHSEIDSCNAYVVFAYPHPERAANVAPILDPFEAAAKF
ISAANSSTFCGRTIRVDSVRLPSSASLPAGASTSLSKRDAWLPSNTDPKKSLFVGGLDYAAKEEDVRVFFEELVKAERGA
NKEGSGKWVTGVRIVRDKETQLGKGFGYVHFADRESVEEVLAMDAKQIKFAKRTLRVQPCKTIPTANTLQNTIKKVAAGA
GGGASSNKKDKTKKPYVRPGVIPKGDPLLGEKLKNLSKDERKNIKSSDADRQARRLAKKKAKMSLEKDKAKGAVKLTLTK
SEREKTSASKKPKAKKGKKRAPSAVAKMKGSRE
>XP_003192591.1 biotin-acetyl-CoA-carboxylase ligase, putative [Cryptococcus gattii WM276]
MPGPAPSAHQVLVYSGPGVSPLSLSHTLLTLRLLLLPHYTVQPAAPDLLADQPWEPSCALLVVPGGRDIPYVDELTDKRH
VTRRIREYVEHGGRFLGICAGAYFASAEVRFDVGGGMEVTGKRDLAFFPGPSRGPVFQGFQYASESGSRAVILNLHESSK
LTILNHIYYNGGGHFVFPSPPPSNVQVLARFQETSSDPSEQLIAAVFTQTGKGRTILSSVHPEYPLSDPPASNAIAKLDV
RPSQVDIEMSDKARLSWVEELLIKLGLTPPERLTAANRAKSSVDSEEDPALLLHPTHPSPIFLLSHPKLPQLPETAVNKP
ELKGKMKQEDGWNVLRDANDEIRFGTTEATSPERAASEDGITQWLAEARRTRPVFPPSIEDLSLQSDSTPQPPSPPNFHS
LTKTILLPSPSVEYSSRWTPLFNFSTYWDELDQARKRSGRRSGVMRQGSDGQGERCSLGDLVLYGETVTSTQTMLDNNPL
LLANLSTPLVFLASFQLSGRGRGSNMWLSPPGCLQFSLLLDLPASLSSKMVFIQYIMALAVCEAVDEDGRLGVRIKWPND
IYAEVEGVGGTEIGSGKKGKVKLGGILVNTSYVGGKWRIVVGCGINVLNALPTSSISQLHSLLAAKLSSTSSNKPLPPAP
TMEGTFARIMSSFDAKWEQFIEEKGFKGFMDEYHGRWLHSGQDVLLTTTEPHTRVCILSITPDHGLLRCLPISDKPKTST
GLTPLYNRDVDAGEDDRGSWSSSAPRSTTAGAQTQNQSPFVDLQPDGNSFDLMSGLIKRKI
>XP_003192592.1 conserved hypothetical protein [Cryptococcus gattii WM276]
MSTPQVVTYLRSLEAVRDRSKQVYKLGVDGKLDHWMFDEGKLADIAEYCSNIIKRDFGTDYASIPPHCRRGHFITPSNNR
ISTLLTKPSFPSKSDPLARAGALIDLYLVSVLLDAGAGPDWTYTETDEEGKETWKGGRSEGLAVASYHMFINGLFSSSDN
KLQVDATALKKLTPELLAKHLQVSQSNPMAGLEGRCNLLIKLGDALAARPDLCATGRPGDLLKYFEPKVKDSLRLSDFWS
TLFDLVLPIWPSRVTLPSHPTYPLGDVWPCKSLSKSLDQAGKERKEGDDFVPFHKLTQWLCYSLVDAIESETGWKVDKGL
GQTGLPEYRNGGLFIDLGAFIIKPESLGGNAYPNGKDKPPVLEPSHPAVIEWRALTVISLDRIHNLLCEKLQVSQDVLAL
AQVLEAATWKGGREIAKEKRTGGGPPIDIISDGTVF
>XP_003192593.1 Hypothetical Protein CGB_C1370W [Cryptococcus gattii WM276]
MNRPVSTIRLVLSATQPRFAPSPAIIRPFVSSTRLYATHRETVSPHSQSQATSDLLKGLGNKTGTASGAQDTVGPFPLGV
GPNGRRKTWKSWSDLNIGGKLVRTTQQTGNLTVILFGGALFVVLAFALTTELFAKNSPSVLYSRAIDMIRGSNALDAYLL
PPLKFTHSPHSSAPVRGSPPIAHTFIRNPTSGKDHLVISFWIHGRGKDEEESLGWIKQGWRSAVAWGKQGVEMLVGEKTE
DVVKEDVEKKEQVVAKQEPGMLSRWFGGLNLRSPVGSRTSSAKELPPAGTYTVGEARGEYVKDEAGEFQMLSLIVDIPSS
KVSYPGRAVIFQSPEAETEGLLGKRIR
>XP_003192594.1 [Cryptococcus gattii WM276]
MLSWLIGNDQRVAKRGGAGYGVTTTASSVASYGQGPPSSTLNRWHGIGKGPEIAGSTGGFIGLLSGLAIFVLVAVIAGIY
VYNRYRKRIPPKSSNSFISCIRSRQKPILPTLFLSRPSTDPYAQGPSAMELNATPNASNFGYAFTRPVYTRQKSSDWDMV
FDRSPSPSTQRSEWPRGSMEVGMPGEPGDAALPIRSMHHRTVSRSHSASSSRSTSSTQGEKERERDYREYKGKRKARPDD
LYDPSFSRHNPFEHPYYATDSSNLSGRDNQNTRGDEPLLRTDSGDAYGSAGMEYPEEKTPRIQQHDEGALA
>XP_003192595.1 Mih1p, putative [Cryptococcus gattii WM276]
MALFGSSPLMDAFPSPRFSEPPSPTKTETDLPIDVDQSFNSSLSLNDSPYFSPTPSMTLGTKSTGSSSMLSAAPPTFSLK
YKRHEPAPTQVRPPLRSKSTTETTFSSGQLGRGRSFGMDITNSTLPQSNSNIRNNKGKMLPPAVPEGRMLKVNASVPMQW
TSSNEELGESSKSSSFLSVPRTESDPAISGSPLSSLHRNDSAMEVGSPQVGPATRPGSLMASPALSGSASLSSSPGLGSF
FCESPALPSQAPPAKRRSLVNGHPASPSSGSPSAKRTSLGLGISRPPLDKAASSSAMLFGGGRASTLASRRGPSYKRPTL
GPLAAPSCDAIRTASTNSAFPILYGPPKQTLGQSGTFPRATNAPMRRAYSVCDQNAAHETDEEESEFENSPCVGAHAEYA
RRYGSRMVPRIDGSPGFKSVRASIATSGEGVVSPLHKGTKTSPYGPGGLPGFGDNEIDGKILPCHKVKEDGLVRITPDTL
DELLSGKYSHKIKRYHVLDCRFDYEYEGGHIAGAINVKSMDALDKLLLSEADGIHADGESLPKPNRSGQLEDGQPVVLVF
HCEFSAKRAPTFAKHLRSRDRLLNNAIYPKIYYPEVYILEGGYCGFYQTRPERCDPKGYTPMDDPKHFERRDSDLHDFRK
FSRTRSFTYGEQQQPLSRALPPCPPLAFAAASAAAARRHDAQGRSISGNSTIKEEDDQDNGSSPHAGDSSAEMEIDASPC
PRAVLSLGQPPIFGSAKTRVLGRVGFSRVASYAGTTTISAPRP
>XP_003192596.1 [Cryptococcus gattii WM276]
MFEEDFERCFICQGPSKGLYCSSMCRQKDQGSFSPRVNPDHGSVHITSQLPPALSPHVRPTNTTSLSPKSSGQPWPTSIG
TSSGSSSANSSPLHSPQTNHADFDSPQKGFFNLPPPAYPVTQFGAPPSAVPVKIPALLPRASPIFGAIGTPGSQGSTVYP
HGASVDTLRFGRRPGAVNSVTSPNALLPRCACGLPANHHRIRASSKDRADLVDSGFSRLSLGPSVVAREEPISRSLRIVS
DSAIPPFTLSPKGTPQIITATLNHSGPFHTEQSSPVAPNNLLSRSRSDPIPPSPKVGKRTIAPVPVVSTIVPTRRQSSHE
PEYRTNILEISNIDSPRRGRSRERQEHHEDDGDCPPTILNHPPEREAAPSRSRTRRESRRRSGERSRSRPRERFRELDMS
RDREQGGQRSPVSHEAPQILPSWSQQAMIVDHVVAPSMKRQSSGDKKYARDKGDESKREELRCAANQFSQVFGVKAG
>XP_003192597.1 ATP-binding cassette (ABC) transporter, putative [Cryptococcus gattii WM276]
MVVQGFAQSIFSAVSESLVEVAKNKNKNPQSYEPLLINDEELNVETEAVEVTLTPPFMPSGGLLADFKAHVRSMKEYGSV
LFGLEVLRTLCLCALLGLSIYATILAESPEEHQTVLEDGTIGDMAKHWGKKKHKKKKGKHSKSTVDDYSSLEWGEFGVSG
FYVYTLVFSLLLLTLRPATRLRRHIITHLDSLLLLAFAVYAYRDIWPLFTFNLAPEDINTPVTWARVVLLTVSAVLIPLV
RPRTYVPVDPEHPSPPGEIHPEQTSPLLFYLFFEYMTGLVWKAWKTPALPYEDLHPLADYDRAEYLYKQHMDKLDPVRRK
EKGLKPRNLVLSLASVFKKEIVMVCLMSAMSAIFELSGSVGINQLLDYLEKDGKGHSLRPIVWIIFLFLGPTFGSLTMQF
YIFTTTRSLVRSEALLTQLLFDHALRLRMKDQMDDNQEKEVDDMANGEGSAPLITVQNVEEVIGHAPGAPEEFRDRSDNE
TEEESIAHGSGKRKSTPQSTDATEVGSVSDSNKDAAVDRKAAADEEARKSKGQGLAGKINVLMAADIESVIEGRDLALIF
VYTPVQFVLCVVLLYRILSWSSLIGMLTMFITLPLPGLLTKLNAQFQQKRMIATDSRIDTITESINALRIIKMFGWEERI
KERVAAKREEELTLIWQRRLMNLFTTLLNTVLPVLTMTVTFAVYTTVQKQQLTAAKVFTSMTVFELVKGQLGMCFYLINS
VVTAWVSVRRLDKFLHESEMIDEYSEGKLATIKPSEQLEAEQEGLIRIHDATFTWGSQPDATGEVPFKLKIEDTAFKKGK
INLITGPTGSGKSSLLKALIGELHFEQKQGAFYHLPRENGVSYAAQESWCTSDSVRDNILFGEPFEESRYWKVVSACGLE
PDLKLFDDGDLTEVGEKGITLSGGQKARLTLARAIYSKTAIVLLDDIFSALDTLTSRWIIDNLLNGDLVKDRTILLITHH
IHLAAPVADFIITLNEDGSVRSQGSINEGALDESELQEAEEVEEQEIKEAKQGEKKVEEKPTTKLTQAEEKGEGRISRKA
LFAFFRTFGGPIFWFLYFGLLVGGQAMSSFETYWLGRWARAYDQAEDPTKVSVTFYLGLYFVFVLIGLVQLAASAILFYM
GAVKASREIHKRLVDTIFGAYLRFLDSTPVGRIISRFTKDMKSVDGSFTETFANVADVTVGLALKIIVVISLVPLFSLPA
IFIGCLGGILGEMYIHGQLSVKREMSNAKSPLFSHFSAAFNGIVSIRAYGAQQKFRVEAQRRADKYTRAATAFYNLNRWV
TIRLDMLGGLFAASLAAFLVYGPRLDASTSGFALSQAISFSSMILWWVRMVNEMEVQGNSVERIQDYLVIPQEPAFEESK
QPPAAWPTSGEIVLDHLCAKYSNDGPTVLDDLELTIKSGEKVGIVGRTGSGKSTLALALLRMLPTTGKVLIDGVDTGKIN
LHALRSNVTIIPQDPILLSGSLRFNLDPFGEHDDYELNDALQQSGLGATRQPSDVGTTTPQRLTLDTQISAGGGNLSQGQ
RQLVALARALVRNSKVLILDEATASVDFDTDILIQKSIRDLPSSCTVLTVAHRLSTIMDYDRVLVLGAGKVLEFDAPETL
KKNSDSYFGKLCQAMEGNNSDEH
>XP_003192598.1 [Cryptococcus gattii WM276]
MAVFPMIQNKIDISQMNEQDQKAFKLYGKVPGKNLLTKMQKERKYFDSGDYMMSKAGVPTASPPGTAHPTPEAVPHASPP
SGPGGYLSSSPTGGSLPSPSILEHGLGGEKPAHSVGVGISPAATSEAIEMPGHGHHHGQQRRGSESRISPPNTWRESVNP
SSFPIHHPGILGGSPVKASSLAKRVDEEGEQ
>XP_003192599.1 [Cryptococcus gattii WM276]
MFKGGPRQLQNPDRASSNTRCQKCLKFGHYTYQCKNPMPYVPRPSRTKQLEMGAVGRDKPSVETPEEFKTSGKGIADKIL
AAKEEDRKKREEDAKRAKSKGKKRRSSYSSDSDSASGSDSSSSSGSSRSRTRRRRRYSSSSSSSFTRRRSASPRRKQKDS
DADESKRRSPSISRSPSRRPPRRRRASSEESR
>XP_003192600.1 conserved hypothetical protein [Cryptococcus gattii WM276]
MSFVSSEAPNAIASSSTAHIGSANSRTRYRLDNAPRYHSNPLSSDYRPLSRSAPGKRRVARKSKKLRWRKGLVTEAFRKF
GEHCARNQIRTLLIDCLVMTNLFYPSLALYLPKKFSPPSPHASQNTHWPPLDNDATLSYPTNADHPLSLSTLGCLFPSPP
PLLPRLAWAGWWSSGTPEREDDRWTATRAIPGATELGEGQNDEVWVMRIGWADVEDVLDRQVEDGERKWGERDHHLLELV
QNVAENWESQGPSSGQRCVRQLRSSTSVREDNVDSEPPPCYVLSPSPDILDSTTSIAMSNLAHSDHGVSASPDNAPLRRS
PNANSIYHTFAALFHVPRNSTSAFEQRWQSAMSGVAKEVEGELFVEAKGPRVGNQIGEWFISYTSSPLSHRTNLTGAISS
DHAEIISSSPPTIIIVLYAILFTTLIVQLSNASKVHSRFGLAFTGVVQLCCSSVMSFSVLALLGWNGWSDPHGKSSLPTY
VLPFVIVVVGAENMSTLTKAIFSIPFTHSVPVRIGLGLSKVGTTIALTSLTDLGVLGVVWLCVNLQPVREFCLFAAVVIV
TDWFMLHTFFLTVLSIDAQRLELADVLASNKVGMVSPVESKGEKDAESENQGFLWKKMLRARTTKSGSLLLLLFTVGLLY
WLNERHRSPLNTTASLYGYTPAARPSSVISTPTPTASPFVSSPEAISMLSSAEQLWHALNPEGWPFAHVIVPPASIFVLP
KFGHSMRPGDIRKLSLPASRLLIPRLKALFHIFKVLVLPQAVTAGALYALLLYLLKDSDLLDAQRNRLGRIDGAHEDDTD
FPGSTKNASGLLNCLRARMLPCSHEADVDVIASSSDGRIAVSVAIDNSVCLWRFSDTPGSGTREPLPTVELDRGDAIVAA
AVSEDGKNVAVCTSAAVVQIWEVPREGTVVPLQTRKAEQIITGKILGMAFDENAPSIDDPFIANEPAIEEARKTMSVMIG
CGDGSVVAITEEDTKSVIPAQDKGAYSSCRVLFMRGINGALNILIAKVHDIGIWRKSTSGWEAPSRIADLPGDDRITAIS
PFNAELPGVVAVGHRSGNITIYDESHGQLELVPQGASVEGVRKIQLVKPSSMRCVGCGLQSAEGYAVISSTSSQVSIDRI
APRTSIPTFCRCTRRLLSTDDVPAPMHRSDSPQRSKPNTLVVPPVVFRQRPTPGSSPHKSISLLPPVSNGEFPLSSHGSA
RRSSNIHREDDSLKIIPSPHDRSALSNIGGCNGLVSPSGDMEVISLGGVSAQGASDGGWAILDGDVLVGIRRGREGIDDA
QWQVWSVDMTAPWDIAGLVVDTIDLSELQQRTFEVDCTIGGQASGGGSTNGIVSMRDRRTERLLSLDGRASFPERVGSFA
VPTYESLGYVEVVGMNTLGTKGMIGGFGNRLGTISLERLEEKKATGRSSMDSQLGMGIGMGGLTPTRRQSLFPLTPPPPS
AMRRMNSPTENGGGLLTVDILGRKNSE
>XP_003192601.1 Hypothetical Protein CGB_C1500W [Cryptococcus gattii WM276]
MSASNTNAYSAGTSGVDQKGHTYVAGSKADGSSGANAAETVGDKIKGGWNVFHGTGEGIRGNINSFVDNIGEQIAGRDPA
AASQRSTAGGERPAEVTSKGADEFRTGVQQLKH
>XP_003192602.1 conserved hypothetical protein [Cryptococcus gattii WM276]
MSDSESAADLFGDEEGSRRDSPIPQKSPSPKLSHVSNDEEQDAGDLFGDDTEEDEPQRRRRSTDTAASGSRSPHPLEYVE
EDEEAVPQRQNVVTLPIPQWPHMTATDGKVWQMKFPAYINLDPKPFDSDLYRATQEEEPIDGAADPIAAKSMMIGVKNTI
RWRWVTGPDGEPVRQSNARMLRWSDGSVTLQLGDDFYDVAPSQSATLARPSDPQPVPKRDDRPAVNSSTTFLCVGAAAER
VLVTERPIAGQLSLLPTSMTSKTYLELVKHVGQQHTKHSKMKMLEETQDEEALQALLLKSAPNREAIKGVKSTVRRTSSK
TGLGKGKKTRKIGYSDSESDAGFSADERRPRRRPERESVEYDDDDGFIVADSDEDDYASKKKKGKDKNKKRKGFTDGEES
LDEMEEAERRIEERERERKRARKEKGGPSKKSREYVDTEDEEDEEAGDDDAEGEEEMDMDMDVESEED
>XP_003192604.1 ribosomal protein YmL32 precursor, putative [Cryptococcus gattii WM276]
MAALQLTNRSLNAPFFSLRSFLPALHSSWSTPCEASSSSSTLSSSLVAPAPSTPSPSLSSLFPSFSLESLLELIPPFVWA
SVPKKKVSHSRKNMRAANKGLKNKTNLSLCPACGSIKLTHHVCPTCYSQISRRWKEEARNQLPSTLHSHP
>XP_003192605.1 protein-S-isoprenylcysteine O-methyltransferase, putative [Cryptococcus gattii WM276]
MSEQTFNSPVVLPKTDQYDSRGSIPNTVFAVALIAVILGAVGGSSLALASRSLLNVFAGTWARPQLGIYLGAMCVFHLME
FFTTAGWNPQKLSVDAFLLNNGRQYHYAHAIGLAEYFLSSWLFPGKWDTFLGSFPWLTLGKVTFTRRQAGLNDADLENLV
TFGMVVAQGIRSLAMIQAAQSFSHIVKSKRHDDHMLVTHGLYSWSRHPSYAGFFYWAVATQLLLGNIVSTLGFVIVLNKF
FSARIVDEEKWLVKFFGSDYVEYRKRVGTKLLFYFSK
>XP_003192606.1 glycine dehydrogenase mitochondrial precursor, putative [Cryptococcus gattii WM276]
MSVSILRRAARLPVSRQVQPLFARPLSTSSILFRPTSTSPARHSTTATQPHPKSPSESFHPAPTSVFTPLDTFLPRHLGP
READIQAMLEVLGHKTLDEFVATTIPGEVRIDELTNKGEEGKGVRALSELELRRRAEEIASMNKPVKSYIGMGYHNAIVP
PVIQRNVFENPSWYTAYTPYSPEQSQGRLESLINFQTVAISLTGLPIANASLLDEATAAAEAMAMCLACVAKPKFNMGKK
VFLVSPSVAPQTIEVLQTRASGFNIDLKVAESDAKFLSEVESLGEAQLMGALVQYPNVNGEIGDWEEVATKVKATGAKMV
VATDLLALTMIKPPGEWGADIVCGNSQRFGVPAGYGGPHAAFFACTDDLKRRMPGRLVGLSKDSYGAPAYRLALQTREQH
IRREKATSNVCTAQALLANMAAMYAVYHGPEGLRRIAGKVHSLTRVLSESLASLGFTTVNKTFFDTLTIDVSSAGVTAAD
VHAASVKAGINFRKIDDKTIGITLDESVGPLDLTDIVNVFCAVKGQPAIEPEVLDALSQKLEMSAESVTSPIATLARTTP
YLTQPVFNKHHSETDMLRYMMHLQEKDYSLVHGMIPLGSCTMKLNSTSSMVPLSWKEFGGLHPFAPREQAKGYEVIIKEL
ENDLSLVTGYDATSVQPNSGASGEYAGLRVIQAYHESKGEGHRDICLIPLSAHGTNPASAAMVGYKVVPIKALNDGSLDL
ADLREKAEKHKDKLAAFMVTYPSTFGVFEEGIEEACQIVHDNGGQVYVDGANCNSLIGLTSLGRVGGDVSHTNLHKTFSI
PHGGGGPGVGPISCKSHLAPFLPSHPIVPTGGSTPITAVSAAPYGSASINTISWAYIKMLGGQGLTTVSKIALLNANYIA
ERLKPYYNLRFSNKNGRVAHECLIDLAEFEKSAGLRVPDFSKRLQDYSFHPPTAQWPISTCWLIEPTESESKEEMDRFIE
ALISIRKEIDEIVSGEQSKDNNVFTNAPHPLSLLTADKWDKPYSREKAVYPVPGLKKSKFWPTVGRLDDAGGDLNLVCEC
GSVEEYA
>XP_003192607.1 [Cryptococcus gattii WM276]
MRAPALRTLGQLQLRQLNSSIRPLHSAPLLLAAAESKSNSNSNGKKSKTKFLTDRPVKVDRTPSFPPPANPFAPKPEPVH
YSDLTLSILWKVNKLLGYNGRRRTTARESGRMMSGIIEAVKHDKVFWYDECDLPKTFHTFFSVHLVYLLITLIRLRALSN
HIPNPYSPIPQSALPGQPGTTTPVQRPSLMDKFEDLVSPAHEYKYRQTLLTHFFHIVENEIRLMLGVEITRDSAVQSRMK
DYANWWREAQIGMDYVLGLTASENPQERAVADAELASWVWRLIFGRRGEGVNGQGELVYPEGEALKEGKELEMAEQVEAI
VRFIRREMARLDKISDRDVIAGNVGMFGKVRE
>XP_003192608.1 conserved hypothetical protein [Cryptococcus gattii WM276]
MSAEDFELAPGQISDSVRHKLEIEEGNKNVQYQRFHTKQTQDYLAHLRPNVKDVDQFWLIVLLSHQLIAPHVTSKLDQHA
LSFLEDIELKQDVNDFRPYELVFHFKENPYFTNKTLSKKYTLKKGLKPAPTDGSVTDELRKFNEEQDLQVNPITIDWKDG
QNLCERMPRQAQAQPEGGEADDLENGFEGDPGSFFWYFQEKADFFNFGEQFKDDILPEAFAYFEGRGESGFGADSDDDDD
DDDSLDEEDDEDEDEIDLEEDEKPKKKRKVGAH
>XP_003192609.1 ribosome biogenesis-related protein, putative [Cryptococcus gattii WM276]
MGKRTLEAADLPVSKAAATGQETARSPAIDEEMGEFEDRWEDEIESEEEEIVVNDAEADGDGKSHFLSEDSESAPPATQT
YLPGTAIADDEQLVPDNSVYLALHSLSYSWPCLSFDILRDNLGTDRATYPHTSWIVTGTQAGEVPGEGKAKDELVIMRLG
NLSKTQHDDDDSDDEDEDDDDEANDEDATLDFLTIPHVGSVNRVRAAPAPVGGAVPDPYHVATFSETGKVHIFDVRPYID
TLAGPSRPRQKLPVHTITNHGRAEGFAVEWGATGLLTGDIDRKIYLTTVTPSGFTTSPNPYLSHTSSVEDLQWSPTEPTV
FASASADRTVRVWDVRAKGRKSVVSVEAHSEDVNVISWNKGVDYLLVSGGDEGGLKVWDLRMFKDTPSPVAQFQWHTAPI
TSVEWHPTDSSVFAASGSDDQLTLWDLSVEPDEDEAPITSADKHITAVPPQLLFVHQGQKDVKELHWHPQIPGMVISTAS
DSFNVFKTISC
>XP_003192610.1 [Cryptococcus gattii WM276]
MAPLDLGNVGDAIQGAGESAVNGAKGVVSTGAGAIATVTNKAADAVASATAIAGDVANGASQAAGLLKWMKTIQDWITKI
EGYWNEYKNLIIFKAPVSAIANRAAMRLKGKTFTSARDAVCI
>XP_003192611.1 GTPase, putative; Nog2p [Cryptococcus gattii WM276]
MPKANKGGNGQKNKVYALPTAQKKRGLDVPKFQMKTKTAAQARPTPASLAALSSNDQDISNSSFDLGNVTFHDVIDTSLT
KDSSSKAFMRELRKVIERSDVIIQVLDARDPEGTRSRWVEDEVRKRDMQGKKLLGVLNKIDLVPRANLEAWLKHLRHSFP
TMPFKSSTQSQKQNLSQNAVPLAQPSTIPGKQAVLQELPTTSASLGAPALLHLLKQYALSTPHSSLTVGVVGYPNVGKSS
LINSLKRSRACAVAAMPGKTRVVQEVTLDKGVKILDCPGVVLEDVGSHMEGEEGRKRQAEIMLRNCVKAELVQDPISPVE
VILNKVEPAQLQKLYNIPAYDDVRDFLIKMALTRGRLGKGGVPDLEASAVQVLRDWNSGKISYYTTPPKFHPSSAPAPVP
VAAPVLATTGETAGDVEMGGDKVGDAKILSTLSEAFTIEGLFDNLGDDAAWEGEGVVKGEGIAEDTSLIAPEPAIPPAAA
PVQTAPRASLTKRPFMDSEEESDAESDASDSFRPRATFPSPATVQPISFNALQFPAQPQTAQAHKLFTTEELAVLPAGVL
DRKKAKSQAKKAKKRRAAVERTEGVLMAGFMDMDMDEPEAREEMEMQMPAFDQKSKKDKRKAKKETQAKQRKETTKMVAE
MEIDEDARKEAEFASFLANMGADGSDEEL
>XP_003192612.1 thioredoxin (trx), putative [Cryptococcus gattii WM276]
MLGHFSKSVRLSVAPLRTSLTQRAFHASPIARDHILDASDEVFEKRALDSGNSKPVLVDFFASWCQPCRVLTPLLKRVTG
PESNYDLLTINVDDYPEVAAKYKVSALPTVVAFKNGAVKNKFVGFRGQDDINKFLGML
>XP_003192613.1 conserved hypothetical protein [Cryptococcus gattii WM276]
MPHSLKLKALLIDLNGTLHIGSESTPSAIRSIERLRSARIPFIFCSNSTKESSASLLDKLRKIGFDAKKEELMTSLSACR
MIVEEKGLQHPLLLMSPSAKEEFSIVQPTQSTNHDAVILGLHPESLSYEHLNKAFRVLKGEPLSSQEKSSSTGDRRPPLI
APHASMFMQDPGSSSLPAGLSLGIGPFVRALEEAANVKAEIVGKPTRNFFELALEKLKELSGEDFERNEVAVVGDDVDND
LGDGARELGLKRILVRTGKYRKDAEKKVEHPPDTVYDTFAAFVDDLV
>XP_003192614.1 [Cryptococcus gattii WM276]
MRFTSPDTRPSLTPLGYRLLHLSEQKLSYLEGSSYDEGLSLWKGVLVREAVRSAWKSVQEGSVPEMNDWAAKGAMGLDIY
EEEVEEEEEQQEERWFEDMVSSFGEEEYHVEAANGEHEWVESSVSIPEYDLDFNVDGMEAFTFPASSPSTPPLNVSHLEP
SGTVDIVEVDDDESDISDEDLASLAQSQHWHHSSFTISMIDTSPNTPVLVGHPLSTPNSPTLSPVPSPALSAPTPMPLPA
ALTGSFVFPDPRSYYTDFEEYVDDFSLPPPLLRSMSTSTTESEMDDGEVCKTPPLRTEELEYASSEEENRKEEELLMGLG
LSLGQLNLRL
>XP_003192615.1 conserved hypothetical protein [Cryptococcus gattii WM276]
MQAGTEEENEKAGKAAVIIQKHYRGHVARKNVQELRLRREARWNDLVKHSQEVTYAKGQLDNKNDVVSRWQRAAHAASRL
QTGDGLFSSPIAALPSSQVDECDPTKLTDKELRARKATFWGSLSLGVGKNRDEEKELPFHSKELETQHWLEMIDGKHRYG
SNMKYYFRKWKEADTSDNFFRWLDKGEGKDLDLEEMPRERLEKERITYLSAEERLNYLVKVDKDGLLRWAHNNEFVDTAA
GRWKDDGDGTGIVPADPQSEEDENKPKPQPTIDPYAPPHNQRMHKVSRASSLSSLSSDSYSPQSSELDENESTHYVGLDQ
KPEGWLERQKKRLTPGGVRRELLRKTVRRNTWIYVSDMKLNLFVGIKHSGTFQHSSFLAGGKVTSAGIIIVKQGLIKSLN
PLSGHYRSSIDSFRSFISQLESKGVDLSHVKIAKSVLSLWGLSKYSKMTKAQNNLITHVQRTLHLSHEPTEEEKSQELQE
NAEREEREHQERMKVVREAEEEAKKSGQMRDNEEGVATEKDKEEMRELRREVLYGRRRWVRHEPTRCSLTKVQAGRRQKT
MKQRDPAIHCWLLCVGGYQERVYPA
>XP_003192616.1 lipase, putative [Cryptococcus gattii WM276]
MYIPGALRLSSYVLPFLSSPYPPTQSSPETSTISFKPVHAHGHAFVHNASTPTLFLHDHSPDTSLYAHDYPIGTFGDDRV
ISLESDTLEIRTRKQLIRRPKIRPPRITSWAQSYRAQALNANGINTSLPEYWLAPDLTNPSDEWSDVEVTVPDLTDRQTV
LALAKMTSNAYVTPGGAGWYPLEGWNASTPFGWEPDADGLRGHVFADEKNETIIISIKGTSAGVLGSGGPTAKNDKFNDN
LLFSCCCARVDFSWTPVCDCYAGGYKCGQTCLEDSLVSESVYATVGTNLYNNITYMYPNATIWLTGHSLGGAISSLIGLS
FGAPAVTYESPGELLPASRLHLPLPPGIPANMTGITHVYHTADPIAMGVCNGAYSACYAAGFAMESKCHTGETILYDTVK
VKGWSVDLRTHRIEDVIDRVLTDPWPVDDEDGDEGGSGIWQKIAKGWYKCANRVWPERDELFSSQDDDVEAWWGWKRRGR
KKEREGKEDPEWEKHGGVPKAISEEDCVDCYKWEFGDWDK
>XP_003192617.1 [Cryptococcus gattii WM276]
MHIPRLPLPPRRSITLRHLSTRPPPPPTHQAPPTSFTAKASPRQTLAHPEELRGMPPRTPRTAANKGNVNVGERGKGRDG
KEVFEAFEGPSRPRLIYERPGGKELPKVRGTAPFVIALGLLGLGWGLFLLHATNSERLSSSVLRQATFQLRNSKEVIALL
GENVRLVDEWWALGSPWISGTINLMQGRVDLSFRIKGSKGAGTVYFTSIRPQEQGAWRIVRYKVIADDGQVIRLEDQAIR
PEQKSTN
>XP_003192618.1 [Cryptococcus gattii WM276]
MDIAHVKASVKAWEKAFKAEHGRDPTKEDIKNDTSDIAEQYALYRKLSKAAASEGKPAESTKSSKQTLSQQQPQTRVTPR
TLPRSAYPTTPTPPSRRSYTSLSRPNGSQSMQSLAAGPSNDHNHAESSANGKSSHAQSLKRKASHAKLSPPPPPPPPAPS
ALASSSTARTLFTTPKKKAYSGPIIDPNPVNPFNILNSPGKARSITNGGFNPNSGTGLSGIDRPSSGGPGGKEAAVSPFI
HASSPKKLKQVLEANSYHRKTLVFSPVVAALDSTTVSEGITPRTKARKRLRGEPVEDTPVKDRQVRRRRSHMAVSNSNSN
SNSQSQSQSASTRDVSFGKPIGGIFGGPDRDPMIDEEQEEGDDDGEGDEDEEGLGPSPVKPIGGKTFTSLFDDEGMLPPR
RMVSAKSGKAPQGETTNDGKGKSEEEASQPGIMGFFGKLKKAKEKEKEKEKEKEADLSTITSLTLDKSADKTLNSITPSP
TSFEPDLDLAEPSAPSLAARHQRRKDKILSLSEDEDDEWDPEGGKVQRKVVIVPTRRQVKRRASNDGLSELLDGVEEESI
VDEEQYEEVEEEGDVIIENGNGDTNGQSPHIPLDLLAIASPHKQRSTELESLRVSAIFNPFARKRLLALKRGQEIHTTGE
AATGEEEEDADGWERLDNVLEGEGKRDDDWESEDEGWKKIEDVSDDW
>XP_003192619.1 rRNA binding protein, putative [Cryptococcus gattii WM276]
MGRQRRKNRTHLKGPTKGETEENVPKSFVIKSGHVTKSISQLVRDTRKIMEPNTASRLRERPNARLRDYLTIAPSLKVTH
LLAFTLTDAANVHLRVARFPQGPTMTFRVQKYSLMKDLFNSGLRNIGRSPAGEYRNPPLLVLNGFQQPQDGPALPQLRLM
STMFQGLFPPIQVEKSALPTFRRVLLISYSHVTGCISFRHFTITVRPHGVSRRVRKLLSSTSTSANPTSSKSRKTVDLSN
TDDIADYLLRRAGSETSGASTAGYDSASETEASEAESDTNAIELPEDYVGRGNKKGERKAVRLIETGPRMEWRLIKVVEG
LVGSKKGEGETVFHEFVHKSAKEANAQAQAHEERRKAKEARRAEQAANVARKKAERAKKKGKTVDDGEEDEDSDSEEDPD
IEGLSDIDPEEELERLRERKVGFQSEDDDEDFEYEDRGANADDEDDDDWGEDVGAGEGDATSDEEESSEDEEIKPPPKKR
AGGKRK
>XP_003192620.1 chromatin modification-related protein, putative [Cryptococcus gattii WM276]
MRHVRAMERIEAKKAENRWSLRQPKKARGPGVPKSHWDYMLEEMEWMRTDFAEERRWKVVEAREIAYQVVEWHLASPEEK
KTLMVGGRGWGECRNVPIPGNTGKRKEVTVEVEAEDEDVEMLVGQEGELDGEGEANRVLESIDEMRGNEKERESLPEEPR
ETDNINQNTGEEVDAEGETDADGEPDNGEMDAEGEPDADGEPVDDDVVGLSEIDAAQDDTRETSERTSGRHDTILPNGLV
IHKRFANAYEIAIARGPVLDTPLANAIVDLDTLTKSSSAATPTTVPAEHPVSPDEPPSFDQLFPDLALYSGPAPPENDKK
YRRDEGGTFSHRLAHTSRIMDIRPILVSTLQPAKNLIDGEWDLHDGPYYEEVKGAADIPSNVVAAFNTPFGGKASRPLEH
MRVSEVPKPAAHHLRAQLPWSPEEDKCLSKLVAMYPFNWDLIADSFNTEMILIPVEKRNPYECWERWYYTFGEGKNKSRQ
DAPALAPASAPASATQPGTTTGTPMPQSAVTTPGVPPSAGPSSASGRPQQSNGISVSTLPTPTGEALPDGAPPPPGMSKR
DRMAAKPKYEGTKRSIRHQAIYDAVKRMNRRREATRAKSHKDNAQRKVINVHESHSMSFPHVAASTPWELVEAKYQRDVQ
IAQQRQQRAMQEQQRQLAIRQQQAMMSAQQQAQMRPPNMPNVTNMPNAQPIRMGPNGQPMPNMAPSQQQLLNAVAAATAA
NRQNANGTVQGNPNVRPMPAVQGQSPQVQQQMLLQAQQMAAQQARVLQAQAQAQSQQGRAASMGGNLHSQPPQLGVSSPF
AQSRTPDLPAEGAGPSGITTTPSPAMQATATGAQSSPQIAAMGRAPSNNVPPHLRVPNAGASSPQISSPMAVPQGIPNGA
GMPVQGAQTQGMQIPPAMMNNATVQQLLATLAASGQQMTPEQLRGLMLRSAHMQAQAQGQVGNPGTPQMGMQNIQGVQHF
ARSPSLQTAQSQPRSSPKSGPPNGQGV
>XP_003192621.1 ATP synthase, putative [Cryptococcus gattii WM276]
MASRFAIKSLRSAAIRPAVAPRAVVAQSARFLATQPTPDEKAASIINSVPSSSLFTKTGGVILGTGLTAAAVSSELYVAN
EETVLLVGFLIIATVIGKSVSAPYAEWAKGQIEKVKSILNSAREEHTRAVTDRIDSVGQLKEVVPLTQSLYAVAKETNQL
EHENFVLAQENAVKAELKTVLDSWVRYEQQQREAEQVALVKTVQANVEAELAKPAFKKQLLEEALTQVEQIAKSKAI
>XP_003192622.1 conserved hypothetical protein [Cryptococcus gattii WM276]
MAVPLPDTSSVPSRALDALQEDALLPICKTCGTQYPSSRDDCPICEDPRQWVPASGQAWTSLAELGSKSKHSLLPDKEDV
RISHIVTEPAFAIGQTPFLIETAGGSYIWECAAFLSLGLIGHLSELKKPLKAMAISHPHFFSTSLTWSRALNIPLYICAA
DKEWYSRMGDLKDSDDLRLWSGEVELGPGVKLVQCGGHFPGSCVFYWDRLSEPPPSPSNLPTKPTPVSGIIFTSDTLMVQ
PNQTHFTFAWSIPNMIPMRPKAVLRIKESLKGIEYSQATSSWPERWIREDAKKALEESVVWYLGAEGWRFEGDSLIELVT
Q
>XP_003192623.1 late endosome to vacuole transport-related protein, putative [Cryptococcus gattii WM276]
MSGWMSYFTGRKDTRESARDAIVGLRQQLLMLEKKEEFLQKKIDEEMKKAKANATSNKRLAMAALRQKKAHENELDRIAG
TRLTLETQVNAIESANLNAETMVAMKKGADALKGIHSNLTAEGVDATMDKIREQMDLTNEISDAISNPVGMGIVLDEDDL
KEELDALEQEQLDDRLAGADRVPSHLPASPVGQTTGRVAVEEDEDDEEAQLRQLQAELAM
>XP_003192624.1 vacuolar membrane protein, putative [Cryptococcus gattii WM276]
MEGGVLDLSLLNKDKDSVALLLYTYKPLLHNTGASANPAHPSPLPSSAASPNAPSSQVIINYAALPWSVQPGDYLEIRQL
NRTQLKVPTASTCIQGMEGEKPKKVKRPPALEDVKTGKGREGYVFRLGEDSPTANIHQIQVPDSVATAFGFQNRLEVEVR
KIHDKESAHADYVEFYFSQYLGRADMWRLGMSLEGTTLHVGEKVSLAGGAVRAEVNFIIRDEKSKDGIGKPKRYSSGIVT
AKTKTIFRSKSAQAYLFIQLCEETWQFDEDGERYVEKVVHGYLPELFARWADKGTSHVVTIIFFARIFYRDDEVEYLRKH
DMVNMLSQDYSGQWYKDFFKVAVDLERRNDWMSSLPEIKRQLEKSEREILLDYHLGLLKAKGVAEEEVKIVGKWCFAYQG
NVLEAINLALNPFDEHYVDRDLSRTGLSITVVTPSTGHFAVDKNLLRLTTERMVDHGMSVDFVCLTKMPLHSVPLFSYVS
HRPKEPVQHEDGIIAKARPVVPDLLYFDANSSQAKDTELADCYSLPSWVSTSFYAVTHDKPFREDRFVARCKMYDIQMLG
ILDHNLTTVTVPLLNIDDTPMPRRPLTVDDRKAIRESFDQSIFGGVPDSVKVGSSPLDSAPASVTASYQSARLLAEKAKG
SASSMSLLKPKRSDIVNSSQLSPLKASSEFDDINLGKKTTPGSPSPEPSSLSLRRSSRRSRSPTKMVQVVQTSAVANGLN
KDSPSLLTDSRPGSPTTMARSISPVPPLPPTREHGDLPLPPGDSLPVSALIERNSSPARRSIRSNTTNREYSGSGASTPK
GTPARSLRNQPSKGFIPSWVFNSFKPLLTASKPSFATPAMENVARTDVATGDDNRPSSPSPSVGSLRGRPSKGGPNPKPI
ITPSTPSPSRDQKPPLRPVKSIQIQSQTQAQGTQPLPIVAPPASRLPSPSEEDALSRSLRNKGHGLSRSPEDSSLRAQSN
ALVQSSRHFTVNPCKPSAETIDRVRDAGGRRWRFVLPTLTQQHIVQWPSLIAPACLPLTTDFLPDQKQSDELYTTGTYTV
QCYLEEGQFLIRSDAAEINLSLAMMREMVSQRLSQNFQVIVQPHELTEPEKPRPLPIHLEKDADIGVELVSGGASEVLKK
GQGAIWLSWANHIHRLLFHPTKPEIVVHWMTRKITHQTESVQWKGLVWPSGMKGYQEAFATFAYPDVSMKINYNHLDHLI
NGERTDFGPLRHWRTRFILIPSGREPPTFPGLMPKNENLGSNDLLWLGAQKVIETLNRYLLKRPEGTPQQRSLKIVATTF
DPSTCVLDEELMMDLARQIHGDSSGDKKKKLEGMTLANVAELMCQPDNGLVIRTRWWESRQHVSSFNGFELREWLQNTFE
DVTSREKAQEWAAELTNKGLIEHVTKSHGFLDYWHLYYRLREPYNHMYSHLAKKESKNKSWFSTSSKGSRAAPPSLTGSQ
ASSSTVIAAAVADPSQATTDLTTSQSGKDPVVGEQDQSSLAKIYLKVHKGELKNGGKKRKIMMTQKRVLDLDPGRKSDRA
EVAILHADVVHNARNAFHFELNWLGVTAALLEELRQKLSAQAERYGLRFVETPVEQIADIPKKCVYRTPIPIRLALAPPI
IPDLHTRLVAVAHGTGQAENYFEYSILTKKFGFVLDVEATDRYPENIEVVYSYRKDDVKYTYSQFCHKTGLALVQCVGGE
AGFLWSDNRLVVSAPTRKGVGNRVDEARALRKELEDFCSDTDQLSKFYEEVLPPPPSTRESTPEERQEELEAKVDEEEEQ
PAPQEKTEF
>XP_003192625.1 glutamate dehydrogenase (NADP+), putative [Cryptococcus gattii WM276]
MSNYPSEPEFQQAVAEIAQTLEPFLAKNPEYRRALDVVQIPERVLQFRVTWERDDGTIAVNRGYRVQFNSALGPYKGGLR
LHPTVNLSILKFLGFEQIFKNALTGLMMGGGKGGSDFDPKGKTDSEIRRFCYAFMQELSRHIGTDTDVPAGDIGTGGREI
GFMFGAYKKYRNENAGILTGKGADWGGSHIRPEATGYGLVYYVTEMLRDLDNTDWRGKRVLISGAGNVAQYAALKVLELG
GTVLSLSDSTGALIATGNEGFTAEEIMKIADIKLQRKSLTAFATGSKFQWHEGKRPWTLVSQADVALPSASQNELNEEEA
KALIRAGVRYVAEGSNMGCTLDAIKIFEQSRTAAKNASDAGVCFYAPGKAANCGGVAVSGLEMAQNSQRLKWAHEEVDAK
LKAIMINCYQTCWETGKQYAEAGVVPSLVAGANIAGFVKVANAMREQGDWW
>XP_003192626.1 Hypothetical Protein CGB_C1400C [Cryptococcus gattii WM276]
MSMSTPEPIEPMANNFKVQNTSPSIVLGVKRRVEDVLNGSLEGEGKENGIVQKKQALDATLGHSLFELRNRKLLFKQALP
SRNLPRRRTLNFQGYILDEVEGGRTVKEIPEEHWALIAMAGNEISSANESSFIKQLKAALGLEPAEQESLPNEVLTVVSR
KLFTLRHYGFFSSQFPNGVKIPSSLQIRCWEVNEPEKWFPSEQLEALRARRAERESVTEECFKLLQGMTDAQKLELVCGS
KDGKDISSKSANMAQKSALPKEIQIEAARLKKQQRDQKKAAWAEKKAVSSSDQTLSDYQKTFRPLPPKRYVKTAKINEWN
EIKKGVNDSAADVSGQKVEQWILERTSDVEGWSSHDFIKDHLKKHGHHMRQPRRNLPRGLKVAPIDGSVGELWATLQDAE
EPREVLDQLRDRRRFPWKTLAFDQQPRPPYSGTFTKKSLVVGPRTPFAQDPIFDYSYDSGDEWQDDDEGEDVDNFGGEKN
LEEEEEEEDEEDEGEFDDWLDDTEDVEAAQPDLMDVDDAPMPEKLPKGIKKLKEQPIKRIVKLVPTWKGPVWENRIGEEG
TEGLESYRIQLLNDTPVSLDPFTFRSTDAPQQFKTNYSTAIIGHNLNVRCLLSVEAIVQKEQPGSTIKLSSVAAAPTSAI
VARAEAPRRVRSAFPSSHIPELYRLIEGDNRYLKDMITFLREKFDGVATKISIENELKESAVREGRSKESVWRVYREAWI
AAGLEPAASAPSRPPAAPPTSAGLSLNPMSSTNQPTDPLSPLDQSLQTLPTRDGSATEPIVVDL
>XP_003192627.1 t-complex protein 1, alpha subunit (tcp-1-alpha), putative [Cryptococcus gattii WM276]
MASTMYQRDPRAGLFLGGSRTSGAEVRDANVMACQTVSNILKSSLGPVGLDKMLVDNVGDVTITNDGATILSLLEVAHPA
ARVLVSLATQQDKEVGDGTTSVVLLASELLRRANELVRNKIHPTTVITGYRLACKEACRYMAEQLSTKVDKLGKDSLINV
AKTSMSSKILSADDDFFAPLAVDAMLAVKTINAKGEKKYPVKAVNVLKAHGKSARESFMVKGYALNCTVASHAMKTRITG
AKIACLDMNLAKQRMHLGVHITIDDPDQLEAIRARESEITLERVRKILAAGANVVLTTKGIDDLVLKEFVEAGAMAVRRC
RKEDLRRIAKATGASLISSLANLEGEETFEASSLGYAEEVVQERISDDELILVKGTKIVNSSSIILRGANDFMLDEMERS
LHDALSIVKRTLESGSVVPGGGAVETALSIYLENFATTLGSREQLAIAEFAAALLTIPKTLSINAAKDSTDLVAKLRAYH
NAAQNAPLNDPKRGLMYYGLDLLNGEVIDNRQAGVLEPTISKIKSLKSALEAATSLLRIDDSIQVAPEQKEEVDPHGH
>XP_003192628.1 Spindle pole body component alp6 (Altered polarity protein 6), putative [Cryptococcus gattii WM276]
MIYASASAGAKEGGAEKALKFSAIWNKLERGVSLGATPDYKSNSLFDCQKLLSSPNPHLEFLAALSSINPNNISKPTVAG
PSRSSRDIPLPTFSSTKPSSSREPMVDPVSDSPPINFDSKGKTKADIINQWRTTRSQPPFSQHLLLRDTLYLLQGIDGRY
VHFAISPPKEQNPYLSERGREGEGTGFPLGKEGPIIEEGDDDEVDGVISQPTRTLLMQLSEMGMLYRRVTNFINSRQAGD
SKGGMIEQSLCHFLHHELSEYHRLLAVLESQMNTASSNGGQAEGGLTLLRLGLWTEDMKLKLKQMSTIVDEAKNTHGGAL
VSKLHSHTSNGDPLIRNFTTQILEEVSRPFFLTLQRWIFSGELHDPFKEFFVQLNHESVPLREDRISPTGDVGFEMGMDA
DSGEEEAYKLWEKKYVFVKKMVPGFVSEDFAKKIFSTGRSLNFIRYSCHDSDWIETQAKIANAGRALKYSDLAGLERSID
DAYSIASQRLLEIFFDKFRLLDHLRALKSYLMLGAGDFTELLMEGMAPRLSKPAISLYRHHLTSDLESAIRGSNAQYDSP
DILRRLDARILEYSHGETGWDCFALQYKVEAPLNAVLDHRAMGDYDRLFNHLWRLKRVEVALTQNWMRVTSGSKVYERIP
GLNNDWHHCRIVQAEMVHFLRQLQAFCQLEVIECSWADLIEFTSKREGDLDALISAHRKYLNRVVRKVLLLSAKRDKEEI
LLDLVRDALELILRFKDAMDDLYAWSLAEATRLDRQRDASRGLYTPSTSSDDPSRSEEQLQSIRIRIRECSNSFQHRVVS
IVHMAGVHADLDIRFLAIRIAFNGHYSLRKKDKGSSRSTRA
>XP_003192629.1 histone deacetylase clr3, putative [Cryptococcus gattii WM276]
MANTNAMDIDTPPIASTSAQQLNSVQTPIRTTPVTTMSMPGAAARIARTGYIYDPLMMLHCMEGYMPTAENVMDNGDGHP
EDPMRIKRIFTRLAEQGLIRRMKRLDFEEVTFEQVLLVHGEEMWDKVQATELLTDQQIQDTKEYYDQLSLYVCRETAHCA
RLSAGGVIQTCRSVCKNEVRNAFAIVRPPGHHAEPNEHMGFCFFNNVAVATREMQREGLAKKVLILDWDVHHGNGTQRAF
WHDGDVLYMSLHRHEGGTFYPNGDFGSLNMVGDGEGVGKSVNIPWPGPGFGDADYIYAFQRIIMPIAYEFNPDLVIISAG
FDAADGDMLGQCHVTPAAYGHMTHMLSSLAGGKLVVALEGGYNLRAISDSALAVARVLLGEIPPELGILRASQAATEVVY
QVALEQSKYWECIDVKACEPPEVIELENGTSPVYTIPDLLKIHRAHHMFTKHQLYQIPLASQELEAAFGGQIICNENMYE
VGEKGVLVVFVHDFGNLRVENDGARSTNIHLANSYLLDTSDAVVSWIKKRGYNIIDVNILKQLPTEYPEGPKMIVKQAND
MESKLMKYIWDNYIELSECEKVVFIGHGTGCQAIMDLVNARDVEFKVKAVVQVAGLHSLVRPNPSNKEKLSWFKQCNQIY
VPAEHVVLGDEKVKRRLGDAVFTSQKAKVVDVLNDVLPRIKAFVESKVEDGLPPRAHSGSDGLYGLGGRDLVAVNGHVHV
DDVANTGTEAEATT
>XP_003192630.1 [Cryptococcus gattii WM276]
MGVAFSSSKNSNYIYPAIQSSYPPTRVYRIEVYKICRLVKQLTEDERKPRGVRVIIKTNPVPASPPFISIDIPYPPSVYQ
QNPSELRLRPMLLGTKTSTASLRRMPKSNNKGQVNHPQPQKIGLSGLERVKYIPTSRINTLHFDKDYAIKDIVTAIDATI
NEVGSPTPMKYTVTGSEGTTAPSVVSTPVRLIQRPFTTKSSFILPHTPPEIVTGTSSEPNGSFHMNIKAEVFPATTTISS
RSTLTSEADSNSIMETTIPEPFTVISTPEAHTLDEAQIASTLSDSILNTPLGSLNFPVPTVPNRDVSGTSYTKGYNVFSP
EKIETPTPNTVLPLTIIKSCRPSEMTASKLPEIYAPFATSDMCVNFTTPLNARKVHPMTLNTPSLVPISISRRPVGGTPS
LAILPIEPTTLSPNMSRRFPGSRFPMI
>XP_003192631.1 conserved hypothetical protein [Cryptococcus gattii WM276]
MPSAISMSNPAEQQQGGRITKAAFFRARSPPILPPSGLSSKLTQQGDQDNGGNSLFARFDAATRLNPPSAQLSSEGAYSG
ERSRYEGNNVTIEDRTKEPGYEEMGDNDRGTSNPPGNDANFRLPIRNSMYSTTPATDGHGSILDRPTAHPVNPAAYVPNS
EAYSESSQNSLQHQLSQRQQQYQQDSQSQKRNYHTRQSSRSRSVRSAHSRLQSLSMSSRATPQTPGTTGLSNHSNVNGNG
SSQMDSHHDTDSGYGESMETYDSNRVMQRSPSIKDNASMSIGDGSDEMLLTLLAGQAVVDAQGMGIGGWEEVEGWKKELS
LLSSRLESVQARHQREIKILTAARALQKLNGSNKRMSKQTMESLEQSEKKVEAAEKDLLVLRDREASLRRRLLEHYSSVM
SWEVRRLTHITAEIQSRLDSQSHKLSTFDQREQELVRQVDEGRAKVKELETMVLELGSREKGIEEEARELEAQSDDLERE
RATWAHEREQLLSERQAWLEHSRGWDKQVAEFNQDRHNWAQEREALLGERERLTQNGQTSENDRQIKDQVCTVLGSLLGQ
KGESVREEEIVPALEDLKKLLAARETEVLSLREEVREVNMGLEEEVRRVADDRDAWKAKLEKGEALRKEEVTSLERSLRQ
QQDQITDLTLRNESLTASLATAQKNLTGLSSPSTPQTTDQRVQTPITELQEIASQFASIWPLLPPRLLREKADLIDPRTG
SPNRALASPSCNINIEALQELYKPRQGEPVGSITEALERIKGLVQDGKLLVDRIARMSKEREILKMNAAKAKKLVEDSTR
NLETYQHQVAILEDSLAKSSQSESNFLNELNSLQNSLDKTTQAKRSLENQLAAQTETCNRLSEANDTLSARALELAQVSE
DEKKALGDKLMGELEELQKKLQECQEDADEERNKSTGQRIQLLDELNSLQAEVADLRKQLRAKA
>XP_003192632.1 cytoplasm protein, putative [Cryptococcus gattii WM276]
MSAANLNRSFSVYSIPPQLLQSLAVRSIQAQNNDQQQSVLPTSASTSAAAAPPPIGTGISCQTCPQAEFDTIEEQRTHFK
SDWHRYNAKVKLNASGKVVSLEEWDNMVEGISSISGSASSTSGSEQSKVARLLKNQTLDESGDDSSAAAELADRQRRAHL
RTAVIWFSPSAPVPQLNIPKDTQFGVHRALFPPFEKAGDYLEELRRMQLSGNEEEDGERRLTFLMVAGGHFAGMVVGIRP
RGKTEKQDVKGAGDVRVLKHKTFHRYTTRKKQGGSQAINDNNKSKAISAGAMLRRYGEQALQEEIRALLIDWADDIHASE
RIFIRASTHGKKSFWGYEGAPLEKNDERLRTFPFPTRRPTLQELLRCWYELTRVRVSHLSEEALKQQDEAYIASLQPKTQ
TKAKPTPAPVKEVKSEAPKISAEEEARLDRWQRLEEMVRKGRINALRPFWEKYGEEFLFTPASASSSLSPEEQSQYTQPY
LLSAASSSSQPEVLTYLLSELKFNPTLVVPSDSLKRPYDLASSKAIRDIYRKFAYDNPDLWDWKAARVPPGLSEEMEAEQ
REKKAGRRKGLKEKLKEREKTRQEAEAREAQEEEERRLKREKEEREKPTRLGVSGPQKLGGGSAEGLAGLSAEMRMQIER
ERRARAAEARFGGR
>XP_003192633.1 lipid binding protein, putative [Cryptococcus gattii WM276]
MDQDGFHSITWDDAPSSNHPLPAPSPSRSPFEDGFESISPPFAQPPASEHYEGYDNAKASEDGEGTVTLERRERLGGQEA
DGSTWNGKWMDVQVRQPAKEHEGSKDMYISYAVKTETSLPTFRKPLTVVRRRFQDFVFLREHLVKNFPACVVPPIPDKHR
LEYIKGDRFSPEFVERRRMDLQRFADRIARHPTLQRSQLVNDFLQSTEWSVAKHHHISHPPPESHTSLIDSLSDTFINAF
SRVRKPDARFVEMTDELERFEEGLIGVERVIGRGKSRIDDLATDYQDMAGAYQGLGYLESGITEPLNRFAEKMLDFSTLL
KHMNNTTIEPFLSSSHSLLSYSATHRNVIKLRDQKQLDFEELSAYLSAIVSERDRLAALSSGHTAAPVGLGTYLRDQVDK
LRGTDDIHTRRERMRKMDGKIKELQDAVTLAHETSNAFSEEVIKEHAYFELEKKQEMKDALQAYADGQVEMLQQAMDDWD
RIIPLLQRIRVDV
>XP_003192634.1 [Cryptococcus gattii WM276]
MSKYPQRHPSPYHPSASLAQTSQQQQPVQYIYDPSQSYASTNPSPQLNGSLARPTNPAPATTAPSSSPRFQPYSRPQPQR
STTSNSTQSVQQNNNMSLPHAALPPSNSIHPPAQISPSHQPSPLNQPAFSFLPPQELLKGYGEPAHTPNSLSNSLYNTGY
DGIMYSNTGVQPPYLPVLPDAGNHGPWDRALNDQRIGPDEYSQALAIYTHIYDSVPYFVQNTQPAPHIPENHNRTTTYES
IVHLANEGHQILTGQMNSHQQALTPPTGVGVASLPTGIAGQVHMGPSPGSGASSANHVNPTSNNANHGNGVSIVNGKQGG
NASASSTGALSGSTMAGRKRGNSSDKKNGPPPTCLGCGATETPEWRRGPMGPRTLCNACGLVHMKLQRKKKKAEEKARLE
AEKEKEAASALGVVGGTFGGGLPSALPSAFLP
>XP_003192636.1 S-adenosylmethionine-dependent methyltransferase, putative [Cryptococcus gattii WM276]
MRRMGSRDLLLIEAGRRTLKNPRFIAAQLRRLYSFTPTSDPHIQTLLLNTELTLDDATNELRWIIAEVRVEANKIMARGK
LPPIEEERVEELVKRRSAGEPLQYILGSADFGPLNIRCQKPVLIPRPETAHIFTRLSSTILSSVPSLTSASRPLEPLPIL
DLCTGTACISLLLAHLNPLSTAVGIDNSPAAVSLGGANVKARGMEERVEVRYGNVFAEPARLLGREGKVGLVVSNPPYIP
LKEWEQLPKSVKDWESPTALLGDGKKDGEGLAFYERIAEMLPDLLLDEGEMEKKGWKGVPRVAVEVGLGQARKVEEIFKS
EQIKKTEIWQDQFGLDRMVAGWS
>XP_003192637.1 histidine-tRNA ligase, putative [Cryptococcus gattii WM276]
MLRPPILRTIRRVTVTIPSRRLSNSATFANMSTSTATIQDQIAALQNRIKELKVSKQDASKEVEEMKVLKDQLKASQKDG
GPSTSNLLSLKTPKGTLDHKPEAALLRKKIFSTLESIFLKHDASTIDTPVFELKEILAGKYGEDSKLIYDLADQGGELCS
LRYDLTVPFARYVAMNGISSIRRYHIGKVYRRDQPVMTKGRMREFYQCDFDIAGPCDPMVYDSEVLRVLCEALTSLDIGE
YTVKINHRKILDGIFQLAGVPAEKTRPISSAVDKLDKLPWADVKKEMTVEKGLDEAVADKIGEYVGLKGPGPEVLQKLQS
DEALMGIPLAKQGLADMEILFRYLKVYNVLDKMSFDMSLARGLDYYTGIIYEAIHESSAPPSLKTIPSVPAPSSINTDAP
SSKPKSSKSAATTNEDGIDESTVGVGSIAAGGRYDNLVGMFAEATGRKAEQVPCVGVSVGVERVYSIMEMRRRKGEEKVR
GKETEVFVLGLGGVELEKRMEFATMLWDAGIKTSFSPKVNPKAPAQWKQADDDAIPYVAILAPKELAAGTVRIKEQVGKD
AAGDAKGEEVKIEEVVAYLKQKLGRA
>XP_003192638.1 conserved hypothetical protein [Cryptococcus gattii WM276]
MVNASNHFKYKPIPFPHSADPAMFKDFGRQVEGFEPDNVTSEQMEEIMDMLYRHSILLFKNLKLSPKQQFEMTHSFDPEA
NVYGHGNNKTGNTKSSILHPDLKTIPHQPQVQLIGNGKVPMVYEGLDHPQLKHPHHKTFHKSVVSEEDDANGITRFYRWH
IDAALYGLSPPKVTTLYAVKVPKGSYQTCRYDDGTGDELKVPLGGTAFVSGKNMFEVLPDELKSLAVRTKVEYAPHPYVW
MSKAHALPTGLGLESEGLELPLEELPEWEESKVKIFPMCWKNPVTGALHVQVHPCGAYKLHISPSEGAALYPEGGVIDDL
KTVREILYKIQRPGIAPGLVYSQDWEEGDLVIFHNRGLLHSVMGAFKPDQLRMFHQCNLAASSDPIGPDEKDVKTYA
>XP_003192639.1 dehydrogenase, putative [Cryptococcus gattii WM276]
MPVESFPPIAVGLMGTGEYTTGITPSGQSKSDKKIGVVGITMFDLRRRGKVSDIVMSGTNGGKFPEIREHFQKNIGDVYK
GLDLNFRGFPETAVRNAEAYKDALRALPKGSAVIIFTPDSTHFPIASEALNLGHHVMVTKPATQKVEDHQKLIELAEEKG
LVCFVEHHKRFDPAYNDARARAQKLGDFNFYSSYMSQPKFQLETFKSWAGIDSDISYYLNSHHIDIHCWMVEGRYRPTKV
TASATTGIATSLGCDPKTEDTITLLVDWENIETPSQRGTAVYTASWAAPLKAGVHSEQRFHYMAAKGEVRVDQAHRGYSI
VEDDIGKIDYNPFYVKYSADENGYFDGQRGYGYLSLEKFIDAAQAVTAGKAQASDYDGKGLPTIKATILTTAIIHAGRIS
LDEKRSVAITQEGGKIKLV
>XP_003192640.1 inositol-3-phosphate synthase, putative [Cryptococcus gattii WM276]
MSPTALNARGHHDSFSLPAQDQSQVHPSARRAPEGGLIKVENDSTVYEADGIKAKFTDRGASVIKGPDGKLSVKKTEKNF
EFFTKSKVGRVGLMLVGLGGNNGTTVLATNIANKHNISWHTKNGIQQPNYIGSVVRASTVRLGTDPETGKDVFVPISDML
PMVHPNDFVIGGWDISSLSMDKAMLRAKVLEWDLQRQLIPLMEDIKPLPSIYYPDFIAANQADRADNLIPGDDKKAHLEH
IRADIRRFKADNHLDSVVVLWTANTERYADIIPGVNDTADNLLKAVETSHEEVSPSTIFAIASILEGVPFINGSPQNTFV
PGCIELAEKHKAFIGGDDFKSGQTKVKSVLAEFLVNAGIKPLSISSYNHLGNNDGKNLSSQRQFRSKEISKSSVVDDMVA
ANPILYKTAEELSKATGEVVKKGEHPDHIVVIKHVPAVGDSKRAIDEYYSELLMGGRNVMNIFNECEDSLLATPLIFDLA
ILAELLTRVTYRENTTGEWQPLYSVLSLLSYMLKAPLVKPGEDVVNSLNRQRNALEQFLKACLGLEHSNDLLLNTRVW
>XP_003192641.1 ER to Golgi transport-related protein, putative [Cryptococcus gattii WM276]
MPDSSHPYGDGGDGSDAKDSELQRRLIPTFGTGKLKKGTLKPSKSLPRDLRMSEDFQLPNDLPPLPSSTKHDVLNKSQAS
VVTFRPGHVSPFKSQRTCLRGSTVTPTPEITVYHDCSGTPESVKLRMRFDLDWTSTCSGSPSRRRHNSFDERVSHVNPLT
PHAQSIPPPQRLRALQLCMTSVISKPSNTPIRCLEFKRREFLLTLYMPIPPPEGVDLYPSPSASSESTYNSHFAHHLSPK
RSSPAHHRAESSPSPGRKPRDIFSKAAKRSSSPFEIKLSPHVTRRMSLDAFGTPTDPLFNSHNGGDKIEEITDVDESYES
RDWHQAEEAKAENPLSQTYDTNQDEFFSPDEQPLATFRGTELSTIMESSSSRGNESQCMSSEIGRDSPMQSHVSSPRPSW
GPFSNSEWQQPFTPKLTADGLPMPNSVSPASPLLHKKYTSAPPLVGVSPRLLDAHLEHSQSLKDHISASSIIMEVLKSEV
AEMKMRLADEARERDELIEFAEGRVMDLEEAQRRCDAQDQALEQLRQAMTAKEHMVEELREAKLFYEERCDSLERENDAL
LATKEETIQVCIEMETENDELKRELSKIQDENDKLQRDKKEAKVNIQALQTEMRFIKSKVSNMEDVERLLHDTEAEVLEL
RGGRERLLELEKQLENRDERMAERDRTIQVLRKSLDSARLECLNRVEAVTEELMASVQLISDKEEIISDLTSKLSTHEEY
SQSTKLALTVKEEEVNELTSKIKSISEKQREDEEMFLKLRNQLEMLEAESKARDSEANERLLTYAEEMEAWSEERKDLRM
KVSDLSVQTISTLSECDKHKLVLIQKEQTIDELTEKLRLIEFESDERHFESQEAIHRLKSQIEELSKNAAEIEMGSVQTS
RLLASYEEGKRLWEEEKEELYERLTQHMEETGNVENLQAEIDGLFFQLQVVQDECEVHKVSAAQKSDLIRSRDAELAKLR
HTIKEIEKSTAEARTAIDRRAKGYEREVTNLHEQVEELKQQLSHNNSALRSAVLEVESGKVLSQDTKWRVDRYLTEIDEL
KLGETKLMSHVEQLRMELAMDEFKRIELERKVTKLEQEKELLNVALESKQTEVALLQRKEKHRSVASPSFSSAKAFHSSQ
LSVSTSQNLATPTSGTGINNAPSTFCLATSIRKDMIASKLNAASRLPLGASSRDNTVSDGSRVIPTKAAREAQYARKKVE
RRTSLPTLARSQSATGRKAA
>XP_003192642.1 nonmuscle myosin heavy chain b, putative [Cryptococcus gattii WM276]
MDPSSLARTRSRRRDGGDDMAAAQTEFSDKKRMWLPDPVEGFLPCWIRSQTGDDGNPDATSEVQISTTGEIRTVPLWTLN
PMNPPQFDGVQDIADLTHLNEPSVINNLRTRYTAGGIYTYSGLFLISLNPYRPLPIYTPKIVAQYRSRRREENPPHIFAV
AERAWQQIGEERESQSILITGESGAGKTENTKKVIQYLASIATSTIPSSSSSKSLSQAPSTGLPRSSSFKGKDALNLSST
ADSSLGLLEQQILQANPILEAFGNAQTMRNNNSSRFGKFIRIFFSPAGAIAGANIDWYLLEKSRVTARARGERNFHVFYQ
LLKGAKEAKLADRLLLEDEPEKYDFLNKTRLQIDGVDDLSEWRLLKDALKVMGFNDIEQFELFRIPAVILHIGNLVLTGS
SSDQAFLPPNMQPVADRICHLLGISVKEFTKSVLQPRVRAGREWVTNARTKKQAEDELGALCKFMYEKTFGKMVERINQA
LDRPSEKALSIGVLDIAGFEIFVENSYEQLLINFTNEKLQQFFNFHMFTLEQEEYAREGIQWDYVNFGLDLQPTIELIES
TQPVGILSLLDEECIMPKATDLTFTEKVQNLWEVPKGASTANRHPGSTKFKATRFGAGFVIKHYAGDVEYRTQGWLEKNK
DPINDAVARLLATSEISAIAGLFAEYAEDTSASVGVVKKVKRGAFRTVGQRHKEQLGQLMQQLNSTQPHFVRCIVPNSEK
RPGKFDVNLVLDQLRCNGVLEGIRIARLGYPNRHSFAEFRQRYEVLTPGVIPPGYMDGRKAAERIAEALELDKDFYKIGA
TKIFFKAGILAELEERRDNLLHDIFQRLQSAARMYIARRRILKLINRTQAVRTIQRNARAYLELRDWPWWSLYVKVRPLL
AATKVDDELAKKRAELAMAKERAERDEAERQRLEELRAGLLGEKEKMARDLEAERDLGREKELMLERSKIREAELLEKIE
ELEKGNELLDKEREQAVMTADRIKEKLAQVQGNFEALVEQTSLLEKQGSDWQKREAELLKDFKERSSTYAKMEREKKDLE
GQVGELKREVNSKEEAMKRLKERLEASRIESEKRLAMEKSKAQSGNEQVATLTDDLRKANSHLEELRQAIKGHEDTISSK
TREIATLEYHKVTSTKAQEAADQIKTELNVKVEGLRSEVAAREREKQAEVNARQKMEKKLDDLRKVMAAKTSEDQQRREA
DRSREQEMGRLREQAAQLQKSLDDQRETALQIASKLRVDVEGLKQSHTAAQKELKARQAEIIEKEREIGRMRAGVTQMEG
ERRKMESELSRLKERHEETERKLLGTMQARDNLENQLQNLQEDYNGLEDAVLEIEADKANWAKSLNSVTRQLQEESAKRQ
KFEQELYDNQVEVAEHRNVALQAERDLAKAASDIKVRDKEIEYLRSRENKTVVEHYHVMEAAKKFTDQQLAEQIRENTRL
NKLLKSLETHRNRLNADLEDLARQYDELKAKVEGR
>XP_003192643.1 [Cryptococcus gattii WM276]
MADDKYDSDQRSISMVHNGSSETVDDDALLAELGYKSEFIREFGNLETFSFAMSIMGMTASIATTFTTPLSLGGLASVVW
CWLIGSIMNVSLGASIAEIVSAYPTAGGLYTASAQLVPRRYRAIVGWVTGYLNTLGQIAGVASTEWGLSGMILAAVVVCR
DDYTIKNWHQFVLFVGLLMIHGLLNSLPTAALARLTRGFVFVNIGAAFVIVITLLACTPRAEMHPGSYIFTEVVNSSGWS
NSGLAFMMGLLSVQWTMTDYDAAAHISEEVHRAAIAAPVAIFVAVLNTGAIGWILNIVLCVCAGDVTELPGPTGNAFLAI
MYLRMGKAGSMVLWSFVCLVAAFTVQTALQANARTVFAFARDGALPDRGFFGRIQKRTQTPINAVWFVVFISVLMGVLSF
ASLTAVQAVFSMCAVAMDLSYIIPVICRRIFDGHSEVRFKPGPFYMGRWGYIVNVIMVTWTFFEVTILCFPETYPLTWNT
FNYAAPITLAVMGLSLVWYMIAGRRYYDGPRSNVHEKSTPQKEKSEEP
>XP_003192644.1 [Cryptococcus gattii WM276]
MCAHSLFASHTELALKQLRLCHILNGETCPPISFADFATFLTNKDYTSENLVFVLWYRDYKSKWKLLDKTVRIGVPVPST
SLGHRYDPFGYLGHGPVALPTRTDEREEEVSRNRLASVNAYSLDATASDRNDSSAKSLKSYFSRVSSDLPRSRLEASSLA
CSSSITPATSYHPLHSLFSPDGTTFLSVDEQPLRDQAQRAFATFLKKGGSKELSISDELREYVRTCLEASTAPESFLPVL
EEIYHTLESQCLPYCVGAVDLLIGLTIFLLLTFLLPPSPFSLRTYRLFSTIFVSFGIMQVYSAYRGFCSQVWRRSNRQVW
PWELDALEDENAEVGDTMGRPDIIGCEPKPQVRVLEKTVLPGEVRPLSNLGAIENFDSTCKVNIRVSENSISAPQTSLDN
SGDYDLPSQTFDSCHVIAGEFVPVFDNSSLGGKLGTISRPCCMGHDILTGKGHKLPIHIERKISPFAFESGREGETGFDN
ATVTKPPRHSASAQFIYPLTSSMLISNSKAMKHEIHVSPRRKGHMKIHVFGPEKLVEDPRIKKVYKDIKRNILVMGGVVS
VLWVVVCLVVLCAASP
>XP_003192645.1 SNF1 family protein kinase, putative [Cryptococcus gattii WM276]
MEANHTPRSVLTHIGSWKLGKTLGRGAYAHVRLATHKNGHQAACKILPALHKDPGVPVTWDETIDAVEAHKEVVLLKALC
GAGMEGVAGLEGVIEEGGWTYVFLTLYPCSISSLSKPWSLDAVVIFFRQLLHTVRNLHQLNVSHEDIKRSNILVDSQGFP
MLVDFGFSHFKANGGYVKSAGGTLDYSSPEKTADKRYDPKANDVWALGILLTKILCIQHPYAHSYADDTSTAVKRRILTG
DAKFHWKPDQLVPGGVAELVMGMLEPDPQQRWTTTRILRHPWLRTRYPDPKPFQLPLYEPTLLHRPSQSVIEDVCFLAYL
NGEFALCETSLRIEERLEGKEPCWEKRWAGMLGSWSQRAEMDWQDIPTAITPLLKSRSNFTRVNGPPRAKRVEKPKGGIL
KEIHLLPNERAPPSLGSNEDIKKGIKPVRSRLYNMQTKEGAQNPLEEFVPEDLMATASNQASKAKSSIVRVKKTKAKQKS
KAHFKIFNSDTEDSGKEDKVLEKRQNQREPRNLDKTGANKPVAGKSPILAALVTTEGFITSLADEQRKGLFLSKPDPPKT
KRRSPRLQEEQRIDFN
>XP_003192646.1 Ubiquitin C-terminal hydrolase, putative [Cryptococcus gattii WM276]
MSTATSPPVLSPPAAKRIKLDSEEVSLSSPRKSQQDPSELPPATSAPEILPGSTSAPDVDEVSSDEEEPEAVKEEEDLTR
RDMYLDTVSPDRISFDISRQSLDFDFEKLCSKSLSNINVYACLVCGKYFQGRGKGSWAYRHAVGDNHRVWLNLDTEKFYV
LPEGYPVSDPSLNDILRVLHPRYNASDIKALSTLPAPSYTLSGQQYIPGFIGVNNIKKNDYCNVVIHLLLHVPPLRNFLL
NPNTPELQEERRPTELVRRFATLARRLWNSHLFKSQISPHEFLQEVSKRSNGKFKTTEQGDPVELLGWLVNTLHRDLGGS
KKRNSSIIYSTFQGKVQIETQQVIVHKEYARPVFDIGRDIQTVSSPFLFLALDLPITPLFTDMNEKKIIPQVPLSQILAK
FDGKTTQEFGPTLKRHHLTSLPPYLILHIKRFTKNNFVEERNPTIVNFPLRGVEMSEYVDPKPSDPMHTQYDLLSNVFLD
TTTASTSSSGTGPGKSKRNPAPGEENQMSWKIHVRAGHAGGNANSNGETENRGEKWFELQDLNVTEVRKEMVFLGETVVQ
VWERKDLSEGKKY
>XP_003192647.1 aldo-keto reductase, putative [Cryptococcus gattii WM276]
MSLSLDSTIKLASGNLIPRLGFGVYQARSKECEDAVKKAIEVGYRHVDTAQGYHNEENVGRAIRDSGVPRSSVFLTSKYM
PSHTVYSPTEVLDVVRKSLKKVDRCGEDKPYIDLMLIHAPWGGEEGRKNNWEALALAQKEGWVKDIGVSNFGIHHLKALP
PPVPAVNQIELHPFCQQRDIVKYCEEHGIAIEAYSPLARANKKYYDNAVLVKVAEKHGKEVAQVMLRWSLQKGYIPLPKS
VTPSRIESNAVLYDFELDQEDMAEINGLDKGSEGAITWNPVNHE
>XP_003192648.1 polyamine transport-related protein, putative [Cryptococcus gattii WM276]
MEELERIHSIHLERGQSSVDYQYDTESSPIISCDKSLPFQRNKLPRRSTAATEAPTPAPPPEIELSPTSLSTREARQVIA
SFPNSPANPINWTARKKWTITAILALTGFISTVGSSIGVPGLHAVMSEFGETNEKIGVLIAGAYVLGLGTGPFVFAPVSE
LYGRQVAYVSSQIFYVLFTLGTGFTQSMAALIVLRFFCGCFASPPPSLGVATCADMFLPHERGKPISLYALGPISGPIIG
NMVGYWLLFGGWRWAYYFMTIVAFLNFILMVVFLRETYAPAIQKIMTYRVTHPLSLATSSRRHYLPDMTWMTAMVSKEDA
KTVYVRAFSRPPRLLFTNPVAFAFSLYYAYVYGIIYLFLVALPLLYGKPPFSRPILFSYKWPLATMGLPYISMGLGFICA
VVIASQCQDRIYKHLSKLNGDKGQPEYRLVLTQIGMCIMPVGLFIFGWTAHAEVHWMGPFMGQAVMGIGLMLAFNTIQNF
FVDAFYPYSAAAVAGATAARSVVACIMPLFTTTMFVKLGWGWGGTLIACIAIVGIPAPMIMFFFGQRLREHYAFQG
>XP_003192650.1 Hypothetical Protein CGB_C2150W [Cryptococcus gattii WM276]
MAGVVLRMLKPFLMGLLLVTAYSSFILDIVMIIKVRHYSNTYPPAVVALLVCSLLQALYILWLFVKSGRGFAFKASTFLG
SLVFFACFSFACVVAITVLRHHRQYCNLELADNSDLCGVLRGTMGLGWMLFGLNLIWICIMPVLVAGQGTWSHYYGDLPY
EDNDADVEKAPVH
>XP_003192651.1 pseudouridylate synthase 4, putative [Cryptococcus gattii WM276]
MPKALPTPTLPLNGLFPIAKPSGKSSMRVIDRITPLLLDSKLFDDPVKRAQPQMKGKRKKNLTQFGLKIGQGGTLDPLAD
GVLVLGVNRGTKHLNQFLECSKEYESIGLIGATTTSMDADDPVLSTAAWEHITREDVEKVLDRFRGEIMQVPPIFSALKM
DGKPLYEYARESKPLPRPIPARKCQVSIELIDFTPASVTPGDGGHDYHWPEKRLTSEEKETFRKLTQIVHNAQTGPVEAA
EASGNKDQVEEEKSKVVEPLVPDLDAPEYPEISPKTGLRPPTFTVRMTVSSGTYVRSIVNDIGLALGCGAHVVKLTRTRQ
GEFSLHGDEEALGATSVSAPAEASANSVNENSRKAPGPSGGSIPWAVWERALAERDEMIKREKLEKEEAIMSGMSAEEIH
QVYNPEAIKQRRWEGGWKEWEVEVLKRFKPVPVPINGGHGFRI
>XP_003192652.1 Hypothetical Protein CGB_C2190W [Cryptococcus gattii WM276]
MYWYISFLRPPPVSTSNPDQGITITPQVANDLRTELRYEPTTIYYTWQRVIPSLSNLTTPQELTTFIPPESTYNPLVVPL
PKNVQVGESWRVGLFAQNENSQSSIGQLSSLKGKGNLETTGELLDLVNDTPNVLGVWSEGIEIARPVSGLNTGAVRGIGA
QKEPVGDKGKFKGKSKGKDKEKEKERDDRPKQGRIMREWALPDEGKLRIIEQTSFDLDKKIWDSGLALSAWFWKHLACEQ
SLPLMCQKVFTLLKRQEKLTIVELGTGTGLVSIVLSLALKRIASLERNIIATDLESAIPLMDENITLNNLNSQMNNISTD
HENGQEEKPKGTIIDAEVLDWDQPVPDWVNKDHPELVIAADVTYNTSAFPSLLSTLTSLLHPSAGLSNRPLLVLAYKERD
PAERELWDMLKKRGIDMVMVDEIKGAEDYGLTEIWIGRSNRL
>XP_003192653.1 conserved hypothetical protein [Cryptococcus gattii WM276]
MRISLIRNMSKSYDSIILGAGWAGSVAAKELTSKGHRVLVLEARDRVGGRARTWIGGGAKIDIGCSWIHGYNEGNPARNI
AKSLGVEARLPAAAEGVIYGPNGPLSAEEADALRASLGAAVASSKLPHPSPPPTTSLASALFSSNSALLSTSTDQSLAKA
LARSLEIPLGLKLEKASLKWAGWETTTSYAGSDAAPDGGYQSLVTKVLESSKAEVKLNSPVISIKEIPSGVEVTTQSGET
YSATSVLSTIPLGVLKALPENFFTPALPAHLRETIAGTHVGVLEKLLVQYPTAWWPNAEKVGSYTFLPTGPEPSASSTLE
QVFEGCTLITANFAAPTLPGPTPTLLTYLSETPAKILLQHPAEKVAEAFHSFLVKRFSPASPPPVPSASALTTWLTDPLS
RGATTTPSIISTGERSPMDFKELSRPVWGGKLGFAGEHTEMENRGSVAGAVLSGLREADRIDKWLAVRKQ
>XP_003192654.1 conserved hypothetical protein [Cryptococcus gattii WM276]
MVRLITHNMLACHVKNCTKDNFPLVFSEVELVERPAPINPDFIKRFLPKLDWKALVDTARSLGDTSLPDTMPENWTDEEI
QALHHVLFELHVEEGIMTCRGCGHAYPVSNGIPNMLLAEHEVGR
>XP_003192655.1 mRNA (guanine-N7-)-methyltransferase, putative [Cryptococcus gattii WM276]
MVYDPIRDCDVPSPTPAVRRSSSLRGLLNDPPCPPAPIHEDAESHRPTLSNILNDAPRQRSMLPPQQPIRSPSMSLSPRS
QNHSLPYPGSRPGSAAGSAHPFGHDPRQGTLSPVLSARHMSEDHPRPTSSSSASGRRYTEPVVQTPVAAAHLGSSAYRPR
QTSTPGNPSSSYAPRFTPQPTTTPSSPATSQHTPYTPHHSAPPRTIPYIPHRQSAPSSILRPIYPDEIAHLRQLAHANNP
LRRKPARVPEPTPVPRRSLPSENDHSYFPPQASHHQLQWDDRRPSAPPSDISHRGPTPSSTPGAPHSSYNQYPPNWEAQT
PGSNGNGNGNGNGDGDKSGRLGKRRARDEEEDGDDERNKKVVSGPVAGQVYSKKVAAVAEHYNARPDVGVERREFSPIIG
LKKFNNWIKSVLIGKFAHRPRGKVLDVGCGKGGDLNKWKQARIGLYVGLDVADQSVQQAADRYRRMPRPGFDAFFYAHDC
FSNPLSDVLSPELQIKDLYDNVTMQFCMHYAFENAAKARMMIENVSRYLRRGGIFIGTIPNAELLLERLNELPEHDEELR
FGNSCYSIQFRERQHKGVYGHDYRFYLTDAVEDVPEYLVDWENFVSLASESGLRLVYKKAFHEILQEEKDSRDFGPLLGK
MGVLNEYGESAMDADQWEAANLYMGFAFEKM
>XP_003192656.1 [Cryptococcus gattii WM276]
MSSPHKQFKLPSHQGRKLNEPLLPLHLALAWIIIRVFPINNDLQSLPVYSSQFTQRVLHIVAREILDVGSEPATFGSLKA
ELDRLVKAETIQIIKKNEKKRSRGVHVEHEFEDAEENRSWLGDMSDRFDDVADGCSFIDGLDKELRERLNYGDDDEPIEM
PPPIERHSPLGIFCRNLINILRKLSFDETAHLSSEVSKWCGVGSSGSSKPVTAWSLDRKSGMEDNLDKRIQAMQDYQTAN
SSADYSGALASLRGFYDYQFPSANKGQHQHALLNIAVFHYSTGGLEFARSAIDEAIRVARTADDKACLQHCTRTVLMIAS
LSQRLEAEINSLAFTATETVKIHQTPIPVSRLPNVSTPMDELWTVKTALDLGEPVHIAFRRIHAALGKEYQTEALDDEDE
RLSSKQWATGQGLEDTAWYATQAGLWNLLGSNALANFHEELALSEVEPWSDGRLTMILAQAQRVSFNIKGGTFVDKCR
>XP_003192657.1 Hypothetical Protein CGB_C2280W [Cryptococcus gattii WM276]
MDEYYEEVKNDGKFSTQISLLQDYVRSTLSTATKLQLSFTPSHLVLSHVLSAVQLSSELGMWRLYRFGVVVLAEVMLSME
AVPLSQKAIHEIESVWSQLIASGDYEALARGALVMAKGYIDLSLDSGSTTEHDLANDHLLQAFTYAKLLESRSLVMEITS
LLALLSELRISGGFSDSAYISGSKKSRDGMVAAYEKAQKGIDEAFSKGDMIARDVAEVVKWVGVRVAEGWK
>XP_003192658.1 GTP-binding protein, putative [Cryptococcus gattii WM276]
MPPRTKAQSSGLGKALINRKAKEAVAPKESQLYTLDDNNPLASVTHERDLDEFLANAALADQDFTTERTKMRVISAPNMP
TPTSNPFLLSAEEEKEVIKKKSDFQRDLTVPRRPPWTRQMTRLELEKQERESFLEWRRELAKLAETSNLLLTPFERNVQL
WRQLWRVLERSQLIVQIVDARNPLGFRCQDLENYVKEIGSDENDEEITVPGKGKRRSLLLINKADLLTYDQRSAWADYFE
KEGISYAFFSAANAAAVQEQAEKQRLRQLGEYDEPKQSNEESEEESEEEDDTEEEHLTEDLRETHLDEEDWSSESAGRSE
QVSRSEVDEKLAEGQTVSLSEVAQDVRARFRERTEEEDVRTRVLTVTELEDLFINAAPDLKDFATSQHPNPKLMVGLVGY
PNVGKSSTINSLLGAKKVSVSSTPGKTKHFQTLVLSDTITLCDCPGLVFPQFANTQADMVVDGVLPIDQMREYSAPVDLL
CRRIPRDILEGTYGIRIDVKDEEEGGTGKVGWEEFLSAYAIARGMTRSSFGMPDTSRAARYVLKDYVNAKLLFAHPPPGI
DADDFMSTSRAETIARIEESYENGRKRAPVTHVSKNADTYVQPASTKDKDSLDEETELGQDQTKRERQSTSRQVKSTAAS
APARSGREKAAALDSVYFDEGGAQPRLVIKGRNQPGDMQEGGQGFSRATRYPHQRLLGPDGMPMLGAGGRDLGGANGKKH
FKRKEGKKRSGKGYD
>XP_003192659.1 conserved hypothetical protein [Cryptococcus gattii WM276]
MIRTSGSTSKVFLFRLGCRHMQTQAATGHAHNLPSPSMAGSKSPRKEREEGNISSVFSSLSGETEKPLPPRFAELKRTII
GEEANQRRLIAGWERLTKRLRDAAEEIERQQQDNIPQISYDEFVKGGNADLLKRIKTSGSVIVRGVVDEQTALKWLEDVK
VYIAKNPSVKGFPENDKQVFELYWSKTQLAARSHPRSMAIQRALLSLFSHHPNAPVSLSTPVTYVDRLRIRHPGDAQFAL
GPHADGGSVERWEDETYRKVYQSCLEGRWEEFDAWTIGERALANQNMYDGPGACGVFRAFQGWTSMSDTGPSEGTLRVYP
LLKELTAYTMMRPLFREKQSRATLSRDEYLSPANWELDFETSRFPNSPLARCQEYNDETHPHLELERTMVSIPRVKPGDQ
AWWHGDMIHAVESVHQGKGPSAVLYIPAVPLTPRNAEYVRDQRSQFMQGRPAPDFPGGVGESNFVGRGTPEDIKSSDGRQ
AMGLEPFEVSEQLAPGERQVRKQANEILGF
>XP_003192660.1 ER to Golgi transport-related protein, putative [Cryptococcus gattii WM276]
MGRNGMFGAFQGFDAFGKTMEDVKVKTRTGALLTFISLSIILTSVMLEFIDYRRIHLEPSIIVDRSRGEKLVIDFDIEFP
RVPCYLLSLDVMDISGEHQTEFEHQVTKTRIDKNGKIISKVQGGQLKGDLERANLNQDPNYCGSCYGAPPPESGCCNSCE
EVRQAYGRKGWSFSDPEGIEQCVEEGWMDKMKEQNEEGCRIGGHIRVNKVIGNLHFSPGRSFQNNMMQMLELVPYLRDKN
HHDFGHIVHKFRFGGDMTKAEELTVLPKEQRWRDKLGLKDPLQGIKVHTEVSNYMFQYFLKVVSTNFISLNGEEIPSHQY
SVTQYERDLRTGNAPGKDAHGHMTSHGMMGVPGVFFNYEISPMKVIHTEERQSFAHFLTSTCAIVGGVLTVASLLDSFIF
NSSKRLKKTSEVSFRGPSGKITETDDPLGSFKNLS
>XP_003192661.1 Elongation factor g 1, mitochondrial precursor (mef-g-1), putative [Cryptococcus gattii WM276]
MSAIARAAARVRQQSATPLQRPLILQRKPILSHALPLHTSPLKPSLATSITSPGSQQTFQRRWVSASAKVDEGTKEEVWP
ERKLPDLKETDELKLRRQRNVGISAHIDSGKTTLTERVLYYTGRIRDIHEVRGRDAVGAKMDSMELEREKGITIQSAATF
ADWVAPKPPTELQEGETVGNTEKEKFAINIIDTPGHVDFTIEVERALRVLDGAVLVLCAVSGVQSQTITVDRQMRRYNVP
RLAFINKMDRAGSNPFRVIGQLRGKLKMNAAAVQVPIGSESDFAGVVDIVRMKAIYNEGVKGNQVIETDEIPESVRALAE
EKRAELIEQLSEADETLCDLFLDEAPITPTDIAQALQRATTSLRFTPVFMGSAIKNTGVQPLLDGVCAYLPNPSEVQNQA
MDATLPAHAPAVPLVPAVDAPLVGLAFKLEEGRYGQLTYMRVYQGELKRGSMIYNARTGKKVKVPRLVRMHADEMEDVES
VVAGEICAMFGVECSSGDTFTDGSSTYTMTSMFVPEPVISLSIRPEGNETPNFSRALNRFQKEDPTFRVHVDSESQETII
SGMGELHLDIYVERMKREYNVACVTGKPRVAFRETITEAAKFNYTHKKQSGGSGQFGRVIGSIEPMETDPDTGKDTAFEN
RIIGGNIPNQFIPAIQKGFQEALDRGLITGHPITGCKFILDDGSAHAVDSNELAFRLAAIGAFREAFNKAKPVVLEPVMT
VEIVAPIEFQGNVIGAINQRKGTIVDTEVRDDEFTLTAEVALNDMFGYSSQLRGMTQGKGEFSMEYKNHQPVLPNVQKEM
AEAFRKKQLGK
>XP_003192662.1 DNA-directed DNA polymerase, putative [Cryptococcus gattii WM276]
MTSNVLPLFWPLSNSSKETRLAASASLVSSLESFQQSFSQNVGSSKGKEIEDEDEDSASDSEESGMEVDASDDEEENNER
DSQAAKLDRQLSKDNAEDVVYSVKRLVRGLGSSRESSRLGFAVALTELLSRIPTVTARQVFSLVIRNSQYSKNMKGSDER
DMMFARLFGMTAIVQSQSLFASSATKADFRGVIEELQKLGQAKAWMRESAWWTLVQSVQLLLGSRVQWKEDALQELVDVV
FEEKGWTQEKVALVLTLEQSGLDLDWKTHLAPTFKYNPLLDTHNLLTLGRILKETTGDEGDGVSATITGSWKPQLHFVWN
IIFDRYFGPSALSTTLAPFQDFFRVVVDESLFSNTSSPQRRYWGFQVFERALPLLPSSQMPLIFTPNFMRCWMNNLSSPD
RYLHKAAQQIAKKVQEIIKENPKVGFTLLSQLVGKHGRPDFDKVTKTKTVESIMGKLNEEGVKDFVNFLKETILGASHEN
LDTARLTERRSWALDQIQALCRNGSVPKDDTWVSPLLDFLLVHGFFIIRSANKKSPISAIHSVPALPLSENTSSACRAKF
FACALELTTASIPRKSGSEVSKARQQGCDASGRLWLRRAVDIVSILVQDKKHVEVIADADEEIKSIRNTALKSLSSFDKF
KENQKSISRAFEILISFFILQTYDEVEDSLENLEEVNAAAQQYLGQEEEKDAQAVDMLLDVLIALLDKGSSDLRNLANLV
FGIISPELTKSSLDLLAAQLEQSAAEAAANESEEESDEDAEGDEAASGSDDGQASEEDEDEEEEQEDDEDLGEVDPAFRQ
RVAEALKVSGMDAGEDVEEGSEAESEEYWDDDQMMKVDEQLAQVFRERAAATSKNDMKHILTESIHFKNRILDFYDTYAK
RQPANPLIIDVVLTLLKLIRTGGVSEAEVSNKAAGILRSKFNKPKDVPSTVDVEVASECLKTIHSMAQKAHSAEFSTLCS
LCSLFVSRAIDASETTSNSATSTVVEIYRATLKDFMTRKASLVHPPFLLEFVKRFPLRAFSLHHDLVTYVAPGAAVNTFR
QLQAYNALQILAQHLPVISKSVSPSEVVKLVQEASGSVFTTIETAAEASVDSKDALNAQKLKDVAKFALQLARNSKNVGV
SWDIRRVSEVGEKLKHGQRTKEMKGVHSMWTQLEAILGNKKGEKRKR
>XP_003192663.1 [Cryptococcus gattii WM276]
MATSLFVPVAYITVLVTAMAIFSRVYRRRRAVSKTSIEPWFPSHPTREVYMSLLADEPPAPDNLLKAALLSRAITDVQRI
WRLKDDKVALANLHTRGLVGDDTMTRFAAAEKELEAEIVDVISEANTFKQGWGQFLFATATEMAQAEKTKEAVISMHKTK
IAEEKRLARRAKYLPQK
>XP_003192664.1 60S ribosomal protein l7, mitochondrial precursor, putative [Cryptococcus gattii WM276]
MAAQSVRSFTASASRVSLKRAAPVCRHASTKASVQQDEWSLPDIHLGPTHASRYSQHYNNTLASDVMYMTYSHRLSQRPT
KPEMLQPPQTPYEANRARPPIMRGNRAVRTKTTEITPATVPKLESIIVHTMVKEAIGNKNSLLSAIAALRAISGETPNGA
GRKGSSGVQVITAKKSAASWKLREGMPIAVKVELKGEAMYDFIQSLVDFVLPRLRDFSGVPLPPASTPKSSQASLAGVVS
FGFGPTAMSFFPQIEANTDAYPKMHGFHVFFKTNLTGENAQEHARTLVSGFRIPFHRR
>XP_003192665.1 fumarate hydratase, putative [Cryptococcus gattii WM276]
MLSRSLRLTRTLPRVSVASRAFSSTSYIMAEQKFRKEKDTFGDLQVPADRYWGAQTQRSLMNFDIGGPTERMPPPLIKAF
GVLKKAAATVNQTYGLPADVAANIQKAADEVISGKLIDEFPLVVFQTGSGTQTNMNVNEVISNRAIEMMGGELGSKKPVH
PNDHVNMSQSSNDTFPTAMHIAAVVEINEQLLPAMKELHAALKAKQDAFEHIIKIGRTHLQDATPLTLGQEFSGYVTQVE
RGIGRVEATLKNLSMLAQGGTAVGTGLNTRKGFDEKVAAEISKITGYEFITAPNKFEALAAHDAIVEASGALNVVAVSFM
KIANDIRYLGSGPRCGLGELELPENEPGSSIMPGKVNPTQCEALTMVAAQVMGNNTTISVAGSYGQFELNVFKPVLIKNL
LQSIRLLSDGARSFTKNCVVGIKANEDKIKKIMNESLMLATCLNSTLGYDDVAAIAKKAHKEGLTLKESTLALGKLTSEQ
FDEKVRPELMLAPTDA
>XP_003192666.1 Hypothetical Protein CGB_C2520W [Cryptococcus gattii WM276]
MEAIRPVGGQRQNDNFLSNSENSLVNDLPPPPEPFPLHLLSKNASSSTDSRVESDQILVIKRLRSVQRSCIDALSALLPD
HAAQNGDVDWDPSLAADSDGQLAQALMELLEATYELESLTPSPAGPALQEERGVGVVSGEIASLGNLTTQLDRLQSARVA
SRPQTPIIGTYSDAAAPHPAMSMVRLELVWARLESLSLAIVELSRQRHQQSAENREASPPSYETYHDGSHELPQYSEVNP
DTSSASVAKSADLPKLKDNSRSPSSLEPSRAQTCANREKMLNELEAVTSAIERLYGVSPQLSNQRVELRPQAPSSAEGRH
DRNNEIADVKSNERVDEEQKMKELNEIWRQLQDVRRKREEMEGQRADFSTSQSRSKERFITQLIEQAEKQRFSSQDSEIG
PIDIELAKARELKDRDHFLRDLIEQSADRRLDNQDVIALADDRSAARLPKKQALISALVTHSQTTGLSSQNSPLTSECKL
AESPFAFVSQLVENSSAGRLHDQDPLPPISKGDDTMEACGEKDSMEIVTVKDFLASSRPPISQSEANVRESMKKSERSNI
EGGGKRRVVSKITGMVKKGSVHLGLKSTFSTDQNNVTYVVEHQENLKSLQVLVHGVGISSDLELNIQTLSSSSGSTKAAI
ITSKKDPSLSIDVVLPVSVYSDQTMPLVPQSLYQEAKLSALPTPAASNALMITHALSAPDFRSMKPTVLCCTICQRHLAG
LPFYRDLKQAYKDLPSDHWAEMIDIWMCHDDPAFTARLAGMTEEGFWPRDGGVLVGGSYVLLEETRGKWETLQKGIQKEA
IVPFPWAAFHFCSLTSLLNQGRSSLAIFLPCPGRELFWLIQRSKNKALHPRVDQTFDSQRIRGQRLHTEPWRLINCSCGE
VVGKQRVDDGKPGSGTLRFSKWAVGLLDDDDSVITRFPLSVFVVSDMLELAQAHASFRFIISEEETGDQKLYLWLFNAST
SVSYFKPTPTSAQTSPLRSSFTVSQSSDRRSVRLRRSSAAGSITTNNSERNGGSSRDDGSGKSIKAVKIMYKIVDESTHL
DKLPGFCPGGQIEHLTYSHEVCSTLITTLKESTSVYPLARRSMGAFHVGFLERA
>XP_003192667.1 [Cryptococcus gattii WM276]
MEFVASPQDYSDIPNQSSTSARTSSPRAFDVVAAYRRALEDDKVPHPIAAILALVELMEASTASTVTGLASELTVARQVL
INTQASLGVRAGCQLWERFFALFPGVGEDFPAYKRSLISQGRSFCAITAPQCREKIAELAVDFLRDDCVILTHSYSRTVM
QTILRAHKQHKRIRVYVTEARPGCLGMKTHQFLTANGIPCTVVLDSAVAYVMERVDMVLVGSEAVVESGGLVSSVGTYQV
ALVAKIMQKPFYALAESYKFLRHYPLSQTDLPIPASSDRPSIPLEFPSTIPDTHSIPGFLSRGSSLTPQSRSPQAPATPP
HGMDGGGGGGGVDGGKRYERMEMTKEMEAINPMVDVTTPDLIDFIITDLGAPLSPTSVSQYLVAQFSS
>XP_003192668.1 Hypothetical Protein CGB_C2560W [Cryptococcus gattii WM276]
MRHLHQLLVLPVRLARSLLALWVVAPFVRLDVCLQLVLCRVQVLDRVDQPIHFCALRQHPSSSIALADLPATRLSSSRFI
ASCRVNGCGYCGVKATVCDIVNSTDGTVTFSLDIRLGFSSDVLSG
>XP_003192669.1 Cdc2 cyclin-dependent kinase, putative [Cryptococcus gattii WM276]
MCLDNKYKKIEKVGEGTYGVVFKAKDLETGNIVALKRIRLEAEDEGVPSTSIREISLLKELNQDDNIVKLLDIVHSEAKL
YLVFEFLDMDLKKYMDTIGENEGLGLDMVKKFSYQLVKGLYFCHGRRILHRDLKPQNLLINKAGDLKIGDFGLARAFGIP
LRTYTHEVVTLWYRAPEILLGSRHYSTAIDMWSVGCIIAEMATRQPLFPGDSEIDEIFRIFRVLGTPDEDVWPGVGGLPD
YKPTFPQWHPVDLADVIHGFEPEGVDLIAQTLVYNPSHRISAKRALQHPYFDTVNLSAA
>XP_003192670.1 u6 snRNA-associated sm-like protein lsm2, putative [Cryptococcus gattii WM276]
MVSPYRSRVPIFTCAHPKTAHLLVITVELKNDLSITGTLKSVDQFLNIRLDNISVEDPEKHPHMMAVKNCFIRGSVVRYV
RMAARSVDTTLLEDATRREAKEGKK
>XP_003192671.1 prenyltransferase, putative [Cryptococcus gattii WM276]
MLLLSRTRLFPRPHLSPLSLPLPLRPRVLTTSAIRRASPPPVPRVSTELVQPKEQQLPVSAPTVFDKILPQWAQGAKPYL
YLTRLDKPIGSLLLYWPCAWSITMASTVHHLPPATPLFYMSLFAVGAVIMRGAGCTINDMWDRKMDAKVERTKTRPLAAG
DVTQFGALTFLGAQLTAGLAVLTQLNWYSIALGTSSLGLVVIYPFMKRITYFPQVVLGFAFNWGVLLGWSAVAGAVDWTI
ATPMYLGGAAWCVAYDIIYAHQDKKDDVIAGVKSMALRFPDTSRQVISTLSASFVSLLTFTGYMAGLGPLYYLISCGGAA
AHLAWQCLTVNFDSRPDCWKKFSSNGWLGGLIWSGIAADYVQQVMFGVPA
>XP_003192672.1 [Cryptococcus gattii WM276]
MSSSSPNPSSSSQPFPSQFAGDQQDRPGSFYRNLFYILIGILCGFSIFSFFTLMRARRRRRAIINEALRLGVMVPGVPGY
LPLQDREALLWMKSDGNQSPDWWEIEKLKDPYHPPPLTEDGDSSEPMDQNSVAQPTGDLHQWQENQEYPSSSHNFDSLQP
LATIPPVAAQASTQPMPISNLKYFPNHLAYRPSTFMPPPGRFMDLNSENMTEKLGQLKGNAVEVVVVIRMPVPSSTRTRT
DDEDLEVFKEWGGIELGITKLQVAGEPHEAH
>XP_003192673.1 RAS1, putative [Cryptococcus gattii WM276]
MSRKGHYGRDQRLVVVGCGGVGKTAITIRFVTSQFYDQEYNPTIEDSYRKQMVVDNEATTLEILDTAGQEEYAAMADQWY
TFGSGFLLVYSLTDRSTFEEIQNFHREILRVKDRDYVPCVVICNKCDQQKYRSVGQFEGCELARSLRAPFIECSAAERVN
VDVAFKELVRLVRKDEQLGVVAHISDCSKASRRSISLAASTSATKTNKTDEGEG
>XP_003192674.1 conserved hypothetical protein [Cryptococcus gattii WM276]
MSLQNNLTLDILKKAEEGGYGIVAQTCYDANMAVALVRAAERNKSPAILQLFPVTLAAGGGPLLQYCLDVAHNASVPISV
HLDHATDPEHLELSIGLAEKGIKFDSIMVDASHADTDEENIAIAVPYIKRCRAAGVATEVELGRLEGGEAGLREITGAML
TDPANAEEFMKATGADILAPSYGNLHGSYKFIGGPKYKLEILRDLQQRFRGRTPYLCAHGTDELPDSLFQDLVKAGVSKF
NINSWARDPYVETLGKELSAGTPFPDASEKAIEAFAQVCDRMMVLLGSKGKAA
>XP_003192675.1 ER to Golgi transport-related protein, putative [Cryptococcus gattii WM276]
MSIPTMAHQPYMSHSPPPLQHPKPTHIAYPPPEPPHTPAQSTDSSPYSQPQRISQDGYLRYSSPPAGEPLASSSGFSSYA
PPLAQGQQSAQPRQPYGQGGAPGVQGVHGYAAPGYAWPGMNDATAQMGMQFGKSAVAAGQEYVEKNFTRYLPLQLIKVSF
SVTNTYVLKKMRLILFPWRHKPWSRQSRRSTDNGAVEGWQAPRDDINAPDLYIPTMALVTYTLLCALASGLQSRFHPEVL
GLSLSKALAVVITEFCAIKLGCYLLDVRGSGASGVELVGYGGYKFVGIIATIVVSLLGLGKMITLGVFIYTFAANAFFLL
RSLKYVLLPDASVSSSVTTLSHSQRSRRVQFLFFVAVAQVLWMGWLSRV
>XP_003192676.1 structural constituent of ribosome, putative [Cryptococcus gattii WM276]
MSPQNLLYTTLRATLAPLAGPSTPRAFSSSQRCLVSTRKLVAKRRKAANLALQASRVRKPDSIDPVLGRVQYKEEAPTNP
WEGCRLQRVLLDYNAIAYSMPPDYTAGEQPRYLLPGVSKEDAELLFSAVPHASTELRYASGQGNEKTEQEQARQSEMMMR
ILDLRNASKDAINILNRQRVIDEFGAGVDTGSSAVQAALLTAKIHNLLSHIEGNPRDTSNKRALRLLVQERARHLKYWKR
KQGEEAYEKLLADLGLQREAVEGELFIGF
>XP_003192677.1 Cytosine-purine permease, putative [Cryptococcus gattii WM276]
MSDIEKAVKPDDPKDSDSYEGLPSVDAGVYSEKQSVGELSSRWAKFDELNRKLEHKMGIESRGIERVSESDRTDKRLYGN
LFIWASANTVLPTLGVGILGPLLFDLGLGDSMLAIFFFNVATACIPAFMSTFGPKLGLRQMTSARYSWGFWGAKIVALLN
CIACVGWSIVNTISGAQTLVAVSEYKISPAVGTVIIALVTLFIGLFGYRFVHQYERYSWIPTFITFLVMLGVSAKHLANV
PWGVGQAEAAGVLSFGGTVWGFTMGWSSLSSDFNVYMPAEAKSWKVFAWTYTGLIFPLVLVEWLGAAIGCAALVVTDWGD
AYAEHELGGLVGAVFIPSMHNGGKFFMTLLVLSVVANNTVNVYSMGLSVSVIANWLAAIPRLVWPCVITAIYIPIAIVGA
NSFASSLENFLNVLGYWLSIYATVVIEEHFIFRKGQYENYEAASTWNRSDRLPVGFAAIAAGCCGVAGAVLGMAQVWFIG
PIGKLVGGTADPFGGDIGWLLSLAFTAVTYPAFRVLEKKWLRR
>XP_003192679.1 Mitochondrial import receptor subunit tom40 (Translocase of outer membrane 40 kDa subunit), putative [Cryptococcus gattii WM276]
MPPLPTAPPASIPTPSVSVPATPPPSSFLARTQKFIEENQRLILLGCAVLAATGAGYYLYTRPEKSPTPSSPAAPSKKNK
KKKKKSGEKKDDKFLKNEGDRGPLLEEIQPEVVKEDDSVHLQGVPDQKELESMSESARNELGAALKDRGNKLYSKKSFQK
AIECYTKAIEVSVKKVAVFYSNRAACYGNLTPPDYEKCVADCNEAIKLDRTYTKALKRRATAFENLNRNEEAVRDFTAVT
IIERFQDDQASAAVERCLKKLASSRAAEILSKREANLPSPTFISAYLAAFRPHPKPALPESPSQGDQTLSLAFDALEAAD
YPHAFTYAAESIEQGISSKKGQAEAYNLRGTFKFLMGNAEGARDDLQKSLDIDPGFVQSWVKIASVHMELGDPATAFGDF
EAAIRHDADNPDIYYHRGQVYFITQEFDKALADYTKSVQLDSSFIFPHIQTAVCQYKMGNVGSSMASFRRILREFPDRGE
ASNYYGEILLDQQKFSESLERFDRSIELDKERKPRNVLPFVNKALALFQWKQDINGAEALCKEALEIDPDCDVAVATLAQ
LSLQQGKIDEAIKWFEKSAQLARTEGELVNAITYEHASKAQVHFLKTYPEFAERLSQIAQAA
>XP_003192680.1 Methylcrotonoyl-Coenzyme A carboxylase 1, putative [Cryptococcus gattii WM276]
MRPIRGILINRGALAVPRYIKHHRLTRVHHMVGANRTLYGGQYPTIAQQHDNMTQLVNSNPEQRVGKRPFKKILIANRGE
IACAIIRTARRLGIATVSVFSEADRNCQHVAMADEAYLIGPSPSSESYLKMDKILDIAKLTGAEAIHPGYGFLSESSDFA
EKVRDAGLIFIGPSAEAIKSMGSKRESKEIMVAAGVPCVPGYHGADQSQAALLKGSQQTGYPLIIKPTHGGGGKGMRIVR
DPSTLQDELLSAQREALKSFGNDEVLLERWLEKPRHVEVQVFGDHFGNCVALWERDCSVQRRHQKIIEEAPAPGLSPALK
KGFAEKAVAAAKAINYVGAGTVEFIMDAETGEHFFMEMNTRLQVEHPVTEMITGLNLVEWQLSIAAGNPLPYTQDKIPCI
GHAFEARIYAEKPESNFLPDTGKLFHVRPPINTPHRLETGFQEGDEISSHYDPMIAKLVVHGKDRPQALSLLRSALAEYQ
IVGPSTNIEFLKSVFEHDQFAGGPVETSFIPSHHDELFPQRLIPQDILAQAAVFLVLRAESGQKALTSAGPWASLVHRRF
SDMPSFSFRLDSEQVTVNPVESGYHVTIAGPDVYSQLIQSSATSSIDFIAQVGPKKIRSTIIPIVVNGLEKLHIFSSSSH
YIITHHPSLLEGTDGQQSLSSSGMGTLVSPMPATVIEVKVKKGDTVKENQVLCVLESMKMEINLRAERDGIVGEVRAEKG
KGVEEGEILVLLEP
>XP_003192681.1 Na+/H+ exchanger AnNHA1, putative [Cryptococcus gattii WM276]
MTAFHPFEVTVPHLAYAFLGGFVVIFGMVSLFVKEKLYVGEAPIATLVGIIIGPHCLNLFNPLGWGGGSEAVADDITLEV
TRVVIAISVFAVGVELPKAYMKRHWRSLFFLLGPCMVWGWMVSALLIWGLIPDLTFLASLVVAAGVTPTDPILAQAVIGG
KFADKHVPAHIRHLLSAESGSNDGAAFPFLYIALYLLLDASPGHAVGEWFYMTWAYEIILGVVIGAILGFCARKFMKFAE
RKRLIDRQSYVAQYVSLAVLSIGVTSLLGSDDLLSAFACGCAFAWDGFFNKATEDAVFSNVIDLLFNCAAFIYIGAIIPF
NNFNDLPDLRVWRLVVLAILILLVRRLPSIIACYKFIPDIKTFREALFTGWFGPMGVGAVFISTLARSSLPEGEPDKNTE
AVDRLKAVIMPVTLFLVLSSIVTHGMSIPFFSLGRRVHSITYTRSRNLSMDTRGDEPAWTTHARRIIPGQEIIVNRDDDD
EEGDLGVRRKDTFTSEANGRIKEKIEEEDSGESSSSRTRQGEVIEMKEKRDPSRRGSRGSQASQGEAAEEGERWRSSGEG
SSDVANDPETQREVEEGREEIRDKEGGGRRTPTLAKYREGNHLIVERKIKDSDEVEVEVIRNHFADDKRTESDRFTHPHR
LKSRELDDLLHHLPKSLEHATSRVQNGGKDAVDRLGLGLMATVTPEPTPPIESHDSPRHDYGYPLERTQSPEGLAEEGRD
GESLGDVSHGGAYEEDEADYEDVPDETPRQKKKKMKPPAIVVSRQNSAGPQRRSIRSRLFGRRQQSSNSSSRAEEGLALP
NLSLLAPSQSLSRPQTIAAEPESILAEDSRGSSSSSQPQNLAIPLTRTLSASRSSPAVRFADDTSPSTDTAPGQSNYGSN
APGFKKNPALAMYRSTSVQSTGSNKDGPSVSFVEPEIKR
>XP_003192682.1 eukaryotic translation initiation factor 3 62 kDa subunit, putative [Cryptococcus gattii WM276]
MTDQQQGVHQSPQLETTASIPALLPQPQQPAAGVTAAPENAEATTSEPPLAKRPRKALESLEPITEVILRRLTKIKEGDT
VLLRLPSDLVKSVVVQGDSLIQLGKYGAFPASQLIGLHYDITYEIVSSSGSGASTPQPGSLDLSTDETQNKKGNKKSKNK
GKETAAISKNNPGWNNILRPLKRQPVVDAVIDDIAETNEFIEDLSETEKTTLSHDEIAELRAQGCTPEEIIQAQIARHEK
FGLKTDFSKEKWRRRKEKKFYQTVQPLAPSIPNVLYHYSLRSPQSILHLRDDTLSQLLTMANVRPGGRYLVVDDTGGLIT
AAVLERMGSEGSILLFNESDSPPAWGILQTMNFSDRELEPIKWLNWLEAEEGYQKPAPPVQDEPPTNPIKAAAKQRKYAA
QVAELNNTRNALHLGGWDGLILATTLNPISVVARLTPYLLGSAPIVVYSPYYQALAELLNWSKKDPNYLNDTLTESWERT
YQVLPGRTHPMMTTSATGGYLWSATRVHPSQFQPESHQRFKRRKTGKASGKEQSSSVAKDEETVNQSLEIDPEELANEGE
>XP_003192684.1 Hypothetical Protein CGB_C2670C [Cryptococcus gattii WM276]
MPSPRAPGNESLPLSGDSPGLRVQWKVGPPMSAGQNEKNTARSSTPDSSLSKKKKKREIREKIINGFDSDSEDESDIVEE
TKPKSKTISEVAEGPDLDGELAALVEEQEVDELEDDDADAIEQTRQKRSVSIDDDISGELLELASGPPKKRKKQTMAPPS
TQRLLTQSERSLSKSQVPPLQATSHRVPRHVPAPSAVPRSTPSALQHFPSTPNTSMPFIPGFPMTVSILSTGNDPYSSPL
QNLAQSLPSPEMQNILFGTFFSDPILTEGLSLLQPQFMDHFNRFMERRSTRPQRGDATTLALTFIILASALRILPEETNR
LLLASHGGSNAPSQVPRSLARIISGQSVATADITPLDQRYLDLALLSAQIAEQADTYSIMFVMFKLVSYRYWMLGHRREE
SVLAGTWLAQGIKVAQALGFGREWEGLPQGDRELRRRVMWSLYVADRQYSFSETSLPYTILDAHQGIQLPSPLSEPDLYR
VPQDARELPSVPPDSPPTPCTALLVHTHLARRVTAMLDSFATISASNISHDMVHHYDQVLETFQDSLPPFFKVFPMTDSR
YDTSFPYLQVQRVRLHTALFGYRCGLHRPHLPAYLWPTKSATARQVVAQISLSSLRVQRSARMLDAKVAFRLFSPVTVFE
NATTLCLIMYIDKAVRADAGLSPGPLRSAEFMSMRAGVAEALELLDMTGAGADAVAMFSKKATVVIRGMASHIDAPLESI
LIPAPALSRRSTNGDIHSPSKLGTISSGHQAHHMTSDSQARSAGPSPVASGHPAQSGGAPASKATPVSSVGANSAGTGSM
DGPLGPYSAKAAAWLDSLVQGGPDLERLLREAEWVNGWERVIATM
>XP_003192685.1 Acetyl/propionyl CoA carboxylase, beta subunit, putative [Cryptococcus gattii WM276]
MYPRSFTLPPGRPRTPSYVFLSLARTLIPQPPPPLVSSRPLPTSFKKASPQSESNKLFMEGLIRETETLRAQAKEGGGQK
VLDRWKAKGTGKLSVRERVSALLDPASPFLELSPLAAHDVYPDALPGAGIVTGIGMVAGRKCMIIANDPTVKGGTYFPLT
VKKHLRAQQIALENALPCIYLVESGGAALPYQAEVFPDHDHFGRIFYNIARMSGMGIPQISVVHGISVAGGAYMPAMSDV
VIIVKDQGRIFLAGPPLVKAATGEIVDEEALGGGDMHTSVSGVADYLATSDSHALRLAREAVRDLSPIPVAQALSSASKT
TGIKEVIPPLYPTEDLNAIVPADPKQSYDPREIIARLVDGSEFREFKKEFGKTIITGFAEVHGYTVGVIANAGVLLSPSA
QKATHFINLCSQRGIPLVFLVNVGGYMVGEKAERGGIAKDGAKMVRAVARAKVEKYTFIVGGSYGAGNYGMCGRAYSPRF
LFMWPNARISVMGPDQLSTVMHTVQGKRAQEKEKGAEEAERKRQELRDAIEKQSMGIYSTARLWDDGIIKPSDTRDILGL
TLELAHEERAKRPHGGQGTRGEIGADGDGGDWGVFRM
>XP_003192686.1 conserved hypothetical protein [Cryptococcus gattii WM276]
MFTSQPLQLLFLGTATSTGLPLTPCLTLSTPYPQKWSNMVPLLQNRERLRSRSPSLASTASSSAYSSSTYDPEGEWPKNI
PCACCRSAVDPDVPEGWKNKRGNTSVLLRKQTAEGDWKNVLVDVGKTFREQAMRFFPKWGVKTIDAVLLTHGHADAYFGL
DDLREWCVRQGSAIPVYLNKETFRAVEETFPYMVDKTKVSGGGDVPQLIWKVIEDEGEFQVEGIDVRVFPVHHGIYFHSV
LPPTNAEPVCDPPAKLEPEPLICLAFEFDASIIYMSDVSGIPQRTWDRLLQTSSKRQPILPTPVDSRGGEETPRGMPENQ
SISDLASLSISPRRPRHLERTRAHNVPVLIVDALWPTQAHTSHFSLAQALIVALRLRAASTYVIGSTHPTSHFMWEEICN
SLTDRGGRDYEVRDHPDAAQAEWLVKKVWDKVFGEGEHEGLGERWIEEGGRVQPAWDGLVLEVGGEQGLERADLISKGLL
I
>XP_003192687.1 conserved hypothetical protein [Cryptococcus gattii WM276]
MLPRSHALAGVLTCATVEKITLDPQEGGSTRMRGGIPAITLPAGYLGSAFIGACLVACGFDTNASKVACLVLAFIWILTL
WWAKSSWVAWATIALMVGLVLQVCWLVAQSVALRFLILFIGVMSCFYAIWDIIDDTLARKVNTSDASEYAHMIGCCGSRF
WGAFWLIISCCFFAAGVLVGIAAFKDDWQTQADKASNFLGGTP
>XP_003192688.1 [Cryptococcus gattii WM276]
MSSPPHSIPLYLVNGVATVWDAQTAATLHCVHNISGLRAGTLPGVAQQNGFLGLPLTLMQEETAYLVTQGIAHLVPLDPN
PSPPSAETIKAHTAARVARLKALEERTREAEAKRQEESKKAFDKGGEKARLKREARARAKAEKAKANGEGLFAEDDKENI
ITAAPVMASSPAKTKVKTKETGGAPAPGHFHIVPSHPVLSQHPSGSSGSQSQSITSLPDPLFPFPTTPRQRALLGVFAAL
QSLSYRVGLGPRFGGEWLIYPGDYLRYHAHFTSQVIVRDEPIKPTEIVAWGRLGTGTKKAGLICCWDDGKRQDGQDNQEE
KEEDVEFYSLEWANFG
>XP_003192689.1 [Cryptococcus gattii WM276]
MSVRYACSHLDTPAPPLPPSYPSSHPSFFPIEHLYFCEECDALRCDLCVGVEVASYFCPNCLFDVPGANVRADKNRCARS
CFSCPQCSSSLSIQASDPPHDDATSGHESAAAPAGPAGPLYLLVCPGCRWSSKQIGWAFEKPTGIALQLLKTWTYPEQVG
QEFDHIKDHLDSYISSTTSTTSTTTTTTTTSATPYRPKPSRHISHLTQMAAKALNRPVHGLAVRKRPPGQGQGPGPGGER
EKVGWDELEVYKSKATWRAVGLEKGMEDVEAIKMVEQAGWEGVAALDRRWDKSWECDRMSKSSLPQRIPLRTKLTKRCPE
PSCRHLLIQPDTKSVRMKIKMVAINYLPILEIGRRRRRGRRGLQRQPQPDMDEEHAGHDAEQREGERRRRERRRTRSGLA
SMSEEEEERPDTPLVAGETYTFQLALTNPLYDPIQIRLTQPPVPKHAPPANCAVRIATQHFTCNAAKDAWAYEDEDEDVE
GGDGDGDGDGSEDTASMTTGSGMTGGLGAGTMGRKTRPSVLAGGGSARDKRREPGVEKRGNISKVPIEVDISETAGGDVE
FDLEVRFTYRVEGEGMPGRKGGREEYKHFTFWARVNLGEVYV
>XP_003192690.1 Hypothetical Protein CGB_C2530C [Cryptococcus gattii WM276]
MPRITPAAILRSATATRQPLASRAAIRPLISPASPSRLAAPRRYQSTSQQPNEHSTTENKESDPKSTESKPEGAKEAKMG
LKISWIFSGLAGLGALVTIYGLLEFYSTLTTWPKEVRKPLRAALKAKLRGDYGKAETFFREALEIALQLGPSALEPEPLL
KISGIYVELANVLEIQRQRVSAFVELRTALEMFGPDPLRRVEPLSLPEVTALGGGPGGQWIGEEYRLTKKDHVRAIGLYQ
KLGQLALEVASSPTGSTYASTLGGGSTEQMLKTWDDAAEYYLSSALTSMLHLGLPGSSSTSPTGGPVILGRDVSLPDAPP
SENPEDVDQGGQVDKRGLGMTMESLSEVYTRKGQYDMAGQLLLQAISLLLPPQSKETPPMRDRCQAAMLMTTISSHALHP
PTAKSLKVSRSWSLRSLQISQQALAEAEGGSFKDTPLEAAEAICQRARAVGLHNLGMLAEMEKDHAGAQNFFKKALAASR
ETGFVEGKREALAALRRVQSVTGESA
>XP_003192691.1 Hypothetical Protein CGB_C2500C [Cryptococcus gattii WM276]
MSAKPTVRRTYGKAPPRASSPLFDPSSPPPALSSTYRSSSPSSYRLDSPLGSSPPPPIRTRDKSPLFLPSEDDDDMDERD
ASRPESNYKGKQKAKENYIMEKKKVQSSLKGFFASLPKKRPLEPSMTVSAVKPTQPKVLGLSRPVTIANFLKTPQPINAK
TGGSGRTKTRYMAQMHLTHLPLLHTCSTCGMSFVRGGPDEGFHATHHARVLRGILWEGMKKGEGEGWKVIQEDVEFGGKG
RGRIIAVDGSFGGNTLAEILSTVDRVLSAPPLPPVILNRCKVFVFLTRSPPPPPSSSKRVKLDPTDNKLGKDKVKERVVS
VVVAQGIKWAMKVLKEGEMEKEKSTTIESGGFGSVSCDPTPLPTPLGIHRLYTTPSYRSHSLSSRLLDAACEHTVYGCMF
DPRRGEIAFSQPTESGRGVMERWGGGEVRVFVDDESQL
>XP_003192692.1 Dynamin protein dnm1, putative [Cryptococcus gattii WM276]
MSMDGDLIALVNKLQDTFNAIGGDAVDLPQIVVVGSQSSGKSSVLETIVGRDFLPRGSGIVTRRPLILQLIHTPPHSSPR
TPSNNDDDYLPNLDETPTAGAGVMRPGGRSMGDGTGAEYAEFLHINRRFTDFEEIRKEIEAETFRVAGQNKGVSKLPINL
KIYGPGVLNLTLVDLPGLTKVPVGDQPTDIERQIKNLVLDYISKPNAVILAVSPANVDLANSDALKLARSVDPRGLRTLG
VLTKLDLMDAGTNALDILTGRTYPLKLGFVGVVNRSQQDINEDLPMEDARSKEEEFFRTHPVYRNIAHRCGTKYLAKTLN
HVLMNHIREKLPDMKARLNTLMGQTQQELNAFGDATFLGEQHRGSLILKLMTEFSKDFVSSIEGTSLEISTKELSGGARV
YYIFNEVFGHALQGIDPSQNLSLADIRTAIRNSTGPRPSLFVPEVAFDLLVKPQIKLLEAPSLRCVELVYEELMKICHNC
TSPELQRFPRLLTQLVEVVSDLLRERLGPTSDYVSSLISIQAAYINTNHPDFVAGSAAIARAGAPSTTQIPKVHEPTSEV
DDEESEGESEVSAPNGYVTHPRSASASVPDIRRPTTALGGKETKSRKHIRTASGSHSGPVSGAKQGANALLGAASAHNMA
GTSPHTAKETFLNYFFGGPNGAGDDIGNVQRALGKSNTMQHHAQGQYQPQQREKDLLPDLGGRRGGRLENSASFDMKSLG
KHLEATTGDHLQLTPREEMETTLIRSLIASYFGITRQTIQDLVPKAIMHLLVNFSRDAIQQRLVTQLYKPELFADLLFED
EALVSERTRVKALLDAYKEAFKVLSEVSLKST
>XP_003192693.1 Hypothetical Protein CGB_C2480C [Cryptococcus gattii WM276]
MFSPILSPYRLSKPIFILVCLLLVLGLAFLQLASHENSRGYMIDVVKKVGVSVGVSAPDVSGNAQEDAMREWEFRRALQH
EGTSARVQAFLDKARSGKAFTVASIGGSVSKGRGLTPPKPSHERPVHDTFRRSPEGGSVTSNDVPDDSPQDNIDLTEVLP
SSAESELEPSEAAVEENQRNAISHPIAPLVHLGASTLYSHENLHMQIFEWLNETFPNPDNRFINGAQGGVGAAYFGWCFK
EHIPEDSDLVLLELGINDLLEFDVISQYEHLVRGLLELKNKPAVINIETFTTLFPSLISSSSFHSDVLSFYDVPSLSIRD
VILPRILADPQHQMGRWFRTGDDVAMGDPKVREWGGVPVDVMHISAMGHSLAAGLVIRYLHEQIDRSTPYGLGALGRLTS
TPKKPTVRIMDVPATTLTGLFNPAKADMRHAPVCRSQNSGKPHGKVSSLVDDFSEGTYRGLNLADGSHGWSQWSWKEKRY
LIAREPGSRAVFDFSISLPQEPVISDDPSAFLLDGVDDETGEMPSRVHEAEDEDDLSVEQGLQRGSLTHRSAGVPKIRGS
STFQRPHGTSQTLPGRRYISQPNARQNPQAGGSILIGYQRSAKLGLGSVWCWIDDDREGGQRVDGWWKLDKRNMGMVKEI
AAGLAPGKHTLTCEVLEDTLDPTGGTEFRLFAVMHD
>XP_003192694.1 cytokine inducing-glycoprotein, putative [Cryptococcus gattii WM276]
MIFSRFIFIATLTASAASAISIQRRAKITDFDKSPVAFAFPPPRGFSASRAADTPCGGFDPVNRTDYPMSNGEIALVQRT
EAANVNILWTKEPDPKMFHSFSTYSSSILEVGPGHFCQGAPDFSSLGFSEGDNATLLVIYQLPGSGVYYYQCADVSLVSA
ANFTTDVHYVCGNYTSELEIASPEESLHLGNDTSAPKNTTGSSGYTGTASTSSGSTNPHLSGSLLDSKLSAASGGGIGAS
VTIFVVAVLAGLLWWSGLIHFGRKKQAAVLDHESVSSGVATKERV
>XP_003192695.1 Peptide-N4-(N-acetyl-beta-glucosaminyl)asparagine amidase, putative [Cryptococcus gattii WM276]
MFNKPSGAPSRDYQAYTPSPDYQTYVHIVNYIAAALAAGIYQGIPQLSVPSPREVGDLNRLWREYFLTHQSEVLSFFRRR
RTEVSDDMQDVIRNLQQHTYSLRDPRGNSNMLGVSEYEVCTLIPDMTSSIAFISSNPPFRPFDQVDAEVLALCRWFKNDY
MRWVDPIRCPACDGSTFSAGTVPPDRTERWNGAARVELHVCKDKNCATQRRFPRYGKVSTLLRTKEGRCGEWAHLFYVFL
RAKHIESRYVWNSEDHVWCEYWSPSLRHWVHVDPCEGAINKPLVYALGWGKKQAFCLAFGPYGAEDVSAAYINDFEGDCQ
IRRRARGWRERDLRRALYAQTVELRLKMGAPQRSRLESMDQLQALWLSDREGRIREAEKSELVGRISGPDDWKKLRDEMG
LNATTIQKPQYTVVSDLESDNEALVLFGDAHLDGNTIVLTTGNSQTSAVFHPHPVDQSDTFSCTVTFRLTSPPGAGEADG
IGIVFVPKKALGLGGYGMGYSGLGDKGDFAVEVDTYRTQDYADDPPTPHISVHSPPEAHHRNSIGCTAPGTLPHLSDGKE
HRLQILYRGEDRRVRGYLTIPPEANVKEGTDIEVFDIDIPSANEQNPWFIGVTGSCGGLWQKQEIVNWSLQLVTLDDGQT
RSQKSSGKAKAEGQRDDEERDNI
>XP_003192696.1 glicosidase, putative [Cryptococcus gattii WM276]
MPIVERELSGFQLITSPSIGDSIASFSLVSSPESIYKNFTYRISFPLPNVYRILLTGPDRTRPLQDNVALAPSESKFNVI
ALDTAECEATFDFPSPTSESLDGAERRRRQLHLSWKEHITLTTYETFLSTGQQFRLLGDLPNRSYALTEHGVMRHWWVET
DNLHLGLGEKAAPLDLSNRSFMNHGSDSAAYDAYQTDPLYKHTPYLISTPRPRSEGEELPSTYAIYHPTNAGGEWNVRRL
HDDPWGYFKAYTQDYGGLEEWVLVGKGVEQVIRTFAEIVGRPRLVGRDWLGYLASGMGLGESDDPPAQELLSRWPELCRK
YDIPCSAMHLSSGYTADKDGNRCVFTMNTKRYPDFKGMVAHFHKAGIKVVPNVKPYVLQTHPHYKDLHSSNALFYDPYSK
APVVTRIWSAGVGDNEKGSWVDMTSEEGRRWWADGVKSLIDLGVDGMWDDNNEYYLHDDSFVCAASLPHKFTSSPSGPVT
IGEIGRMINTELVNYVSHTTLETAHPTRRTYVLTRSGNVGAFKYANSTWSGDNYTSWHNLRGSQAIQLNAGMSLMQSYGS
DIGGFGGPLPGEEMFVRWVQLGVTHSRFCIHSFKPNQGDLSGAGATNTPWMYPTVLPIIREAIKWRYEHIPFFNSLMWES
HLRATPTTTWLGFGPFASDPALYEAAILEGFDAWLGNGRILVCPALFEGQLTREVYFPKACIDDKSLYFDLNAPYKAYKA
GDRVVIATPLEHMGLFAREGAVVPVGKRYHTVTQKQGPARQTPDGVDVVLEGEGGVVGLDDWRGVKIFPGNEGNVYKGQW
TEDDGISAAPDKTVVEVEYVGGNDEVTVEIKLTEHKFKTLWGRTLAVLLPVGDERSVKNGKEGVWEGRKVWNIEF
>XP_003192697.1 conserved hypothetical protein [Cryptococcus gattii WM276]
MPSPPLSILQSLSPRIAVLASEDVVRSSQENGCAGLHELLRPWEGGTERVSILSTTLTPTVHPTFPVRFVSYDTVYTNPA
RSALSPDVLVDIISNVVGSRKPEDEQHYPLTRSFLLSSRPVAPYETFNHPVGVLFAISTSTPDPLGTLNKLHARTIGPSA
QSLPWLDGHTVLRFYVVVHDVSQMGDNMTPANELLASVKRAYGPHSTLLVINSQVDRRPVPPSPDTSTHPAIILPRAFTP
EDANPSALSQVYASALSSLTLSPMSATSPLMKDDNGVLNGSEKSKKLYGSRLTAEDTQRLAALVRELVVQSLVPWMEARV
REWNEIYHNNRRGITGRLFGAGRKFFGSRPNSPATDAVGYNASAGYYSLAAVEALSRRLADFEFMLRDYRSAANIYDSLR
RDFAQDRAWRYASAATEMYGLSLLLAHSFFSPSIPPTTKPTPFTNLQHTEITSWLEQAVISYHQSGPASQIQIDALRITV
LYYEAWKAIREWRGVGAALVKGAGEADEVPSAVLIEEAAVADIKGGKSGKGKRRSAFHLILAARRYETAGLKKYSRRCLD
RASQIYRSAPWTAAQDRIEFSLGRQAYTLGECDTAVEHFLRLLKRENTGVPGSQAGPLQDMALAYEQLCAHPELLESSKS
RLQLPTPVFDVKKTHIITSSSFESGPSRENWVQLEEQALKSWDRKGKKPVNLLPDEKINIVGTDESFTVELVATNPINAP
LFLSDITLTFDPSDSVTVSPVYEITLDPYETRAICVNVIANGAPSTNSVIRLLEVSFKFHKFFPYTQSLERKGRRLQATK
AQRLAPTYAADTSLSLSIIAERPRLDVDLMGIPEKVFAGEEVEGVIRVKNIGRKVVRDLKMIWTKEVLIRRKENSDESST
MTIPNRIESNKPSILLPEEIPVGATRDIAVILSGFKQGQTTLFGFITFESVDDGEVATTLVKDRINVQPLLTFKTTIRPV
GTSAKEFALVLEVMNVSAAEVRVDGIHGVSVLWSVEAQEAVGTLLPNQTLRSIVQIQQGATTADLSQTAVVEALKKLIEG
QAPDEIVADIQPTVPLSSKMPTDTLPHYFASRNIHRISYLQEQFPTISATFLPDLFPLLDPLDLDLVLSCTIRFPDSLRK
GRLVAHSLRPGPSFSVVETLRRDVEAAVAGGSKQTRTMYEETGRLRRVLIASVLDGCLGREEDPVEVTIKVGEDNGLIEH
DFKTGACKVPVAFTIHNRSPVLPLRFVLYLPSPSPSVPSIASEPSTLIPARFIGNLIFRDTLKSGETLVLNSAVWVYVAG
LMNLKDWKLVVETGEIGVDIEEWLPRKVWSKKGYEKVIEIREI
>XP_003192698.1 Histone H4 protein, putative; Hhf2p [Cryptococcus gattii WM276]
MSGRGKGGKGLGKGGAKRHRKVLRDNIQGITKPAIRRLARRGGVKRISGLIYEETRGVLKIFLENVIRDSVTYTEHAKRK
TVTSLDVVYALKRQGRTLYGFGA
>XP_003192699.1 Rab escort protein, putative [Cryptococcus gattii WM276]
MSNTELESDSYDVVVIGTGIAESIAAAALAKAGKTVLHLDPNEYYGGEQASLTLDELIDWSTKHLESSSGAVSYTHASTS
ALTPALQNDRRRYALSLFPAILPSRGPLIDVLISSDVSKYVSFKLLDSVNIWDEGCAGARKVPGSKEEIFKDKSVSLMDK
RKLMKFFMFAAGEFEHSDILRGKETQPLSDFLQDSFALPTSLALSITYAIAHCTSPEDQTLHALMKTRRYLKSLGRYGSS
AFLVGQYGGSGEIAQGFCRGCAVYGGIYVLGQFGKPTLIDANDENVTLKLPCHPRPVTAKYLVSSPNHLPPSLLIPESEP
SISNITAHGIVITSSIPEILQRKLPFTDDENERRQIPEENDDTGLIVFPPENGNPTVRCLINGEGTGSCPSKQYILYLSC
PASTASLPSDLLKPYFQRITSESLFESYYTSSRTTSSYSASSPKVIIVTPFYGDDLITEGLDWEAKEAEKAYYAVVGQDG
IPFFGMIESETDEMGIFEDD
>XP_003192700.1 Hypothetical Protein CGB_C2380C [Cryptococcus gattii WM276]
MGRSLDPVWEFYYRIEQDVQSLGLKAKANSAHNNGWCKNCVRMKLVGPEMATWVPDDSVLAETGQVETARRYKAMSLCQP
YTGVPSRLRSHLQRCSHSHGIMIPDAVPLKKRKSHPASPGTEAGPSGSRSTPIKAGGRGKLSDEQQGEFNVHLWHIFNML
DIPIETLTNPTFVQFFSKYIPQATLPSRSLFYTLSASRNIAPPNLSSAAATVGPTGSPDFQGLARLAAGFASVPGVTGVS
ELSNVQGESGVPHHVESDAAHEPDLSHDSQMQQVSGASHIQGVPGVSGDDISDSGKGELPYE
>XP_003192701.1 conserved hypothetical protein [Cryptococcus gattii WM276]
MTPPGSSQQPSLDSFFKRKNPQVDSHSRSGNNAIIDLTDSPPKKRSKFDDGSNQKDRSMAQTSSSYFKGHPAARPLSVDK
TRPRKPLAAIQAYKLPHVIPSQLPLSGSAFETCSFVPQASFVPDSESEASTSPAPQRTTEQLNRHEEWKARVLAMSGSFQ
RRRSLALDEAAAAEVREAAGLEGENTPFDDSGGDDDKRESEKNAEEVGKKLKKYVAKEPAEKAKGKGKKKEEIGPSGLAY
TPLEKQFMDIKEQNKDVLLLMEVGYKYKFHGEDAKTASRELGIVAFPSRNFFTASIPTHRLHIHVKKLLSLGYKVGVITQ
TETAALKKIGDNRNAPFTRKLTHLFTAATYVEDPSLSSSSPIRFDDPVIPGTTPPPTNALVAIVEQHADEASDDRVKVGL
VCVVPGTGDITWDEFEDSKIRTELETRLAHLSPAELLLPKQKLSKVTEKVLTYFTDEVKYRGSNAVRIERIDDIPEYDAA
FDFLTNFYHDKEHRNITSKGDENDERHPMTGGNEQWSLQRKLRQGGANTSLEMDEKIYLASGVSSGKAILTLVDFPKQVV
ISMAVAIRYMKRFGLENAFRHTSSFVRFANRSHMLLSSNTLTNLEIYQNQTDGGLYGSLMWLLDHCKTRMGKRLLREWVG
RPLLDVTALKARADAIEEIMENNSYHMEKLRSLLLNMPDLVRGLTRVQYGKATPNELATLLITLVRLASEFKPNTGNVFR
SCLLNNIPNTLPTVLNTSQRFLNALNLKQARENDEANLWADPGKFPEIQDVKDCICVCEIELNEHLMEVRKILKKPTLKY
ITVSGIEYLVEVPIRDTIVPAQWVKISATRTVNRYHTPKILAIMKERTQHQEKLSLVAHEAFTAFQSEVAEYHDLVVVSK
QIAVIDCLMSLAQTAAASGYCKPKFAVEPELKIVAGRHPMVEMLREEAYVPFDIHFSKEEGTTKIITGPNMAGKSSTVRA
MALIVCMAQIGSFVPATSVTLSVHDSVQTRMGASDEIGRGKSTFMVELSETSDILRTITPRSLVILDELGRGTSTYDGAA
IAYATLSHIAEIGCNTLFVTHYPMIAQDLAREKPDKISNWHMSFDEIKMPDGSAEITFLYQLTRGLQEASFGVWCARLAG
LPKPILDNAQMRSNSLKTETQERLRGIVARRVSQMLHNLLDNQTSSSQVLRNVEMLHKSLSLSSILFSQ
>XP_003192702.1 fermentation-related protein, putative [Cryptococcus gattii WM276]
MAVPVNLLLLIELAAVVVASTAFLFYWNRLLASFIAFLIRLYAWRVHHAYISIGSLQISPLAGRLSFRDAEYHSSNISIR
ALTGHITWRYWKIRIRQEADSQSNNSRRNKLPCRIVVYAKGVEAFVYNRTPAYDAIVERMKKHENEAGADKGALHGHEDF
EEEQGLRARLKNSARISTKDSSAKGTPSDNGHSSSGYPPVTHELPAQVKPVKPPPSDSINWFREALPLELRVVTGSIVLG
NDATPTLLIGDFKRAEGILETSQSRSLLDLYKMAVELKFHGANVLTRTNVDYSGPLLAHGKKVYDELLKQQADLANKPPS
TISIFSGFHLLSRQFLFLYDPKFSTAPVPGLPTDKLWKGLARYRLPEDDATQSPRKEGGDEREYAKATNLLETPELTLTY
YADIPGNVPDPSLTPYGDGLDEIGNVDLPPEYGIDIIIRKGTVKYGPWADRQREALQKAFAPALFFDSEPKARLRPGDTR
VHTTLVLRVTLEDETVLRIPTRESSKDWQYDNSPARTERRYGWLDVVVGPNSSVTYTQDQIATQRGYDSMLVLHLDSLGI
SSSVNLDTFIQAKTCKLSMAMPTPLQWNAKRDWGMDVVFDTPSISLLRDHITLISDLAKDWSSGTTGGDYHHFVPNHYNF
RVSLINYAFHLYINDYNIVDAPGSRDSNAFMDVYGPRLDAIVAVASTQYRPETSVVPFSISLSNARVELCIPIWDTHRTF
GPEVVEVGQVGQLTASGSYRYYAVPRPDHQETLTLHLEGEHVKFKMLGWVLRRLFCVKDNYFGSFTQFTTMDEFLERFDH
DPASVGDPVEEKYRPGRSDPYAVHITMNVQESLILMCDEIYNFSRGIAIPVPQLQMAIKSVDQFMELSLNATPTYIAAAP
QLMAVYEKGSAPAVSGDEAVFIEGIELKASRLFGPKPRATTYLCLWEANIPKLSAFLTPGLLTTLQAVGRSVEYTFSDPD
NAPDQNYQLKTPPDVTFFKFSINHALAMLTADSNAISLEALSGLTLDTSTWGTRSYSSNIGLLLPSFTLNIIHRSPRRTW
HVVSSTTVGATLDVYNAPDRWQERVSAQQEFLKEQDSETGRVWYMYMGGQKPTGRHVNGLYLPTPMEENTVSVIDEEDIE
SSLSFPETHDYNSNDSQPSSSTECEPEESNPFMPRGKRNPVKPFATIQETDNSSISSAGDESDSASSTSSDSSSEISAPA
ECAFDMADVLASKLRHFQAAHNRYPLEIRLSTSDPSFGDGEEEIKGKGKMRDEMASGKVVRLVTHAAQVDLHPESLQSLS
EILSAISTGSVSYEKRLDSLLLNQVQDVADSKIPEQQMILDIHVPSAMMRISGGEPSIALISHLRHVKCNIHRFAPINQR
PVLDLTSSVVSITVSAMSSSDTPLSLRDIVGPMAGSPESLPLAHFVASAVIADFHSGHGIRVHSKISHAHFHAVTPAITF
GCAFAESWQTAMQKANFSRPKAGSDAAMLYHILYSAINSQRGAYLPSFAYVTPHGLHEQDSQLGNRKQTGWWLLTRFRDW
LRSGLLDEVGTVGSISEMANYVVSNLIQIDDSLVGAENLVRDQPFFKLAFNTGSSCVPETESNTPIDVFVYIDDASVRHY
GRLLGSNATAMSYVNIGKLSLGCAMVTASVEERHISQMRMIIALQTARLEVHDSILALARLIVHIPCKPEFETGKEGESP
RGSVSTINLVGNRPSAIAINIQLETLDATIIGGGLRLRSGARQLQLTALTRYRLHSNPTSGYSTKESLSLTCGLIEIILL
QPVENPTVITHSTDRVVISLKAQGWRAISERIAFADKPSTEVRAMTGLKLLEFESRPQLRALYSFIQQWKVKELPLYASA
VDDMKGAIKTWTNGPPSKCNPVLLADLDITLEALHFQVRAAKALWLRWDVGKIYVVKSEKEKDIRFAVKVAPQIVGAYSS
RRSKSNESSSLNLPSVTIIGNHRHLQDKPHIFANLQLGLFSGVLRPAILDRLLSLHQNLQDDISHLVKDWRKDVRKMKQK
LHEQKSGRSPSPGAQKVNLNKIFYDVHVGVDGVRFGLRADDVPATILFEALAAKGRATNRYHHGHGLHWRAKVDHFSLSL
GHLGEGYVRKYAEPFRRQRTASMTLDVEVEEIPASPLSTSQLIIHLSHVRTVMHVEALSELADLLKSWSSDLYILRDHRA
REMAEVKQQTTKVLKRFESAEHVNRSEVSWLANRLLTIEIGGIGVAIPLEEGSLIEDGRKSDVPALLYSIRVISFHNRHN
ETARFRMQNMALQFIDKFDQSLPEHFRSDFHGSKNCMVVPSIESEAEMSSTHDAWHLSSHCSASDFKLTLSPDISDGVIR
LIELFERGKEKIAKMEAQYKAEVARHAKETIASKYESPASPSARRQSQRIMVRTSFTFNSGTVELHRDLSDTEKTTLRSE
TRRSKGWHDTVVLPAVSLWMEYTGPKNEPLLVRQDEEDGSLLFNLAIHESRNLLRPTILPFFVQTANRLRRKTKRAQSTA
LDISPKTLIEASPAILQELPHRPTTRAMATRVQVRVTLRIDKSELRLSCASDSNAYVDLKWKSGGFFASTIIGDGSKATV
AGTVSGVRAYLRHEFAEGKSCIEAGAKDMAFSINYGFESLTDRKYLSIVLDSSLSAQFRLEQFSAWLAFAAVWLDNAPSL
ELPSRPPLVEASSSSPSVHTASTPRVTVNALVRFRTVDFDTNIGVTNAKLEMTPVVLRTSSNGVKAELELDLGVTQIMAK
GDISGEIRSESLVFRTNHQSSRGGAPNDRTVLNLLINAGTLSSNLSLQEVSVIRFTLDPATVTLADDWQAFAQDPTSQVL
LSFAVKAGVFRSVVRLLSIPALVSKFYSLSNTIESQERMACHRSSAYKSKRLRKSTEPSPMAAAILHTARKAGQTFTSTS
TVKTAQNMRFDLGGIDIGLFNSPPTDDHRGDFYRFMIGKVEADLERQLTVGNLPKRDLNLLMSYVKWISSDGVKAAREVK
KHRNLEESIQAASAHGRKEIASLPLMTLTMDSIEESKPPVLVYDFDLVWGDGDLDIAIMPYFFEQVYKTFDKLIKGLDQE
QITKAKRRGDGGAAKARSHATAHEDDQACKGTALTFRRRSEGQRPLPVPRFRLLGEATGEAMAWVPKINAANAQLPIMVH
RFVTSPLEDGMDLLLKLYEKQLPDRVPQQT
>XP_003192703.1 Mitotic spindle checkpoint-related protein, putative [Cryptococcus gattii WM276]
MAQKQATRTNQAITLKGSTALVTEFFEYSVNSILYQRGVYPSDDFRMVKKYGLPMLVTADEELKEYISTVLSQVQEWLLS
SSLSRIVLAIKSVETGETLERWQFDIYTDESTFAPLPGGPPKSASSKKKEKTEKEVQGEIREIMKQITSSVTFLPILEEE
CTFTILAHTNDSPDVAIPATWDDADPHLIDKGKVEQVRLRSFSTNVHSLEAMVAYRVGE
>XP_003192704.1 cyclophilin-like peptidyl prolyl cis-trans isomerase, putative [Cryptococcus gattii WM276]
MSGPSPTYVTFDTSVGSFTVELYTAHAPKTCNNFAKLAERGYYNGVIFHRIIPNFMIQGGDPTGTGRGGTSIYGDRFADE
IHPELRFVGAGILAMANSGPNTNGSQFFITCAPTPFLDGKHTIFGRVSSGMKTIQRLEAVRTDKDDRPVEEIKIHRARLG
EATPAGALAVAMPA
>XP_003192705.1 Triacylglycerol lipase, putative [Cryptococcus gattii WM276]
MLPRATRVLYHPVKAMSHPHNIGSSKRQTLNLQPSSDIRHHQPPPSTEIADGAAKSRRKGKQRAEPLIIHLKETEESNRP
VPALIDEAIHTSISPPSLSSSLESSFDRICPSPIPEPPLAHYPMSLRLRHPRLLTQLARSTLPTSSVSCPSLERHQHGRQ
WSLSEGVALGAGEGSSSWQRSGPTTALSDEPFPDLDPTTGLPLELSSRRTGSASPDAPSLHLQRTITGLLSTPAAKSVGE
SSGTKIMPNFNFSLPRVSFPSKPSLDFARPNFSTSSAQDDWGTWASGWWKGNKGKVDQMMSEEDKADTVEEEQEKLRKKY
RSPKHPVVFCHGLLGFDYLGPASMPPLQISHWRGIREVLESNGVEVLIARVPATSSIKDRARILADFISEKYPGREINLI
GHSMGGLDCRYLVSQIKDKSFKPISLTTISTPHRGSPFADYLIDNVIGRERLPALLGLLETMRLPQSGDGSAFSALGTNS
MKEFNTEVTDSEDVKYYSWGASFDPGLLDTFKWPHSIIYAKEGPNDGLVSVHSAMWGEYRGTLVGVNHLDLVGWVNTVRY
AVAGWTGKPIAFKPATFYLEVADYLAEQGF
>XP_003192706.1 Integral subunit of the pre-mRNA cleavage and polyadenylation factor (CPF) complex, putative; Pfs2p [Cryptococcus gattii WM276]
MTAPIVPSDQHGNPLPGPSKPAANGTWRPSRYLEPLHPDNEEVLEQAAYQAAVTRSSGDDRKRKIKPRRTVDYQGGVQKW
RMLNKLKGIHGFRPAIHPNPSDIVNFLPPVALQSNPSTSICDYWVHTSINKERSPTRVVRWTPDARRLLTGNDKGQFTLW
NGASFNYESITQVHDDSIRSFTYSHNGQALVSTDKGGTIKYFTPHLTNIHGFQGHREACHDVSWSPNDERFVTCGDDGLV
KIWSYREAKEEKSLSGHGWDVRCVDWHPTKGLIVSGSKDMLVKFWDPRTGKDLSTLHSSKSTINTCRWSPDGHLVATAGQ
DSVIRLFDIRTFRELEVLKGHEKEVNCIEWHPIHHSLLVSGDALGTINYFSLLSPTPSTPLTTLSAAHEDAVFSLSFHPL
GHILCSGSKDFTARFWCRARPPGGQEFDKWHLSEEGAAQKELERITKREWGTGTGAGTNQSPAANAAGGGGEVALPGLSN
LVAAVNNTVKTGPTNANGPPGLPGLPGLGAPNVRTGTPPSRVSTPSSMGPPGPGGQTQTQSQGQGQGGQFGRGRGALPSQ
NDMLRHNHVPRGFADRDRSSGGDRGGMDRDRDPRGRQDPRGNQMYGRGPGGPGGPPPGPPGQGSGPGQGGYIYPPAPPNY
PPYPASSYPPPPPPPPPNNNNNNNPSGYPPAPNYAMPPGPGGPPQHYPYNRPPQGPPQNGPGGQGNYGAPASGGYGQYGG
GGGGGYGRDGRR
>XP_003192707.1 Ribosomal protein S20, putative [Cryptococcus gattii WM276]
MAEYKEDIEKTGAGAQKIHKIRITLTSKNVKPLEKFCADLINRAKDRDLNVKGPVRLPTKVLKHTTRKSPCGEGSKTWDR
YQMRIHKRLIDLNSSADVVKQITSISLEPGVEVEVTIAA
>XP_003192708.1 Transcription coactivator, putative [Cryptococcus gattii WM276]
MTVTQRKPRVDSAQNDSRPIIEPGIKYTCDFCHVDITHTVRIKCAMKQCEEVDLCPSCFCEGKEGLQHKAWHDYMVVEQN
SQPIFTPDWGADEELLLISGLIQNGLGNWAEVAQHVGTRTKEECEKHYLQVYLGVGEHGEDLKVNEREADEEMDESQRRR
REFMPPMDRSFPYDPDEFQQRKKARIEELRKPQALPPSNAAPPVSAPTNHEIGGFMPARLEFEHEVDNDAEMAVKDMEFG
LVMQYGGDEQPQAKITRPPDEEEEDDEEEGGDDEKGVVKKEKVKREKEKEDEKEDKPVPPAIEDPDELEVKLAMMDIYFS
RLDKREDAKEIIFDRGLTEYRAIQAQDKKLTKEERELVQRYKPFAKLQTAEDFEVLVEGLIYEQTLRKRIAELQEYRRMG
ITTAAEADVYDNVKNTRAMEFPTQKPAEVLPSGARINAGQHRFLHGNMATPLSDSKTREPTPRAVPAVGRKPPQPLNLAN
SASLDLLSSEEQSLCSTLRVLPKPYLTIKELYIRENERRQGLLRRRDARKMLNIDVNKSGRIFDFMVQSGMLVLAYEPQG
KGKASLQAAAAAVAHGAANGMTTMDGQSQGKDMLMERIYSHYSSKSFTLCVKEKKGVQNDIIIEARQKYQNKQLAL
>XP_003192709.1 [Cryptococcus gattii WM276]
MTHHCIKVVLVPAHMLTENTTLMSIFPLSKILKTIIAKLPPSPSPIHALLPNLHISLTRPVPLRRHQIQPFRDELASRLG
QICAFKLSLVGAVNSYYNEVTGGGSNRAFLALRVGAGASELKKIVDGVLDPTLKKLHLPTYHDNPEFHTSFAWTLFSTKT
DGQDTPRSVLSASDGQSVKAPGLPFDKEDLDKVNSIFESKILKAQPGGGWTISSVEVKVAKEITTIPLKLA
>XP_003192710.1 Hypothetical Protein CGB_C2160C [Cryptococcus gattii WM276]
MIMTEASSSASAIHTKQYKSYFSPANVERLSAKQRGKLSVSREERVRQQACGFIDAVGVRCGFPRRTIATAQTLYMRFHL
FFPYKDFSYIEVALATLYVSSKLHDTLKKPRDIILASFPIRFPHLLRKGTIDPSVAQAHGLDSERARVLSIERLVLESMA
FKFSANDGLRPVIKIGKKLGLNKDFCKLSWKVAVDSYRTPAPLSYPPHIIALGSIYTAALLTMESLSPEIADSMDEIRTS
KRIVELLGNTGSWEMDYVAGVTHVDEVVHAVLDLYHTVLSNPENQTLHTPSPVSPKEPLGSAASTLAFSSSGATAFPLSA
FWTPQTLTKLKISLRERRGGVTAMLGWATEDARETDRVAEGMGKNDVTIRFLWDEDLVAMGS
>XP_003192711.1 [Cryptococcus gattii WM276]
MSMIQKTPPRLPASFLVEESSETPGPSRARINNLQHQVSELVRKNQTLERKLTAVKSVSESELKEKGTKLSEMQESLRST
QRELERSKKEFERCVLEGSGMKEELQLHSMVQQQKALLAVAQEQMLVVELEARLLDAEKARILRDHKITLFQVKEEELVR
EIEERDTRIEDLEVMLESSNASLEQERNASRLMASSSQSTSSKDLSKAQMELESARAEISTLEDKVASLETKVRGLKDRE
KEARSELESWLREEGSASKYQKEKKESQVQLRAMKSELEKKKEEIEELKEELEEAERSGKEKEKVLKKRLRDANEEKERL
LGIEEELRGLRAGISKASTGNRRIRKESPVKEGSGDEVTTRKKAKKVETVVSSSEISSKERSKAKASTDSSSELDDFTPI
RAKKSKTARKSPIKSKPKSTPLEDSNAENELDTLKARASKSETVEQKSVDKEETTVPAVEKKKKKRILGTQPPPTFNWDP
VMNSGDGVIPAYLSPLRPDGVRATGNIPRAGFPSLPSSRLNRFG
>XP_003192712.1 Hypothetical Protein CGB_C2110C [Cryptococcus gattii WM276]
MPMLPHLSRFSLSSSTCSRRSLRVAGQSRSLSLIPSSPSSSVPFFVPHFGPASKNGVYPTPGGKGKDRELFGGGRGFDPE
EEVDDREWDMRVARAMIHLQETLPHFFNAEMTAATMLPPDIYSQNMVLKLPAPLPLKISSLSGYSMAFSLTRNGMQALHT
GLRSELERMTFSPSSQDMRQEFRKAAVLHAEKGYPSHRMKQIRVLVSVYGTLRLPPHKEAKWHTSSLYTFSPTSGLIVSH
EVETIRPLPGEGVAEWMMSRLLGWTSRNAGHEGAIPCPRTVALPPEHRVVRFRKEREEKREE
>XP_003192713.1 Hypothetical Protein CGB_C2100C [Cryptococcus gattii WM276]
MPPKDPTFSDDDASSGRGDSAQPEDIHGKGSSSSARKAQNRIAQREFRLRKQQYIRDLEAKVQMLEGDKEERVELMTLLV
RNLMKENKDLRHMLRLTASFIGEGLGSCLPRLGLSADQLDAILNRADTDTVYEAFVNLKASRELEISNPGIKLGEPRRKT
GNLPPKRKHTEGEGETPTGRTDTPEEGPSSTGKEKGKTPQDSDISNSKRVKSVFDQPIPSDEYTYLFPDLDSMLMASESF
NDPSLSRFDVSGQMGQSRVPNEPPRVDYGQQQRLMPSGNGNVRFPSYGASTTLGGSSASFPPSNPSIPSSVTPIRPVVPL
AGEVNQSNRGPSASNEPSAQNDAIRRLAAENRGAFDGPGMTSQEIEVRRKAQDSLIKSIEEGSTPDRKLEAMQLITYHLN
NFRMNHEYHLPPSLRPTVVQRTVPHEHAIDGICFPSLRDRMILLRGRYDLVEVFHSLLAEFTLHGDDVLDHRSYEVSEKF
IRDYSILVDDSIVAISNKWRALRGDPPIQWPLKDQGQNELILPGATSQQNDQQ
>XP_003192714.1 Integral membrane protein, putative; Yfl034wp [Cryptococcus gattii WM276]
MIPSPRRVASTPAIHAWPDLDDDDGWQDMPVIRSDSNPFGLDEEDQKKYHYRAPVSLDDDLAGPSGTGNATGKHLELEAD
TLATDSWREKEEQDESDYTRIRLDEDEESEEVHMRTKYLFNEDKAMTPLSQMQTTKELLTEGQRIAYVALCHLIMKRMVR
DMGRGWEGYKAKNKLGIKGKGKVEVPVVESGHIWMLKLMARLYQHMELSKDEQHMIESLAEHGVDPSDLVPALMTTHTVN
NPDFDPKEKERVDLEEALRKEAEADDEAEREAKAEEERRVVIEDQGTSDTETEPPPPYDVHERSISSATSSMEKMALSPS
FELPSKSVNPFGFDDDVPKPLLRTKSPLSAASFPTDSSTILSSHANVNPFGSDDEDGGPLSVSETRAPEAQSKAQTLSSL
EEDEGDIGSARSPPLSEPSKSPLDAASGSSADQLAPCRPQSLQTEDPCQSTPDATEEPSVDTKQTPRGEPVALFDAADPR
APAPLPALPGVSTSLSTTDEHVTLDIRWTVLCDLFLVLIADSVFDARSRAFLVRVAAALGFDWLDVVRFENRVTEALEIQ
EGMEKKGQQEIIEGRRKAARNKRYAMMGLAAVGGGLVIGLSAGLMAPFIGAGLGTAFATVGITGTTGFLAGAGGAAVITT
GGVLTGANIAGKGMARRTREVRIFELKPLHNDKRVNCYITMGGFMASKVDDVRLPFSVLDPVIGDVFSVLWEPEMMAEMG
NALKILTSEILTQVGQQVLQATVMTALMSALQWPLILTKLGYLIDNPWSNALDRARAAGLVLADVIIQRHAGVRPISLIG
FSLGARAIFYALIELARQKAYGLVQDVFIFGTTVTASRDTWLDVRSVVAGRFVNGYATNDWMLGYLFRATSGGLNTVAGL
RPVETVSGLENVDVTEIITGHMSYRSCMPQLLAKAGFPVTADYFDEPDDPEIDMNVQERIVVNEAEEEAKRNRKRVLGIF
PVKVPRSSGSGHNTPSIEKHSGTSTPNPYVSQAAAGEYELEDDELPPREEVDIGQLPSEKDISMPVKTEEEEGLEAKMVK
QREEDEQKEREAIQAIPKTAGFDFQAISRELGKNIDVDKLKEPEPRHFPPAFIELRTPLERSGSAPPPTSFVPLPAEENV
WV
>XP_003192715.1 [Cryptococcus gattii WM276]
MPLHQDTLTPSGNRQPSGPRPRPLRSSAASTASFPKSTSDAPIPTTLSTTSLSKLEYGTESPLDALLSLESQYTVSPETS
PKLSEAAGPSRNVSEYEPIPPSTFRIHPPKRGRTQIIQDAPSSREASKTRSKSGPDIRDASPMPTFSITSRPSTLASLAT
RTSKPKPKPTRLNTDVTSSSSITSPTKAVSPGIKHWQQVRAHVLASTPIEERQQTTRSGKKTGLVSKAAGRFGFRHAADN
VIGYTDRRRSMNGLLAELGDLTEEEKETIARERRKFARDVKACLDACALEESRRRLYRIDSNQNINHPDDARPSAASIHS
AAIYAHTHAAQRFNFDPSFSAFAPLLTELHKYLPDARSKKPWSRTCPHHSEILAELGVAFLKDSTSTDGEKQQALEVFGT
IVKNWAADTAEEVMARWQWLCRALLTDDRQIRSRGLALLDDFVHFDPSLPPSDLLILLHAVQTARYPEASHLSKVQSFID
ELSDGRIIQVGVTSIVELVADVELSTTMGGVEKEIMWMAVGAVIQTHPHLARWLIESSVHGEQIVLSQFAPPPLLHATPP
HLLPLRSHSTVLLLTSLTCLVRTLTDFELIPAIWKVVQVYVLPEIETLPSGDALAQALGKLVFELEILFYRVQPLHPGTA
GDPFRVYTESHPANAAPAFLKHRDLIMRYTADGTLWKGPFVDAAKQVVSLFLLLLQF
>XP_003192716.1 Hypothetical Protein CGB_C2050C [Cryptococcus gattii WM276]
MLWTLRLKTQSAKRAPWTKQLISWFIDTSRHLIPSEEVEATKYLRTMYRALSPETLSNDQSIGQPIILPSSSPHTSANFN
HEARIKILTRSIEEVLPSLLVLAHDSLSTQDWETILPFLWAWYGTKAAATREIGFMLEKCAEVIPAQLRSIIISDLTSLN
AEVRCQVLHNISTLFAWRNQILSQPIFTSRRGPLFHFPTKTLEFVPTEIGSSEWVSPQDVQDTQLQKFGQTLPLELRQRL
NELGWSDEDELKASSDWEQTPVSSLPGLAFQADGNLISGGNSARPSIPVRSLNRRGSSASAGSSSSKRRKAIFAPLFVNM
VYDQMTILAGEVDGPISATSREVVRVLQRDDVVSFLRPITEGMKDQFLNAMERLDRITKFSAPGFAYSAVNAIVGHLKSS
LKTNADFDYWDIALASVVRLVPSVSEISLRDIRKNKAEHVLLPASIHEGDGGFKIHAPWRTGQRGVQTAQLLILNEILKA
NPREVYLVKKMLHNLQIQSSINHLPFSRAWLVLILTLFSFVNRNYNDRAELRHFLSNVGAILSLHGRSDLVIVAHAMRIF
MLCSARFRRVFSFMGFPTIMRSVYETYAAGNAAIKDCIEYAAKSFYRIHEEVFVYQTCMVIASGSYDAKAVYALLSSLSR
ERTVSSGLTSGIRGHNDKEEIDALVQMVSGPEITLAELGKEAAERHSTKLASITLEDKLFPRENIVRLFITAIASNPATT
CSANLLRLLSILVPKLNDSVSKDLLSEGVEALGSVIIKGKTGDEAARSAFHPGANDDETDWTRARREYVFLVESFAKAGG
HLGTSATRRTLDMVSELLRKQPESVGPSASSIVGELAKTRLTSDRPTPFLREIAPIFRGFISVVDFSGMLDSISTLIRLS
NYNLDEEITQIIIHDYVEPAVKLLASASEDSLAFIVPLRSSAVKLLSVAIFLQGDALGVLERHHASASLLASVVMPLCLL
LEPPREVDRQDIYSSLWIRLLQYVLKGSIERCGRSPKSLSVSVYHPRSIAASNVLLVQIVKIVLIRAPGSISRVKGLWTY
VAQRMLQIVDGGNARFMDSQRSLSPRVVDWLMWSVFELVALHPSALYIEFQARVHQALAMIDKQGTYSSLSSPASGPTLL
TSTSQQYYPVRSRLSSNRPSSFIGHARSSSNIGLDQTPLASPDHSTTATLAVTPSCTKTDSNNLSPSHSPSLLPSPLVRP
HGVGSEIEVIHSRTPSQGKMAGQSPAGAARPSFVALSARRASRPVFEAFSSAYPTKSRFLSSANTHDLDSSSQEAGGAIM
HLLGAPNQVLSATSSGFPTLPLANSSAINPTGPKISTQVGETALRDVYIKSEELKQMASEAVRTVMLVYGWRSNNEEEGV
VRNWSVLDALHIISKQTKVFVEEEFRDVFSPAADLYKSDDGHIGSEKQEGVRSFRDRVRASGSLDKISIEETRRIMDEKE
SDVPIVSVSSPYD
>XP_003192717.1 Hypothetical Protein CGB_C2550C [Cryptococcus gattii WM276]
MTVLKKPQRFVAHVRLPVQHATPAPHHHPYPALSRTLSAVEQHAKLTELLGGAIDEIGLIDSRDTPPPTVGEPSKHGQKT
DMRIEPEPKAKGPEPKAKGLEPAAEVVEGPMTPTSLPDTRRIVVFHKANVAYASDRDGRRPCVGVCPRDQRDCKDTNGSE
RMVCRCSCDPRIAFIIIPISVRVYAAPEKRFDRLRIPDALRFLHRQRNITARDGSRRSTNSFTCEFAVPPTPTPAPCAIQ
PHVFSRKAGRGFETVAIDAVGFELYIYQKRQQQQQQRFLLQYKKRRE
>XP_003192718.1 Rio2p serine kinase, putative [Cryptococcus gattii WM276]
MKLDATDLRYISADEFRVLTAVEMGSKNHEVVPSQLVAELSQIRGGNVKKALGDLAKRNLVARVQNVKYDGFRLTYGGLD
YLALRTFSRRKPPSVHSVGTRIGVGKESDIYVVADENGEKRVLKMHRLGRISFRAIKSKRDYLGKRKSASWMYMSRLSAQ
KEFAFMKALYQHGFPVPVPIDQARHCVVMSLVDGYPLRSVEVVDDPADLYSKLMELIVRLAHAGLIHGDFNEFNIMLLRK
TGEPIVIDFPQMVSTRHENAEYFFNRDVNCIRRFFRRRFRYEATSWPTWKDVLEIETGNAESAIQEKSSDDLTDLPETQK
RVRIDLEVEASGFGRALQRELEDYMIEVQDLPASEGDEEESEEEEEEEEEEEEEGEKEALPSNFQGIDAEVPSDEAAMAA
RLEALRLHRALGNDLSNEDADPDSEHSLTDPASDDDSDDSDDSTGVAQTDFTTYTPSMRNQPRHHARLPVKEFENRGGVR
SAIAKQVERERYQTERKANAGKTSVKLGKQKGHKWKSSDKYMVGKDSGW
>XP_003192719.1 ATP-dependent peptidase, putative [Cryptococcus gattii WM276]
MLSRSVQAAGFDLFLPSRTTSLSCQKYGARSSPNLKILRKTSQFVSLHFIPLRALHSSTSRNGIFSSRSTTPKPSEAQTD
VDQPLTPFQARIAELEIKAHANKEDPDAQLAFLRQLSEGGEFAGLVAYYEGMALAEDTSGSRALLKDDEAWGIFMDALAR
SGRLGDIATMVRKRDRLLASIGVHGGSSSSAPLVSSPIPPSGSANNLSTSTSSATSPGSSMASPLLSQVVSPTPLANASN
ASTQSHPGAGSPLNPIYVQMAPPTPQMNAWRALRWVAGFLLWGFIILTVMSMVIENTGLLKAGPGPVEFEPEEGKIVKFS
DVHGVEEAKAELEEIVEFLKNPEKFSALGGKLPKGVLLTGPPGTGKTMLARAVAGEAEVPFLFASGSSFDEMFVGVGAKR
VRELFAAARKKAPAIIFIDELDAIGSKRSAKDQHYMKQTLNQLLVELDGFEQAEGVIIIAATNFPESLDKALTRPGRFDR
HVVVGLPDVRGRIEILKHHMSEVQYDVDVDPSVIARGCPGMSGADLQNLVNQAAVKASRDGSSSVQLKHFEWAKDRILMG
AERRSHYVTEESKRSTAYHEGGHALVALHTPGAMPLHKVTIMPRGQALGITFQLPEQDKDSYTRREFNAMIDVALGGRAA
EEMIFGHDNVTSGCSSDLQRATDVATRMIRNYGFSDKVGLVAHGDEESVYLSSKKKDEIESEIRSFLDQSMARTENLLKA
HEDELHRLAEALVEYETLSLDEVKQVLDGKRLDRPTTEGESLKSQGEKDGKGPIVDGI
>XP_003192720.1 Conserved hypothetical protein [Cryptococcus gattii WM276]
MEKSSLDNGASAALSYEQQLKETGQSEFHESVGEAQAPSSAALKVAELHDDGLRPGTERRRRIEKRLKLKLDLRFSILIV
IYSTNYIDRNNAAAARLKGFEEDLNLTGQRFPTILSILYVGYILFQVPSNMLLNHIGRPSIYIPIAMLIWGMISVLTGVC
HNYVGVLLTRLFLGVVEAAFLPGALFILSKWYRKDEISLRYTLLYCGNLISNAFGSLIAAGVLANMDGKLGHAAWRWLFY
IEGALTMFFALIAMLMLPDFPHNTKRGFTEEELQVAQLRMLEDVGEIDQDSKDEKWHTGLIMAVTDWKIYILMGSLTTCV
TGLSFNIYFPTLTKTLGYGTTETLLLAAPPWIFSCLLALANSTHSDRTNEKFWHSTWPLLMGIVGFIISIAVPPEKKAGR
YVALFLQAGSYAGYIIMYTWMSSSFPRPPAKRAVALAFMNAMSQVGNIVGSYIWPTKFGPSYANSYGIVLSMFGATILLN
IWFRIILIRANKRLEEGERAFDEHGDTLQRAAALESTTVQDAMLMQKGFRYLI
>XP_003192721.1 Exosome complex exonuclease rrp45, putative [Cryptococcus gattii WM276]
MVREIDPPSIQNEFLLAALAEGKRLDGRLPLQMRDVRYIFGDELGCVECRLGKTSILAQVSATIVKPRDDRPYEGFLLIN
SEIGPMASSVYENGRPGDDEVMIGRLLEKSIRRTEAIDREALCILAGEKVWQLRLTLHFLSDSGNLLDCAALAGMAALKH
FRKPDVEVIGDEVIIHSPDERAPVALAIHHTPLCLTFAYFENLPPILDPSHIEAILCSGTLTLTLNAQREICVLSKAGGA
PLGAEEIMGVVKFGVDKVRELVRHLEEELEKDRTSRVVEVR
>XP_003192722.1 Hypothetical protein CGB_C3090W [Cryptococcus gattii WM276]
MGEERPRRPSDVFSEGSRSETSSVFPFKASPTNSTFTGRSAHTLTNPDPASPSRLPSSPRSLNLRAVVDEDVPSVPEPIL
TPTRLQPVKVKGTPSNTSAASTPTPSLVLHNPAYIPGQPRPIRPVHHGEVSLSSKAATSNGQPCFDTLPNSRSATPDSQS
PLNTLRSSTAYSDATQSTSTSPSPLLHYPIFPAKATALSRSYSVNQASGPTHRNSNQFSITHRRGDSIALGEIESGRGLN
FPSEVRAFLQRRIGEEEDEQVEKEGTRARERLKENQNDRRSTLELGDAISRHNLETSSYDSEKEFFQSGRKSQVRDVVER
VMFSLDALRTDDTTPEGTNSSSAIPLQHLSSDSIDSVFDLDQDVSQWMVIFDDQDFVPVDSEIDGIPDWHERPELLLKKI
TGLGAEELMLLQEELVAKARREREAMGLGFSPLISETPTIPMQYCSSQQQQSPPLDMEGTPMVDARTPNPITMKGAFPIT
SAMEESWSVASQIADSVPCTPQLSTFDTSLRLAPAPPAHEAPSAETSSSAVSMHGNVIDSTTVNPETEKEKDFRTRIAAA
TAALNRNHSIQGARLERKNTKRGAAMVISSPKLLSSTAKVPTVPLTPPDHPVAADSILEKSLEKMSGSGSKMSQRWKKLM
KKGPSISSSEALKPVEPISGADSGLWNPNSVPHPAPVPLLQRSNSQSVSRALEAPIKLRQEIPLSSAPPDLNSFQFPSRT
DQREGLKAEYKNCPPKISHVPGQFVTTPSTAIHGDVHLNQVSQQTQSPSEDTAVLNFLQAGRKLGLTEDQLKAMLIEKET
SSGSDAIRSKDSALPSAEPILKLSPSSSARQQSPGPIWQAQRPSTAIKQKKEGLFRSLPKKAKELPNRLRTPELHQKEAM
TPGYVSEPLHDKVVLRRTMIFPDGLFVVPSAQMASDVTPGSPNSSNVGRRPSQRKPSIRRKPLNLSKEDRELVSNSPPAH
QMGFSFNVSPSQTSESIAHESHGFSFRYRNPAPPTNDSIKPRGLTSATLSRRSLSGMSERSSTAGSLIDMYGDDQNVGEE
MLLKSPDLDRDSRVIETIQEGPAQAVEICEYADGQVIWSVVDALRTSVTGSVDEDDYTFDRRLSQSSSVYSTNKESVFGE
KCGLFAGTKSMNGPSGANVGGYNRRHIPGRKSVIKPRPPTDVYFTSSRDVADLIDHLSRDLESSRGRIDIISSHDSSVDA
DGLFHHTPFDMRQLRTPGSPSGNSQFEDAPSPASPPQRILFSQHSHPFGSKARHYPGEISPGRDTSLKYHVGHQVDQPSD
PTSFADGEVHDPSSRRFANSMTSTQSKPLEYRLRELMDRMRNAKPDERR
>XP_003192723.1 DNAj molecular chaperone protein, putative [Cryptococcus gattii WM276]
MPPRITSRAFSALTIAQSSAGSSSTPPPAAFSLSQRKRSPSLHSSTPRHFSTLLVLPGNPPNAPGGWKRSFHSSTVHRAS
AKDPYDVLGVSKDASSSDIKKAYYGLAKKWHPDSSKEKDAKEKFHEIQAAYDILSDDKKRQAYDRYGSASTQEGFDPNFA
HGAGGFGGFQGFGPGFGDGASDLFESLFGGAFGGGSSAFGGRQRPVRGDDLEVGVNLSFLEACNGVLRKVTVTPVVDCKT
CTGSGLKAGEKKSQCPACRGSGQRTFQVQGMVMASTCQMCGGTGSTIPKSARCGECDGVGKVKEKKVLDVEIPAGVEDGM
MIRVPGAGDKPLSASGPAGDLLVRVLVKPSSVFRRQGVNLYHDAKVPLHIALLGGIIRIPTLEGDVDVKVKNGTQNGEEA
VLKGRGVKSVYGGRRNERGDLIVCWKVQIPRSLTPFQRKILQAYADDIEGRNPQVHFGPLPSDSPLTTPSSPPTESTNGE
GYYPSYRSQNQPRTEHAPHRPSQPPAEPYQPHNPSSSPEEPISLANKVASAIGGAIGWVERFMGGRR
>XP_003192724.1 Integral to membrane protein, putative [Cryptococcus gattii WM276]
MIRVKFLFPGFIAFSLLSTSVFARSDNGCPEDPYASPSTDMCNPMRYIPNKGINIAAAILYFLVAAILTFHAFRQKANYF
LALVIGAWCEGIGMALRIAFRTNPHSSGLYIVCYLFVVLSPCAFLAGDYILLGRLVQYLDAHHYLRPLRAQLVSWIFIIS
DVTTFLIQAAGGGLSTASDVQTAQTGGHIFLAGIAAQLVSFMFFTIACLIFGIRAWREDKELWQRPGWKPLFFALGFTCI
CFLIRSVYRTVELSQGYVGYLAIHERYFLGLDCLPLLLGIATYVFFWPGRYLHFAPKPKKSKKSKKSKKGVAEDVEERWP
MHDMNGEGLGDMAKLEENYQMR
>XP_003192725.1 Integral to membrane protein, putative [Cryptococcus gattii WM276]
MRQSTLLKVFILSSFLSSVYALGEDRDCPADPYADPANDICNPLRYVPNKVLNCLGAALFFIVAAALTFWSFRRKANYFL
CLVIGAWFEGAGFVLRVLMRDNLHSLNLYIVANMFIILAPCAFLAGDYIVFGRLVQFLEAHHHIRPFKARQISRIFITSD
IITFLIQGSGGGLSASSSTGSAELGSHLFLAGIAIQMVSFIFFSCVCILFGIRVFSGDKQLWHREGWKPLYFALGFTCIC
FIIRSIYRTAELAGGYSSYLATHEGYFLGLDSLPLLLGIATYVFFWPGNYLHFDGNPFKKSKARRTEEGAQMYPLNAGDS
YETQTGLDTKITPTYNNYYERR
>XP_003192726.1 Hypothetical protein CGB_C3240W [Cryptococcus gattii WM276]
MASVKALLRSSAYNPLPLPTLPSPEQHCQDPEQLPPVAESLVLPYSLIQTRHHHLTSILPLVFSHPPIPSHNKPRAKPLP
KGVFLFPTPPPPVHPLPTREYHGPKELVSEVSPSATPPPNSSSTPIPPQPKGRKRSGESEPPAHEIECIARVTLSLGPMS
FYGTELWIGRFVEPRANNPKKERAKPGERKERERKRKEGIGKERQRINPGPSATPKPAAPVARPAVATAGPSAPRMRPPA
PAPAPAMANRTAASPQLIQLVNQAASRHSWLSSLIYKAAGSTANQDELERLGRAVARLSKGESIDDLAPQRVSVASSEGL
KGKGKETAASTSQAPKTSVPTVPGPSIPSQKPTPSAPAPAPDLSLSQKTSPSTITSTVPARESKEDKKDDAESDWDSDIE
MKGPKQVGGGPMTPSALDTPDSATAASTTIPLASTTIQPSHVPSSVPNSQVANPSVPSPIPVSASTSSTVPFSRHAPPPK
PNILNPPPFLLIAFKEHPTDKFLIPLGSRSFVSRIGGDWVTSKPPHPASGSTLPPGQSQETNDNTNLTVTQQPAAQTAIS
RELQALQSSAKSSAFELKAQADSKGRGRTTRARTTTNVNPPPPPVPPKVKAKPIQEPILTIAPKLPPLPQLPGQNPPAGT
VLISTLVPASKWNKIDWTSLGKKVPWSENWDNKVKAETNGGLREEGPSSSLPLSGTIPSQNHVQLLNLAAEDFLPENGPL
KAITIRLGQVDDQIWRRMKEVMNLVERAEIRALSATGVLPKPAPESVTHPADDPEIREAYIVHKTSTFSSLMGRTRQPRR
FLQTRPPSPPAALLDATVDKMAPRPYPISTKPLYHVEEGDNDMDGRRDSSTQWTPDMDLGDGLGRKKKKKAAQETVGFEM
PVSLEALDERVEASAQKALLGKRGRAGGGEGARKEKQRRGIEKGICEGCAREGIKIWRKGPNGKGTLCNSCGDLFTEGKL
QYSDLKAPGAMKALTAANQDITGGDAVPSQVEEKNGDVPVKVEEGHTAKGVLGDDTAINSEEQKETSTQVVQAERPPEQP
TQRPAIESQTATQSLPETTESRVDMQDHKSL
>XP_003192727.1 Hypothetical protein CGB_C3260W [Cryptococcus gattii WM276]
MSSSPTSTSSDDQTSSHSPLRSPCRHSRKDRSKCAVCQTPVNHCLKKARAFGRDWITFIVLHGCVNPECSATYCTACAMI
CTLHETRSKRMPICCVCRKPLYFRSLPKRVQFYDEAFMTHSIINTPIESRQSTREAYLSLISLVVERYRTLRSGSAFDID
DFYVWMMDTHYAFTKQPVNWASVDRVALTLVWISSFAGKPPVLRHNLIDTRLRFEDVWSDPGLRHAATLEGLLALHLHPE
GNQIILKLQTARRTIRAKEPQHPQIWTISERIHRIAVYYVTKARQLYVYCYTQTYAPLSATRPRINVNIPPNAGINELLR
ILEGLNPMIEDFDWGYMLHHPTVSSVWPHSDFRVAPGLGQPVPQAVKLLVGSKDSVPFPKQPAQPSSSSQTLGFSGAIAP
PITTSLNPPPPEPTKNQSTPNTYETPQLLPLAQNAQALLQVTGANQPALPLSSHPHTSYSEGVAGDDYMDVDEEGRPSEA
QLRVSSQQPQMSGSTQSLASNPGKTKLLNETPTKAYAPNESPRSLYSHLDASQPHQVQSRLLTDGRALLARRVLNTNGGI
HTSNDMNLELTD
>XP_003192728.1 Hypothetical Protein CGB_C3280W [Cryptococcus gattii WM276]
MWALRASAPLVRPPALTLLRSVSPLLFARAYSKPVGRAGSRGGHSRMTPSTAKRNTLSQPNHFERHHTPHSRKSKASSYD
TRPSSRPSRFNQNDDNPWTTSVRLRRWIERHKTPLTPAQVDEVTRLVIEAPQHMLSAPVWNMLIGYMGRLGKLDRVWNLY
NQMKKRNFTPTARTYSTILNAYAGVAHSGQTPDFSFKEPQKRTMSRVTIVYNHSQEYIKKLIEAQGTEEEEDLGVAASGV
RLREDRPQESTESLQSDIVIAPTNAYLKFLSRHGLFTQMQRTFLSLPPSGPLAPDTVTYSLMFAALYHVHRSLEHAPNGK
AKAMMVGPTAKALWEQCLRQSSKKEGQGGQVDNGLVAMYVRCLLRGRPEDQRLAVSVIEQVWNLPSPDNSDPTSTSVYLP
PPLLTAYPIPKLDIDVKSATALISSLHTANLPVLATHYTHLILSSSSLIPLFDIEFFKAAILALSVTGEVQSIVDIMDTY
QPPSRGKDGWPRDTYRAALTAARWAGDYVSALSIFRRATHLPSNVGHILTDPSTPPPKIEPYRWVTPNGLAHDKRGVVWV
KPAKIDPDAQLLGLLIKTAIQKSNKEIRSALDVYVRTGGESKYLALPSAMQADNVSTTSRKSLRDEQPRELDSSAMRKQL
TSSVDLARDIQRAAERLGKGYEKMAAEAGEVVTKWGWVERDARKKTPYVKGDTKNVEMDVEGSAEDEELDWEDDSLVGTR
ESRVKGNNQDRHHSTGKRRWERRGTSKSYPDSTSRRKYVHERGSNKAKSREREGIMREGKVSTFGLRK
>XP_003192729.1 Hypothetical protein CGB_C3300W [Cryptococcus gattii WM276]
MVNSPPQALPPIKLKLSLSNIHQPSTPTPTHNKKGKHTALPTNPSDAHSSTPLPRPKLKLNAAASSSFRINLPAAGSSTA
DLPTVATPTPSTAASPANRITPSGSASKVQTSPGKKSSVKKSAKPSASKKKPGPKRPSAIPQRLLSSTSTTPSKPNAAIP
ETPTQVKDEPEDLSPASSSIPPAEITNLSTPSQQDGDENSGTGKRPVKWMRVKKPLKELLQKIMVEIRKKDDYALFEEPV
DLEAFPDYLDVVGGEDNMMDMGTMQAKVDRDEYRNIDQIEGDLRTLASAAQKFNPPGTIPHKSAGIILAHGLKHIERSRP
LVLTPPSTPRDSATPARATSVLSTRELTAALEDRKARDDVPPNLYIPEEMLSFPPNSAMARAVGWNLNGGKRMYNKRISR
AREKFGGKWRNWTTDGSRDIAEADDIHMLFDPWRVRTGEEWKKVPDWQALRNEANWWELEMPPPPPQSAAQQAPLPFNPG
EPRLDKVPLHEFAPYDFGQYPSISSEISFLRQRIPNVSEEEDILSEHIRPVYPRLKKGESAPPPNLINIYDGPLRRTAGD
WVREMATGGVIGEAYIDSLNRFVKGAMKEGAEKNLPGNEEQDSKPKLGRDSDQLPLDEYVMTSYHAPLLQTVTRQTIHKM
LGHLSSASSRPDVIRPMAKAAYAHVALRLLTAPSNPMDIKPLLREEGDFMYQGVGGKSGVNVGLEWTGGELSRLVEKMRV
QKEYVAGKRKREEGNQVEGETKRIKAEEAEETDSTVITDKPSLVSESVTIPHTTQSRDDAALSGEPEKISDEELKRLRLE
LVALSKFYPLPALKKMSKEEAARLLPVNVRGLMCRP
>XP_003192730.1 Hypothetical Protein CGB_C3320W [Cryptococcus gattii WM276]
MQAPQLRLNERQANPNPYVVFIRSLQNKADHTDAEDILRAVAAQMRIIMKDRFMQIGTLEEAEFNRVFAGRNWNHGQSIE
LVLRGPSGRFLPMPYIISVMCHEMAHIEQMNHGPKFQKLMREIKADVAKLQARGYYGDGFWSDGKRLADSVRMGGEGLRP
SDFPEYVCGVSSSDAKRARRGPRRRQANRTAGLVQGEASHRSGRQTEYRRKAGRRNNVDMGDNGLRLDGIRAITKQDREE
RKAFVDDKIQMLTRGGMPLTRARKQAGEMWEQENPWWAESNSRSKVAKSKSAAALRAEAAEARLRALTGPSREDTKPKLE
TMSSDSEDENERSDDGIEEIPDPHLSVDDRKGEMDEMDEEEKNGLRGGWEDYITPPSVYRPVTSTDSSNSSESKPLAKRP
PTPQSSGPSKIRKLQHQGPPPSTVRSIKGEHSSVPGESSPSAVEQGSSPIVSPATLQVSRELGKGKDVFPREDGQPGWRC
RLCTFINLMDHGRCDICQARPDGTLP
>XP_003192731.1 Hypothetical Protein CGB_C3330W [Cryptococcus gattii WM276]
MSQLLWISDASPLFSYSPADTMYSAGQALNSWVGSEGSNWTTAVVAVNGGGGTTSYHSTRGVAEVKLPAVYATSFVPIFS
APVSYNVTMQQNSNDPQDWKSGQSWTSSAEYFGVQTFSLQVSCYGDCDDEFIFEGAWVKTELAPEDSDTESLSLDDSSSL
VQYTGFTSVETNSELLQVSSSDYNSTLSMTSIVGATARVMFSGASVMVWGVSCPSCSTFSVNLDSITVAKLDSSNNATVH
GTLLYFATNLDTSVTHTLILETQGDGFLVIDEFTVNGPKGGIGFVGTVDAHTTTVGPSSAELVSNNGSSASNNTEITTLS
AATEGGAPNIGVIIGAILGSLAGVAILYFICRRAVPPAKSSEKKKMDPWDEANLLQNMKNEGVHVTTVANQRYVYRGFDS
VYPKL
>XP_003192732.1 Phorphobilinogen deaminase, putative; Hem3p [Cryptococcus gattii WM276]
MSCPFHTTTNTSHRSPLPDRALLLAMKSQTNTFILGTRKSNLALVQTGHVADDLRRLHSAAGSKFGETREEGDDAEQGDV
PFVHPYTFTIESMTTVGDRNQTTPLHLLSPYSSTQPAKSLWTDELEARLINGHFDMLVHSLKDVPTVLKDGCEIGCMAKR
HDPRDALVVKQGLPYKRLEDLPDGAVVGTGSVRRVAQLKRAFPNLVFEDMRGNLNTRFNKLDNPQSPFSALILAMSGLER
LGMAHRATSPLSSPTLMHAVGQGALAIEIRSTDPRVRNCLRGLGHWQTEWSCGAERGCLRVLEGGCSVPVGVESELVELD
EDEIAAHPELREGVEDPFKDQEESPLEGDSPMLWFSGLVDTTSAATPSTPTFSSHSLPPLRTRLAKLTLHSCVTSTDGTK
HVLFTPPPVLVRSYRQAEQFGEECARKLRGMGAGEILDGINKLRKERELRDLESAIERSRAAQEESEKMGLVQDGSAEVV
A
>XP_003192733.1 Late endosome to vacuole transport-related protein, putative [Cryptococcus gattii WM276]
MQTLKNAALGLLNVYVSPYVENLNAQDLSLSLFSGNLQFHGLHLKKSLLERFGVPVEIVAGDIGTLSISIPWTALKTQPV
KIVIDDVYVLARARPPGKVDPEEDERVEQATKQEKLKSAEAVDSAASQMGPQGGNEETKQTYVGAIVSKVVDNVQIHVKG
IHIRYEDGTSTPEHPFAAGLTLNEFKAVSTDANWVEAFIHDSLHGVHKLVQLGALAIYFDTDTESLEKGPDRSETIQALK
DMLDGSHNHQYILKPVTGEARAIINKHMSNDTPKFDAQVIFDEIGVVIDRDQYRDVLSVIDVFHFYRRTHQYHKFRPSEE
EFKANPAQARLKFALEAIRSEVHERNRRWSWDYLQGRRDTRKQYVDLFVKKLALPEGKQLPADEAAALSGIEVKSSYEDI
RFFRSVARAKAKKDAATRRKMELERQKNQPETQTWGQWLWGPSARSSDVDGGISEEEKKELDDIIDYDSSTAQETIEATP
RDFMRARVSAKLNKGSFSLRTDPHGKCMDVMALVFDSFSADATQFTDSMTGKFALGGFRVYDGTTPDTLYPQIVRVKDLV
KSIGGQGRQTGLDEQGIQGAINAIEGGLTDDKDPFFVMEVEHNPLDGRADNAVTVKMRHLEIIYHRGYVEAVVRFFKPPQ
SQLESIGALLDAAGQTLDGIRKETRAGLEYALEQHKTIDLRVDMNAPIIIIPMDVKVKQSQTLVLDAGHIFVGSKLADKG
QLQEVQSKRGRQYNEDDYKQLEVLMYDRLDLRLESTQLLMGDNVEACMRALEDTHSSSSYEFHILERISMSFTVQNAIVN
APNLTRFKVAGELPGLHLNFSDRKYQALMKFIDVSIPRFEGDQDQQERVLPATAAPGPKHFGQREIEEYNFEDDRSIISA
RIAEGPDNLDDGSSSGDKGDRFYEAHDQQTESQKSALRQVTFEFSFSVGKLQASLFKSVSSTTEKPLADAVLEGFGLTFA
LRKWDMSVDLFLRSVTLAMIEQGSAPRPLLSSASEDGNSLSDLKLVQVKYIKVQKDSPEFMTKHEGVDTSIDTELSTFKF
TISPEPILSLYDFIMTTFVPNNQSSVEQPPQDVETQVQGVDQEDTQPSTDKMRIRVKLTSAQVALENNANKFALLALPSA
DVAILLRSGGLRVGARLGNLSLEDLSEEPVADTSFKKLLSIEGGELADFSYETFDPTDKETFPGYNSSVNLRAGSFKFTF
MEKPISDLYAFATKFARMKAVYDAAQQAAVQRASEVTRMHFDVVIKTPIIILPRDGFISPDRLILRLGEIIAKNEYFNDP
DDTSAIDASLRGISVASEIMVGDKKATLQMINDVAITASIKQAGGTAHRSDPHHADTEITTNMSDVKLSLTQRQYMLLMS
VLEALPRALNDVSDAETPEESLDETSEASTPSTPDSLETGKAMEVTLEPELVISRDQRQLDVKVWTAFDFVFAVDTIALE
IYNVDAITKDDLKSNSIARFALVKSHLGFKRLSNGATEAEFSLKTLSFSNTRTGNSVFRDIIPPASHEGNQVMLQYTMTG
GTDPSALAIVTVDSPQLILAVDPLASLLEFAVSPFTKHVDVEQQPQESAEQADEFEEGPKQGASLSFRVEVVKATVVVIA
DDTNPKTQAIQLNIREILLSQQSILALKIDRIGMSFGRMDRPNDRVKFLDDLSMALSLDTRRKGSQQMTSFEVEIPDPVI
FRASYTNIMLIIDIVNKATTVAAKALAPAEGTGRAEKDSKSLTKGSASSAAVMDPRRSRRRSSVTRRTSVSKRRRSLEGA
QIIISKEQLNARVNGFQFVLVGDLQEMPMAHMSTNEFNISVQDWSGDLKLATSVTTSIRYFNLINSYFEPLVDPWNFDLT
VNRVSAGPENNPLNVKLSARERLEVNLTSAFIELAITTMTVWSKEGERAMAGRGSDAPFRVRNLTGLSILIWPEATDLGK
AVTGVKRLDDGADVPWRFEDRKHTRENISAVRHNSLGIQLQDTPWDPLRDISVDREGDHILTLRPRLDRVSHQITCEIKL
VNNIKVITFRSTLKVENKTSLPVEMIVVDSHGKAASAALKIDPGESCPLPLEAAFEKRFRLRPLRGFGFDFSWSAPLHWK
TLLAKPIRPISCKHQTPKEPAFYFQAQANFDAKDPGARIYPRMTLVLRAPVELENLLPYDLKFRVHDKNSGLSSSSFLVK
GGSSPIHTVELSHMFLLNVTPEETSFKQSEYAIINTDDPELPIEDSFQLTDQQGLKTTLKLHYITYPNSGGAFKVQIYSP
FIFMNKTGLPFDLAAKTWAGGQRPIAGRDQFEMFSFPNEDRHSRLHIRVNNSKWSQPVSFEPISADMQIVVPSASGDHDN
YVGLSYAEGIGKYKLTKVITIAPRFLVKNIYSRPIKVRQYGTRHEYSVGVGERVAIHQLQHGAPPQLAMAFDEPNVTWSA
PFNIADLGRTNITAKRQSGTNSKTYLMRVETHLEGSSIFLYVSKENDDAWPLRLRNDTGLSLAFQQIVSVLGFPLTDRER
ARPVHLLPPRSVQNYAWDWPTAGNKRIRLYVDPGNLSTGEKGVELPNAIDMMAIGIQPPMKVPSTSANKRSATVSIDVRA
DGGSQLLTISPYNEETSVYKPTRPGGAIRRNESTTSLSSSTVAFETISVSEKPTMNITVELEGIGISVISRRPDELLYIS
LRGLKLGYSDYPQYYDVFVDCKWIQIDNQLFGGLFPIIFYPTVVPKDGKELESHPTLQSSVTVLKDQSHGVIFVKYATIL
LQAMTIEMDEDFLFALLDFVKFKNASWKEEGQDILIEHPKDIPEPDISTTKADVFFEALQLQPMALELSFMRTDRVNVDE
KVSTRNPFYYALNALTMTLGNVNAAPLAFRALFLENVRLSIPSLQERVILHYQEQFVSQIYRVLGSADFLGNPVGLFNNI
SSGFSDIFYEPYHGMVMHGNKDIGLGIARGATSFAKKTVFGISDSVTKFTGSIGKGLSAATLDVEFQNKRRMTQRRNKPK
HALYGVAAGASAFADSVTSAFEGVASKPMEGAEKGGAAGFAKGVGKGFVGLFTKPAVGVMDFLSASTEGIRNTTTVFDQA
ELDRVRLPRYIASDGVLRPFSAREALGQSWLKDLDAGAFFHDSYIAHIDLPGDDAISILSNNRILQVQLRKLRVIWQVPF
EELQSLSLEANGINLVNRDGRGGPFLPIPDQKAREWYFKQIGKVVVTYNKAHSQRED
>XP_003192734.1 Transcriptional elongation regulator, putative [Cryptococcus gattii WM276]
MSDIRLDSATFFKRAAKIFDSWEKPSGDTQVLEDVNSIAIILGDPNDEVASYTKTTALQLWLLGYEFPSTLMVFEKSPRK
VTFVCGSSKAKLIRQLQPSNGIEIDVKVRSKDATAAKETMEEVVAALNGKFGSLPKDRPIGKLVDEWNSAVEAKGGLEVV
DVAIPISAVLAEKDGEELKTTITSAKLTSTVMINYFKSKMESIIDRGTKMSHEALAQLVEEKIGNEEKGPDMKLWNKNPS
LGEIDFASSEFVYSPVIQSGGKYDLKVTAASNNDNLKPGVILANMGIRYKNYCSNMGRTFLISPSKKQESQYTTLLEARK
EALALLKTSAVVSDVYNSVHQFLESKNATLADSFLKNIGFATGMEYRDSSFLLNAKNTRELKENMVLVLVIGVADLPDPK
NKGKTYSLLLSDTVKVGQNGAVVLTEGCTRLSDVVMDMEEEEEEDVKPQIDKKPKINNSPKKPRSSAVGGRVLSAKTRGA
NREQATQTTAEKIKTNQQRLHAQLNADGVKRWEADAGGKNGAQQKVVKRYESYRREEQLPRAVEDRRIYVDEQRQSVILP
INGYAVPYHISTIKNVTKTEESNHMVLRINFQSPGQIAGKKEDMPFEDPDANFIRSVSFRSQDQRHMLKVYEAITALKKA
AVKRETEKKELADVIEQEKLIEVKGRHPYVLKNVFPRPGPEGKKTDGNVEIHQNGIRFRPDGPASKIDILFSNIKHLFFQ
PSEKELIVIIHVHLKAPIMLGKKKTSDVQFYREVADMSFDETGGKKRRARYGDEDEIEQEQEDRKRRAELDKLFHDFARR
IETAAQAQQFELEVDVPFRELGFNGVPHKSIVALLPTTNCLIHISELPFTVITLSEVEIVHLERVQFGLKNFDMVFVLQD
LKKPPIHINSIPVAHLDNVKEWLDSCDVPISEGPINLSWPAIMKTVNEDPHAFYAEGGWNFLTGSGSDDESEESEEGSEF
EGDSEVFDESGGSDEDSESDFEDDSDSGSAESLSDEGEDWDELERKAKKADERHRADRGGDSDDGGKKKKKGSRR
>XP_003192736.1 Hypothetical Protein CGB_C3400W [Cryptococcus gattii WM276]
MFTNLSSEDKEAFFSLLDEYFASRPHNLSSPPAIDTSSHPARSSATLSPTPSAGYASPSPSSTRQTAPPPERKDQPDSAQ
RFISSSIKYGTAGTKSSMNALSKNKDAMDLLGKVGMGGMVNKANERMNKPSEADVKEDAARKAAPPPVAAKKSGVSGLVS
SRSFGHVDTSSKMSAFTSMWKDPQKSKPPTVEHTISPLLSHSATTLPPPVRRDGSGSYHSSSPNPASPAVAEDGPGLATG
INGQAQALYDYTGNNEGDLSVQANQVVNILEKTSSDYFPNVLSCRCCFQHQSACSCFTAF
>XP_003192737.1 Pre-mRNA splicing factor RNA helicase, putative [Cryptococcus gattii WM276]
MAGPPVRQRYNAKARGSVAGGSSHKKRKNITKERTEEHAQDNDNDQHDAELEDPTAGMSSKKRKRFESYMDSIQAKKLKS
EQRLETFKLLQSLAPSSSTSASLLSASTLGQNPLNPTSAKERQEKREDRLVRSGIDRLSRRFGEGDDDSGESENDAPSRK
GKGKAREVTVEVIRYGQVEEKEEVKTTVLPSKGERKAEIKTAGKSKRKGKLPKKAEWNPNLLSTQAHNSSSSEFNSSDSA
NDTSDEEEPKKTVEPSLKTEPEPASATTKPLISAPSAPTVLGGALRKSADGQAMKPRVEIRRKKGFVYGMFGRRGIEHRE
DSDDEDDEDDEDEDEDENDDNDEEEEEDDEMDSDEEDEGDSEEEDNEEEEEEVAPPKKKRSLGFKDWALKQMGQTSEPSA
PDLLATETTTTLYKSQPLPAARVGEYIGPLGQELVMPTTSLLDQSKDSDKSKVRPNITRRPSVSEARMGLPILSEEQSII
ESILMHPVVIICGETGSGKTTQVPQMLYEAGFGYKGSDNPGMVAVTQPRRVAAVSLAERVRSELNLPPNSSLVAHQIRYS
STTSPDTAIKFMTDGVLLRELASDFLLSRYSVVVVDEAHERGVNTDVLVGVLSRVAKLREKLWREGKQDVKPMRIVVMSA
TLRVSDFAENPTLFLKSPPVIHIAARQHPVTVHFSRRTVSDYVTEAYKKVSKIHARLPPGGILVFMTGQSEIQALCRKLE
KKYGSKKTSQKIQINNDDTLPPEEREAEEVEFGKDEDLAADVDDGAAESDPEALDTDDEIEGIPGLEFDEPADAPLHVLP
LYSLLPNDQQMLVFKPPPEGHRLVIISTNVAETSLTIPGIRYVVDSGRAKERHYDPTNGVQSFQVSWISKASASQRAGRA
GRTGPGHCYRLYSSALFEDHFEQFSKPEILRMPIEGVVLQMKSMNIDAVINFPFPTPPDRAALRRAENLLTNLGALSLPT
LTKMINGVQQKGSAGGQITDLGKAMAGFPVSPRFAKMLAIGTQHDCMSYIIAIVAGMSVGDPFIHEQSLEVDEEEDEIAE
ISHIKSEEIKEKEQRKETRRRFFKAQQQLLALGQGASDMFKLLAAIGAYEYDPSPAFCAKTFIRLKAMQEIHQLRAQISS
IAKVQLSKLLPPNDTQLKVLRQILAAGFIDQVAVREDLVLKKGVSYESTRGVPYRAVGLGSEAVFIHPSSALFHHAPPDF
VVFSDIVRTSKPWMKGITKINPVWLPSLGKGLCTFSKPMEMPTKGFARKNGLKDDEREVFVTPHFKDLGVDLPVMKKRQR
REGTRWILVD
>XP_003192738.1 ER-associated protein catabolism-related protein, putative [Cryptococcus gattii WM276]
MLLRIRSPAGTARITVQPETTGEEFAAAILNTIPRSDPQPDPATLALSNQPGAGGESVPFQALGGRTVGDMGFSHGDLLF
LSYKPRGADPDSHPAMEATTSLPQPSQPDPSHPKTHTDPPLPNTIPLKDLSSVQEPEIDQYWEKQTGKIERKRDAAFCRH
GEKAMCDYCMPLEPYDPKFQSEHQIKHLSYHAYLRKLLSSRPPTASSATDLPPLSPTSLSVITPCPTGAHPPFPDGICST
CQPSAVTLQSQPFRMVDHVEFASPSIIEGLLSAWRRTGTQRIAFLIGREDKYEKVPMGIKVVVEAVWEPKQEGELDGLTV
ETPWSDESRVQEIARWCDKGLSVVGMIYTDLTPSPDDITKTLYKRHAQSYTASSLEMLLSAAYQLSHPLSTRMSPTGHYS
SRFVTCCLTGDKDGGVDILAWQASEHAEAMVKAGIVEASVDPTVVRVRKPGEGEYVPEVFYSFKNEYGLQVKMPAKPTFP
VEYLYVNITHGFPLAPSPLFLSNAFPTENRPGLHDQSMQVVITQLSAILKSSDAEIGDTGTWPGRIKKDVERWLSDWHLV
TFLCMQGLFSLKEQKILCRAATAHAHPNDTLALEELFASDGWQTLLTIVDSEVSPNGRSNPPPTSSFNNLGIDSPSFTGP
PGGGGSGTESSAPPSGPGSVGAGAGASASSRERVCPHCTFVNEHGGGDCEICGLPLDG
>XP_003192739.1 ATP-dependent RNA helicase cdc28, putative [Cryptococcus gattii WM276]
MDLKNFISDNVVRILGSSDSATVDYVQSLAMSSKTPGDLYNSLLSTGMASTPETQAFAAQVHSLVPRKTKTKAPKADKAA
SSQRFALLMDDADAESSGSRKEKKKKKKEKEKEGSKGGERDVVGVKKARHARTRDTEGNWDSDEEDQETKRARTRSPLVP
DGGDDQAELLPLGQQPEETEEERLERERLEDLRERDEFAERMKEKDRDRTKRVVEDRSSKALGGIEATRRANLMDDPAAR
EAAIADLRNRSRQEYLSKRELQQLDLLKMEVEDEKILFRNQKMSRKEERELERKKELIRLMEERKKIDDGTNGYMLPDDY
ITEQGRLDQKKKKDALYKRYEESKPVEGQFVTDVDQWEAAQQERTDLTTGALDKEILVEDYEYVFDESQEIKFLKEGKMD
GTLTAEAQALLDQVNKLEKNAQSIQDTRKSLPIYEFRDELLEAVAEHQVLIVVAETGSGKTTQLPQYLYEAGYCKNGMKV
GCTQPRRVAAMSVAARVAEEMGVRLGQEVGYSIRFEDMTSDKTVLKYMTDGMLLREFLTDPELSTYSALVIDEAHERTLS
TDILFGLVKDIARFRPDLRLLISSATLNAQKFADFFDQAPIFDVPGRRFPVDMFYTQQPEANYMHAAVTTILQIHTTQPK
GDILLFLTGQDEIEAAEESLKETMYALGDKVPELIIAPIYANLPSEMQSKIFEPTPEGARKVVLATNIAETSITIDGVVY
VIDPGFVKQNNYNPKTGMSSLVVEPISRASAQQRAGRAGRVGPGKAFRLYTKWAFKNELLQDTIPEIQRTNLSMVVLMLK
SLGINDVLNFDFLDKPPADTIIRSFELLYALGALNHKGELTRLGRRMAEFPVDPMLSKAIINSENYKCTHEVLTIISMLQ
ESGSLLYRPKDKRVHADKAHKNFIKPGGDHFTLLNIFEQWAESNYSQQFCYENFVQFKSLCRVRDIRDQLAQLCDRVEVV
IESTPNDVVPVQKAITAGYFYNTARIDRGGGYRTTKNNHSVYLHPSSCLIGMQPPPRFILYYELVLTSKEYMRQCMPIEG
SWLSELAPHYFNKSEIDQLMGSASKVKMPKRIEQPKVGPVNS
>XP_003192740.1 C-4 methyl sterol oxidase, putative [Cryptococcus gattii WM276]
MAAAAAFDLLDKFIPGASESLTIVNATTAQNTLYPGVDFAALNWLERLWASYYIWVGNPIIATGLMSFVLHEVVYFGRCI
PWLIIDAMPYFQKWKLQPNKHVSRAQILKCTKVVLLTHITCEAPLILAFHPICCLFGMKTFEIPFSSIGLMAAQIAFFFV
FEDTFHYWAHRALHFGPLYKHIHKLHHEFSAPIGLAAEYAHPLEVLILAQGTISGPFLYAVFRNDLHIFTVYIWITLRLW
QAVDAHSGYDFPWSLRHFIPFWAGADHHDFHHATFSSCFSTSFRWWDYSFGTDVKYHAYKARVAAANAKERAGVEKRELE
KLEKEGILEERAAAAHGKRGKNE
>XP_003192741.1 Hypothetical protein CGB_C3500W [Cryptococcus gattii WM276]
MPLLARLGNRASLLLHRLVYAFPAAPPPTHSPTSAPDGSPNFDPAPAPEPAPALSFMGSGYGVTLILMGILLNRIHHTVR
RPRQPPPNDHPLAHNPSYFYRLRTSVSNFFTSPDAARYIRLPGIVCLLRAWILFTVVLIQVLGLWPEFQHGGTTAMWRKA
ASRLGNWAGEMEMNDICWQVFVSVCVGLLCSGIANGLDTIRRRDVAASFNLTGYSFMMHLYSSPLTHRHTEQAVAHRRPD
AHAVFQLWLSLTELTWLQILELSLALRDNVLLPTSVCGIVGVVHFAYVLFSSPLRFPSFTFLTHMLALFLSVVILSTIIL
RAITFIFSYGYIPSLTSLLPHEGVIPDRRDDFGVTLLKIGTACIEATSFSGLRNELANIDKPREPWVEITADGTEFHHGR
LLQHSPPTPGFSTEISHIKVSEAEDSERLNPQWREVRVFARTLLTAILSALVQFLMSTRVGRSMFRFGKKMWRARWWYGP
RSWKFWRREAWREPSENIRVRERARARSRSRGSAAIVQQVSGPGDAASLQRSEYSRGTSTSVGIRGHGESTTTIQRNSQP
RREMWTYADYLLKDVDVEIEDDGEWVQEVSDDSDSDSEQMSIADVNDEQEEDLTDEGMDVEEEEEEVKQRGMLYGDLVTQ
TTENHGRQSTDDDLQPVLLAHLTSRTAAPLTRQRYTSLMTLYSSDSFHTPTPASLVSVRNEDVLGLRDVMHERRQAMKDY
QEEDEETKSTCVVCMVSMRDTILWPCRCLAVCNDCRETLAARLPAQNHMCPCCRKKVEGYSRIYIP
>XP_003192742.1 Hypothetical protein CGB_C3520W [Cryptococcus gattii WM276]
MPRLQILQHKSYHPYLEKNKERVRQDEARAREEELAEEQKRLDNVGTIVQNTPISECSSQTQQEAEHRLTLLRRRANSPT
IHDQQEEDLPSTSSRYADDSASTLLEKHRQKKLKEEKRERKKREGLDFDFPSQSDRKREKSDIVDHADLQEGGHFNFFAQ
FEKESNHKPEPTLAEVAKKKKEQEKDPFTVYLSHPERETNPWYTDPDMRRYEEKEVGEEAEVRRDRERRKDARAKNRNDP
LTNIDALFASHSSTSRNGTSISKSVSLKSSSARNSTKGNANQSERQRALAMLAKSKPRVENWMDTPSTAYSGSRNWADDW
ERAKDQAGRRFFDSK
>XP_003192744.1 Glycerol-3-phosphate dehydrogenase (NAD+), putative [Cryptococcus gattii WM276]
MSAASTAPSSPEVVQQFSDLDIGSTVTTPAVTRPSSPSPPSLPRSPLSSGKHKIAIIGSGSWGTALAKIAAENAWRRKDD
FHSEVRMWVREKIVNGKPLTHIINKTHLNSRYLPDVVLPRNLVAVPHLKDVVKDATLIVFVVPHQFLHTVLNELARPGVL
LRGAKAVSAIKGVEVNGTDIQTFASLIEAKVGLPCSALSGANIALEVAMGQFCETTIGCPTHDQSLLWHAVFNAPSFRVN
TVEDVSGVSLAGALKNVVALAAGMVDGLGLGGNTKAAIMRIGLKEMTGFCLEFFAGSQPETFSNESAGVADLTVTCFSGR
NRKCAEEFVKSGQPFDVIEKKLLNGQKLQGTATAEEVNAFLVARKRAHAYPLFEKVYKIAFEGLPPKNLVVGL
>XP_003192745.1 ATPase, putative [Cryptococcus gattii WM276]
MTGSIKAIDTSLIHRIHSGQVVLDLQSAIKELLENSLDAGATAIDVRIKDNGLDSIEVVDNGSGIAEADWESIALRHHTS
KLPSLEDLHKVTTFGFRGEALSALAALCDSVTVVTATKETAPMGAVIKLGTDGRTIDTSGRVARPRGTTVTLSGLFGPLP
VRRKEFERNAKKEVSKALVLLTAYALVPASASGQDTRNGVRLKVEMIAGGGRASKRSIHLMTDGKGPLRSSVGAVWGPSA
LDNVEDIDLSLEVEIDKVMARREGITERMQTVKVKGLISSAKWGCGFSTSSRQFFYINGRPCNLTKVARAINEVYKSFNT
NQLPLVILDFKIPTESVDINVSPDKRTIFVHSEDCLIDSLKTALESFFAPSRNTFTVEGASRTVKSIRRDQSHTSLKRSQ
PNEESSQTQEGNASLEGQEGERQIASDVEASENVAVRRSLSRRCSQSTINIYSPPPDEQIHLMKESLTSAATPTSSLCEL
NEPQVSSPSSQLSLGQQTSSISKPSLYPAKTIPPIPGRSNREAVSKDKMSGLSKNSPDYINQKPTVGQESDDETQIPAAK
RQGVMNDMDEEDAREDDRRSERIGNPKPETQKTSEDETTVETIEVDSQTTVPGACVQDLTVMHPGHASKQVVEVRSPIGE
KMLLPTPRASTVSCGMEPQLARRTSASRQRSLSWDGQDVAVGNSSPPENRKISPLVSCRPQLTSFSSSSSPIVKRRVSQS
LKPDKSYRDEIVSIAPQGEVTMRFDLSRLRKRFANAGNHQVGAQKRRVSQRLKQGDLEEAAGIKNKDSELAEETLSRVIS
KADFEKMEVKGQFNKGFIIARLQSDNGTDDLFIIDQHASDEKYNFETLQQTTKIKAQALIKPRALHLTAGDEIVAMENID
ILNANGFDVHVDETKPAGRGERISLLAIPVSKETVFDFKDLEQLLQLLSDDSRPSGQMVRCMKARAMFASRACRKSVMIG
KTLTKSQMSQLLRNMGTIDQPWNCPHGRPTMRHLTQLNSAPKSRNIKGRFDWTRWKDALG
>XP_003192746.1 Beta-glucosidase, putative [Cryptococcus gattii WM276]
MVALPFTLLWLSTGFSLTHASPFKSNADNSTISATEAKSDNWTVSFPHNVSRHHESSSQSAITYISPEIEAPINVSYIHR
SHKWEKAHRRAKRYLADWTLEEKVQLTTGVGWQNGRCVGNIGPVPSKHFPGLCLQDSPLGVRLTDFVSAFPAGINAAATF
DKDLIYARGYAMGQEFKGKGVNVALGPMTNMGRVAAGGRNWEGFGGDPYLSGWATEMTIRGIQDAGVQACVKHYVGNEQE
RNRTTESSNIDDRTLREIYTHPFLRAVQADVASVMCSYNLINGSWACQNSKTLNGVLKTDFGFQGYVMSDWGAQHSGVVS
ANTGLDMSMPGDIVLGSLTSYWGSNLTESVKNGSVSEERLDDMVERIIAAYFLLDQDKDYPEVNFDSFRLSGTNNSHVDV
QDDHWKIIRKIGASSTVLLKNVDHALPLWKPRSMTLIGSDLGPSLFGPNGFPDRGGLSGTLAMGWGSGTAQFPYLVDPLS
AISLQARKDGTTLNWWLDDWNLSEASYWASVAEVAIVGINSDSGEGYITVDNNEGDRNNLTAWNNGDELVKAVASANNNT
IVVVHSVGPMIIESWIDHPNITAVLWAGLPGQESGNSLVDVLYGAYNPSARLPYTIAKRREDYSADIDYVTSDVPAIPQV
NYTEGLFIDYRHFLAKNITPRYEFGFGMSYTSFEFGDVSVVEIKEERAENDILSFRDVDDDGTVKAGRFLLDYLHKARWT
VTVDITNTGDINGCEVPQLYLAYPPDSGEPPKVMRDFARINLDPGASQRVTFNLSRYDVSIWDVVRQKWTIPNGTFGVEV
GRSSMDKDAKKASFCPGSE
>XP_003192747.1 Hypothetical Protein CGB_C3630W [Cryptococcus gattii WM276]
MYTAAFLRSTVTGLRPALHRQAGAVRDSSQTLLTSSRLGSVAKRFNSTGPGPRSDKPKLVFRFGLRDIPVELYPILFVTG
AACVGGGVALGRQIYLGDLRFKPTGPASAQGQH
>XP_003192748.1 Hypothetical protein CGB_C3650W [Cryptococcus gattii WM276]
MGLFGSSDPVKETEKALAREAKAEEKNIKQSVKSLNQVERAEAKAAKAEQQAEKHHLKASKFEEKTAGLLNKASSKHEEA
YHKENIAASEVTQKQHAHSTLTHTVEQKKAQLDALQKKHQVNEQSRQSKLHEIAGPEASSGNSAGVTSQHHPSSQTDSQA
ASTAVGGQNSGAGAPTTGEAGRNIGTAGHQQPGNAAGGALGHSQQGVPAGLPAQGGGHGMTEGGISQGINNAQQTNVNPN
PGYGGITGSGNQGMSQGGKVTEAVHRM
>XP_003192749.1 Organic acid transporter, putative [Cryptococcus gattii WM276]
MSTELKKPLPLPFIYTFASGAIAGCTELLLLYPLDVVKTRQQLDTGKQSTNMVQVFKNIVAHEGPGRLYRGILPPLMLEA
PKRAVKFAANGSWGAFFTNNGQKKNTQGIAILTGCFAGATESVVVTPFELVKIRMQDKSSTFKGPMDVVKHALAKSGPLG
LYHGMESTFWRHWWWNGGYFGTIFAVRNALPKATSKKQELSNNLIAGTVGGFVGTSLNTPFDVVKSRIQLHGTGEWAYPA
LIKVARQEGMAGLYKGFAPKVLRLAPGGGVLLLVVEALSTVFRNYLGPPYV
>XP_003192750.1 Heat shock protein/Chaperone, putative [Cryptococcus gattii WM276]
MTKAIGIDLGTTYSCVAVWQNDRVEIIANDQGNRTTPSYVAFNDSERLIGDAAKNQVAMNPYNTVFDAKRLIGRKFADAE
VQADMKHWPFKVLEKGGKPVIQVEYKGEERTFTPEEISSMVLTKMKETAEAYLGGTVSKAVVTVPAYFNDSQRQATKDAG
AIAGLDVLRIINEPTAAAIAYGLDKKTGGEKNVLIFDLGGGTFDVSLLTIEEGIFEVKATAGDTHLGGEDFDNRLVSHFV
QEFKRKNKKDLSSNARALRRLRTACERAKRTLSSAAQTTIEIDSLFDGIDFYTSITRARFEELCQDLFRSTMDPVEKVLR
DSKIDKSSVNEIVLVGGSTRIPKIQKLVSDMFSGREPNRSINPDEAVAYGAAVQAAILTGDTSEATQDLLLLDVAPLSMG
IETAGGIMTPLIKRNTTVPTKKSEVFSTYSDNQPGVLIQVFEGERAKTKDCNLLGKFELSGIPPAPRGVPQIEVSFDIDA
NGILNVNAADKSTGKTSKITITNDKGRLSKEEIERMLAEAEKFKAEDEAAAATVQAKNGLESYAYSLKTTLSDNKDKFDS
ADHETLSKKVEEVIHALDTMQSASKEEFEGLQKELEGVANPIMTKFYGASGGTHGGAPGGFPGGGAGAGAAHEEGPSVEE
VD
>XP_003192751.1 Hypothetical protein CGB_C3610C [Cryptococcus gattii WM276]
MPRKQTPQQSYAPPLPQSHNLVQLGAPQGSNNFLCKDALGEERLVEISKPLKRMKGLIVMRGDYAVIRLFPIVPEENSKL
VGEIVYILEKSDVKEWKRTGEW
>XP_003192752.1 Regulation of translational termination-related protein, putative [Cryptococcus gattii WM276]
MYHDMDQHEILHQCERMQEDELIVLESIYPGQIKIHPNPDNRPGRMLTLTLPVKLFSPTTISIASASNNGESSTSSLTLS
HLPALSFCIVLPKTYPLLAPPTPISLRAPLCKDYDGKVGSWLLHKDLKKMEDSLRGMWDDDKEAVDQGQGVLWKWWDWVV
NGDFLRETQRYTDNILTLSVPPPLSPATFLAALKSYDSCQIQNEFEQTAFPCSICWENRKGGRCVEMPGCGCVFCTECLG
DCWTLAISEGTLEAVACPSVSCVKQRATNEKASLLDQGITAQLVEKVVGKELREKWEVFKDRRIAEIDPSFCVCPRPGCQ
AAVPPPAPSETCGNSSAPKAIRLADISKPSSDSPGLTTDGSTGSGQSVSSTEDRWAAYRLCPKCSFSFCLYCSSTWHGPH
TVCSLPQASQLVLEYLKYPEGSKERLAMERQRGKANLERMVSKWREDEMNKQWLHSRTKACPSCSVRVEKSVGCNHMQCG
RCSAHFCYRCGQSIKPADPYKHFNTPGQPCYAKLFEAMDFEDVVDPVLNLEQFTEDDLLDWDFGVARI
>XP_003192753.1 Phosphatase, putative [Cryptococcus gattii WM276]
MSVFTKSAFTMSALPSPNTSQPPSAAPSRRGSFANGLASGQLTPVTDPHIVSINVESVLFDMDGTLINSSPAVVKAWELF
AEKYPLDLDDILRSAHGMRTIDVLKKWCKITDPELLASEVVRFETAILNAAEDIGKSSGKSGIEVLPGVAKLLADLGAEA
DKRDGEEKWAICTSSTYFYAGKAIPIAGLPTPKVFVTADSVTRGKPFPDPYLLGASGCNASPFESIVVEDAPTGIRSGKA
SGALVLATCTSHHREELERERPDFLVEDLSHVKASWDAATNTFNLIIEQPVDRYSPRPTPDVTPVITPAMSRSNSFSGVG
QDRPGARSSQPIMKGSDDLTGNDSVVGSPAASRPGSPGAEDNIEKRAEMEFHRRASQSGQGGVTLDAFRRALAGNAAKRR
AQSQGEMSQDE
>XP_003192755.1 Water channel, putative [Cryptococcus gattii WM276]
MPPSDVTIQTLRASNPVYGSRRTVIKNYFVAMTGEYVGTTLFILCCLGGVQVAKLPETSVTGNLDEPLNTSSLFYIAASF
GFSLAVNVWIFCRVSGGLFNPAVSLGMVLAGCLSPMKGALLTVAQLLGGITGAAIIDALVPGQLNAGTALGAGTSIAQGL
FIEVFLTALLMLTIFFLATEKHQGSFIAPLAIGLALFLAEMVGVVYTGGSLNPARSLGPAVVTHNFPGYHWIYWVGPGLG
AILAAGFYSLLKFLEYESVPGPEEAPHVTPLFLWPSRGSRSMSTHFRTYSHHEADPEKGLRLHTTSQGNAEPVTKVQEPG
SGDKEVHRSVENSIMVNARLDRIEMLLTQLVQMRPSDSAQTAFAGSESAAMTTKET
>XP_003192756.1 Cytokinesis-related protein, putative [Cryptococcus gattii WM276]
MSDGIGIANLPNQRHKITSQRGAHFTVMVVGQSGLGKTTLINTLFATEICSPRNYRQRFAKQLDKTTEVEILKADLEERG
FNIKLSVIDTPGFGDYVNNRDSWGPIVDFIDDQHESYMRQEQQPFRKEKQDLRIHACLYFIKPTGTTLKPLDVEIMKKLG
TRVNLIPVIAKADTMTPEDLQKFKTIVRETVTAQNIAIYTPPVDLDDEAAAEHARAMQAVMPFSIIGSTQDVTTPDGRVV
KGREYLWGVAEVENEDHCDFKKLRSLLIRTYMLDLITSTEEKHYEAYRLAQMETRKFGEPKVKKLDNPKYREEEETLRKR
FTEQVKLEEARFRQWEQHLIAERDRLNKDLEQAHSTIKALEAELDQVAAYHRQGGTVGRR
>XP_003192757.1 Hypothetical protein CGB_C3490C [Cryptococcus gattii WM276]
MWCVHNIFCGKKRTTTIFFTHSMEHPPLPLDVLSNVAALIPPPYYPWPTQATATTAAPDVIRNLDPAPAPLQTDLQAISA
ITRASSKLLEAARPWLWEDVDVKSGRGWLAIVNALTEEVIEQDVENLTPLAGSAPASEGTASGRVSPVFATEPPSQPGTI
FQGTQAYTSLPSSSALPFPIASGSGHVASGGNAYPSVSTSPPQPTHIHQLLTPPTSRNTSPRPRTSPALPPILTNPQPRA
EQSPSPGPPGPSVAPGPSSTVPSSAVARTKLRGRSRSPRRSVGFDTEGIHAVLERSRSVSSHRPDGPSNSIRGAFMHRRT
SLSRSRTWHDGPREEEEDEDDDEVMPLTGPPARYKAGVITPRLLPAQREAVNSELLPPPGPYIRHLNFTNFRTIGSRRSQ
EEAVRGRFVTAGRLEGVIKNAPNLVSLCMTEYVDSSLSYPVVEEIFFRGSRRPRYHSPSLNRTRSLSIGQPPSVTSTAHD
QHDPPRPEYVPYEDETEDQKWNRRAMFTPLEALDLTGCVSQAFTEAMQKFYNTWLAPDDETEDEEEERGRGRWRGRGKRA
HSPDATEDDSDTHSHSVSRDRQTQRRHPRFRAMRRLCLRMCTSLDSQIIASLVWSFPCLTHLDLSNTRVPDELLNYLTDH
CPRAFRLTSLSLARCPRLSSYTVVDFLCRSPAVRDLIDLNLYVNPTQGKAIESDALMRLITEAPCIRSGRLRYLDLSSAK
FTPAHLAADVFPPQPSLISLGLSHIPTLGLTPIADFLLSVAFNVEILTLVGTATTSSLDPSRSPLQITLELHSRLINPLT
TLPFSLSSLYLSPGSGTPANFNPGPTRLRVIELIGPIRRSIAPDSNGEWKVVKSKGSRGWYVDLSAGWRRVQPPLSPSPA
PEEGGATDEGDTEVQWEFEELEVMSAGIRGRWR
>XP_003192759.1 Nuclear matrix protein NMP200, putative [Cryptococcus gattii WM276]
MFFCAISGSPPTVPVVSKTSGAVYEKALIERYIDENGTDPVSGEPLTRDDLIDVKAKPSTMPPRPANQTSIPALLTALQS
EYDSIMLESLEIKKAFQSSRQELANALYREDAATRVIARLMKERDEARQALSSIQSTTGFQPPPAAAEEPAAEVEMAHEG
ALPAEVEAKVMETNQALSSVRKKRKPAPGYKKADDIKSYTQINHVPSLHATKPAGITALDLAQDGNTVVTGGADKAVQVF
DLEASKVLGTLKGHTKAVTHVAFREHEGEPRLAISASADKTVRVWGEDDGKWGARATLSGHKGEINGLAVHPSGSYVAAG
SADSTWSLYDLVTAKEVTKYSAIPGIDGSFAYTSFAVHPDGVLHGGGTKDGAVRVWDARQSNSLAATLSSHAKDLSTLSF
SENGYYLATSSLSGAPTVNIFDLRKLDILSSWTLPEENTIREVKFDPSAQFLSVVGTDARVYANKTWAELVTFEENAGDL
VGARFGKLGSEIVLAGMDRTLRVLGKKE
>XP_003192760.1 Hypothetical protein CGB_C3430C [Cryptococcus gattii WM276]
MRNQQLVQQHYDIALKFMQAANYLDAWKNFDKAINFGGKSPVLLDCKAAAMSKLPEWRNHALEVTKDMITKWPKDFRGYY
RQASVLYAMKAYDYAFKAINKAVDIGPTQSQNERQYKAIQQLRATIIIQKTEADRLRAANDEAEAQRQAIARQAAKKARI
NYTHLLSRDILLTIAEQGMVDHPGFILRMAGVCKSWRETLLNQPGLWNTIVLGKKRPDQKVNLFIERSRGRIREVKITRQ
LETVLVEKIATSLAPYMPNVERLTIGGLYLDSSIFFQHWRYFLHSVKYLCISQVPGGYRTGENFIYDLLPPGSLSLRHLD
ISNYSCLLMDQACSESNPAYIAYSQVETVSIRSTFISLRKEFAEEMLLSNFPAATSIELLNNRYIESSNEKLPVITSELP
NLRSYTNNHSTSNVFKTIRAPSLQDLSVPSLRAPSLKTWLSAPGLASCLTTLRSLDISSTSFTDTDILSALAFLPGLQFL
NVSACPLSNAFLEGLSRRPAGSDQENLCPNLMALSIAKNDQITGGPVTRFVRSRVPGGGAALASDSDTKEQGKGTTRTEV
KKGVSSSFRPSARSAFGRPTKPPFVGKDSNQSIPATFPPNETCAASQPPSSSSLPSSSTLPKIRWLNLDHCDRIDRSAIS
YIRKYVKFVGHSYGTPDANRIAGKGRWRWDAQWKEECDTGEGGCGLRRVAGEFGWNLGIYHCLGS
>XP_003192761.1 MAP kinase kinase, putative [Cryptococcus gattii WM276]
MYPQNSSDPSSYSPSTFSLPKSSISRKKPPGLDISKSILRPTRTAPVLPSNGSSPGNFVSEADKLRDDIANLQLSSRSTG
SSHSVEALDSPRAFQSDSSVASGPAKKEKSRDGKERGDKEKRKKRHKDKDGEDLVKDEDLEVLHDLGAGNGGTVTKVWNK
KRKCIMARKLILVDAKPSIRKQILRELQIMNDCDSPYIVGYYGCFPVDVHVGIVMEFMDAGSLDYIYRHHGAIDIDIVGK
VAEAVLEGLIYLYDKHRIIHRDIKPSNVLANTRGEIKICDFGVSGELINSIANTFVGTSTYMSPERIQGAPYTIKSDIWS
LGISLIELAVGRFPFSDSPDSEELSPSASDFDPDPTLPRSVRRPKIESNSGRNGVSQSGGPHAMSILDLLQHIVNEPAPR
LASRRRTFPQEAVAFVEGCLIKDPDQRRSPRELLSSPWITNLKTTKEDLQAWAQSVTSSREE
>XP_003192762.1 Hypothetical Protein CGB_C3370C [Cryptococcus gattii WM276]
MASFHPTRREIILVLSMTVLLGLFLQFDSIRLTDSDSSDSLLRFRPGFGHRRQDDCGASSRGKEPEKWLEDVDTEGFPKA
AKVAGMAETKVKWGEQGPPRTQVLAHAPGWTIFDNIYLFNGTWFIVTDNPSSIPLLRLMVSTGNEIWNDEESIRGREPTE
KDMCIVFPSEAKRLWGQSASLVSGTSFLVNDPPQFLDHYYHFAAELLLGLWRTYSSLDPTISAQGVTHLPSPSRMIFPHV
SAGKWNDYAKMNSFLSRAIFPSMSYEYENDFLDRVDTGRAFLLERVVFADRAAAFRGPEFSKTWRTASEAVTLQASKYWW
SPIRKNLLEFVGDGHGGDMDLGDVGIGIGVEIPDIEEDIEAFEAEEGAMEEEKEELREKIMKEKQAEASKPVITYVSRQD
WGRRMLKQESHDNLVKELHALEEKYGWEVNIVSMDKLTRDEQIRLSARTTIMMGVHGNGLTHLLWMNGQNSRATVIEFFF
PGGFAEDYEFTSRALGIKHYGVWDDETFTAPDTPQVAYPEGFQGNEIPLNGKAVSDLIVKRLLVDRPPNRSLNASDRVED
Q
>XP_003192763.1 Conserved hypothetical protein [Cryptococcus gattii WM276]
MSSLSLTREWLHSVLRPFPARESITQEVLHILQQRRTLAVKTDAFTFDSGHTALLLLLHGTLPVTYRGAIYQIPIHLWIP
HEYPRAPPLVFVMPTKDMGVRKSREVEPSGRVREEIVEEWWRAWEAKNLDMLLKHLADVFSAAPPVYAKPSIPSQGQSLP
SGARTSTPDVPTATTQPPIPPARPTFGHPHPEILPVYRPAPTPPPHPYSHNPVRQASSPTSSAPQHVQTPPRESPSMSNQ
PRQTQSPSPSLTAPPVPQRPYSGVGPIPQGSGSLQQHYTGQQQSWQGASASRPPTAAGVMGSQNAAAVQPWLTAAGDNGN
NAAHPGQHTNYSPSHPRQAQKSQSLPVPRRPPQDLLSSPGLHSTVLNDESDDPSGPPPIPPSKPPPPSLLHLHSILLSHL
NASMPPLVNSLHSSVEHLRARQEDLVTGEPAIRDEMARLEAVKKVCDSVGKKMEEVVAKGGERVADLESKGEVSVDELVC
GISIVHNQLIDLVAEDNAIEDTIYHMTRALDAERVDVDRYLKSIRSLAREQYMKRALIERIIQGMGQKQGW
>XP_003192764.1 Transcriptional regulator, putative [Cryptococcus gattii WM276]
MFSHAPPHLSHQHQHHPLQHQSLHRPPTAPSTPDTEHSTHTWAPTPSFPQHMNQQLQPASNIPPYLFDRRQFPYSAPSAD
ATRQNAAHTPQLAATQSTTPGASASGPLLPQNLAQHLNNPPPPTGSQQSINAAMQTQAGHGAGTIAGASAGGKVLLMPNG
APPPAGSDEEKIYILITELLEPETREAALLELSKKRELYEDLALVLWGGFGIMSSLLLEIVAVYPALSPPSLTAHASNRV
CNALALLQCVASHSDTRALFLNAHIPLFLYPFLNTTSKTRPFEYLRLTSLGVIGALVKQNDNSDVINFLLSTEIIPLCLR
IMETGSELSKTVAIFIVQKILADDLGLQYICQTYERFYAVGTVLANMVDALVESQAVRLLKHVVRCYLRMSDNPRAREAL
RACLPKALQDNTFNPLLKGDMVTKRCLQTLLMNLNERPASDIQ
>XP_003192765.1 GTP binding protein, putative [Cryptococcus gattii WM276]
MEAPHKAHHKPSAGAKHAKKDAAKGVDRSGGKNFNPKAFTNTSFRAADRAARRTAEKNQQRLHVPLVNRNPEERKVTNEK
GKGMDEGALPPPPIVVGIVGPPGVGKTTLLRSLVRRFTKHNLSQPQGPVTVVSGKTRRITFIECGNDLNSMIDLGKVVDL
ETFEFLNILQSHGFPKVMGVLTHVDLIKKASTLKDTKKRLKHRFWTEIYQGAKLFSLSGVMNGRYPDAEINLLSRFISVM
KFRPLVFRNQHPYLVADRIQDLTPREAIRENAKIDRTITLYGYVRGPNLPPRNAKIHIPGAGDLEVKEVERLADPCPLPT
LESERRRKMGEKAKLIHAPMSDVGGVMYDKDAVYINVPGNFTKGGDTPRGEGEKMVMDLQDAEKTFADNIQASEIRLFGH
SSAPLQVTEERKDRVRRRAEPRSGGPMLGKADDDEFDESLDEDDEFDDASGAEDGGRFDEASGESDDDDERDVAYAESES
DHDDLAFATGFEQEGARVNFDDDDDDEDFPSDEDDEDVPGWKRNLASHASSALADRLGKKRNLMTLIYDSALSPEEIVKG
KTRPSSADASSSVAELENEGLFRISREENKGDDGDQVKEDVDRDQLKSKWTDEEMLDSLRGLFISGPVAGEGVDENGEAY
EEEGEDFEDLEGGSDGQDEGEDDVPYVGVKPSRISVEDARAAALAKKKEALKIKFDEEYDDSDDEASKMDFYDQQKAEMA
RQKQINEDEFGNLDLDARAQIEGYRSGMYVRLEIEGVPCELIENFDPRFPIIVGGLLAAEERFGFITVRIKRHRWFTRTL
KTNDPLIFSLGWRRFQTLPLYHLDDHSIRNRYLKYTPEHMHCFATFFGPVSAPNTGFCAFNSLQGDAPGFRVSATGVVLD
VDRSTKIVKKLKLTGVPYKIFKNTAFIKDMFNTGLEVAKFEGANIKTVSGIRGQVKKALSKPDGAFRATFEDKILLSDIV
FLRAWYSIEPKKLYNPVCSLLLSNKESWQGMRLTGQIRREEGLKTPLDPNSAYRPIQRTTRRFNPLKVPRKLAASLPFAS
KTPELSKQRKPTYMQSRAVVMGEDEKKAVTLLQQIQTLKKDKAERRKAKQDERKGAYRKKVGEKDEKREEKIREERRERF
KKEGLKRKREEMSEGKGRGKKSRA
>XP_003192766.1 Glycerol-3-phosphate O-acyltransferase, putative [Cryptococcus gattii WM276]
MAAGLAYDLVLIFWRIVINIFFREIRPRGAFNIPREGPVLFICGPHANQFLDPLLLFSETRKEAGRRVSVLTAAKSMNRK
FIGAVARVMDSIPVARAADYAVAGKGRIILSEADPLIVTGIDTSFATQVKPRSQLMLPKSAGYASAPVAEVISDTEIRLK
SEFVVPSKDGSANVKASHRVRNESESKEGLQFKVLPHVEQEETYGACFQRLYEGGCIGVFPEGGSHDRTDFLPLKAGFSI
MALGAIAAHPGLDVKLVPVGLSYFHAHKFRSRAVIEFGSPISVDPDLVELYKQGGAKKREACGKLLEQVHDGLRAVTLRA
PDWETMQVIQAARRLYRVPGQHLTLGQVVELSKRMMEGYLTYKDEPKIIDLRQKVIAYNRLLRDMGIADHQVERASSRSV
KSLLLLVYRVGLLLWWSILALPGALLHAPVFILAKLISIQKAKEALAASTVKIQGRDVLATWKVLVSLAVTPLLYIFYSF
LATFLAYKYDVAPEWRHWTPVIIFCWLPGWAMASLKFGEAGVDVAKSLRPLFLSVWPYNQREVNRLREMREALTNEISEV
IDEFGPKLYDNFERGRILPSASVPQTGRTPGLLSRKSQTADSSVLSHPMLWLDERIFGWNRSASVGQSVWSSSAANKQPE
SETAPASPYDSEGEEEEADVDYDDVLSIIDTRRSNVRLASPKGKKRRYTGQARSEESAASPKSDLESVPLPRADDNGAIK
LHKRSVPAKDGTSETKEEEGLGLDTGREKGE
>XP_003192767.1 Translation initiation factor eIF5, putative [Cryptococcus gattii WM276]
MATVNIRRDVDDKFYRYKMPLLQIKIEGRGNGIKTVVPNMEDIARALNRPPTYPTKFFGFELGAQTSMANDRYIVNGAHT
ADRLRELLDVFIEKFVLCPSCKNPETEIVITGRSGHEDMHRDCKACGRQNPIDMRHKLSAFIIKNPPKKKEKGGKKGKKS
GGMTAEANVGGPMVFEKTEDGSGEDETSPDGAVAAVPTAGTEIDAVLGRADPILGNPDAAEAASKKLAKLDINGGGDEEE
DEDADSPYAALGSWLEDNKEANDTAIIAEIKDLGIAGKHKVLVEIGQHLFSDDICDEISGRTALLQALVTSEKHQKSLLG
GIERLIGLSPSLESLIAAGTTSKVLMVLYQADIIDEDVVQQWGTHVSKKYVDKDKSKKVRKNAEAFLKWLEEAEDESESD
DE
>XP_003192768.1 Conserved hypothetical protein [Cryptococcus gattii WM276]
MPSAALSSPSAAAIVALACMLLLYIPQLLSFATFCLSILSLALAALFYAALTTDYARTPQLLRHRNALYRLHLNPAPLGS
PTKSSARSPTSSFSSQVNSAISTFLGLVVQHFVIPWYSRISPSPEFPHAFEELVQTAIANLVEKSEKVDWPSFMVSKILP
IITDHLQHYRAVEHLSLASQSLPLPLPQHPHRALIDPHLAAQAIEEHFRQSLSRILPDLLPKSEQTPVVLTLVQEILLGS
VVLPGFQMVCESDFWNRQIDERVGQYLHERKQVDQFLSALSSIPSTSPSVGSPTVTRVRHKSHAKTPSIDSNSSSSQFDF
FLKSIRKLWTLGEARRLKADVERELRSAKLTLYEENKEANELGLTHQSSDKGASKDIRKAQKYVERLKKAKSAIDSRIVE
LSGGSKIYDDSEPTLVSSDTSQPISLYTILSNPSSLAYWLEFMDRRHRSRLVQYWLTIEGFKDPLEATGTDVIEDDKPTE
RNAHDTAIEDVQSLCATYFSAPQSGSVVISPQNQQIIEAAASSSHNLSPRDIARARRAVFASQREVYEQMEDEDWSAFGK
SELYLKAVGDLQRSHSALKSSTTAVIADVQQPDNSRPALSRTPSPMAQVHHSLPRHQTPALLHRPLQQITPQVPKMVNSL
ILGSPPSVSSPSFPPDSNSLQQKRPSLPSTIHTVPTTPAGPSISVSEFRVVSPPPFERRISESKDSRNNNSNDSAESLKG
SASEMEAPQHQLHSPSPSFSPLYTSTPLILSPKLVSPPPPTAKRSSQLNFLIGNAENSETDGRDRLFRDEPEDLEEQAER
EEEARRIEAIQAALSEIIADDNGKRSSDGTPSDVLMNEREKPRNRGNDMTSSLILGGVADKEEGKRRSRSLEDLKSASLS
STTAFLLDASSSREPIRNPSKLLFEDDLPDDDLSGTPSEEEEDSDIPHNVPLPAPGDLQLTAQISELGTKLIELEKQNEL
LSTLIRQAELTGNQKELKILRKSQSSVQREIRAKQWQKQEFERVQDESRLMPSRTRVSIPSAAVTEDTENASASTLGVVG
PKQVVRYTIHVCQIDDGHPAAKWAVSRRYNEFWELDKNLREWASERGALEAIETLRKIEIPGKSLVGNISANFVESRRTG
LEKYLQGLMTSTTICDSPHLRSFLSRSNSLIPSTNRMQPAVTQLTKLPHNLMKTFYKSISPGPSSEDMFNANMADVMYNG
LGRQIGDLGGLVGLGLGSPEVEVTEDHVQVTRDVSVEGMTSFTGPICDLFIELFDLKEKNWLRRQAVIVILQQFLGGTIE
RKVRDSFRSITSQSSFLRTIGNFQDTLFPSGKRRTSTAPRSEEEKAGTKARAGKKLGLLIPDVAANMIGRGNARRAARRV
FGVLQDERLNQQLMLRILDAVMKAIFPSMEGSGVTY
>XP_003192769.1 Hypothetical Protein CGB_C3220C [Cryptococcus gattii WM276]
MDNYFAATRIRNEKANYYHDDNDDDGGPTEHDLHVSQDIIIGCSILVGILLFVAWNWDDSIYLRFVMLGMGLLSALYAVW
DIALDGIKYAEVTESDATLMAEVYNHTIQEHNRRQAIKSREFLPAQFHYGPADLRDDTKNASDAVSDTVSGWIDDK
>XP_003192770.1 Conserved hypothetical protein [Cryptococcus gattii WM276]
MSDDSPIRRQDYLVSSYLNFTVVQPLTALQNYPIQTGHTVSLVPRSEPQEREHHPELQGITRNYLGSDPNSAHIRDQSLD
MPDGEGYDMTEIPHHSSMSRLTPTDVHAPGTGTSTPGRVHYPPSPLMPRGQPQGDAYTTIPLQDDHSNASASGTSTPHSG
SANKKKWSFLPGSRSSAILEKNAVDEKGTKRRPKNQRGTSWDLLGERGEWEEYSPKNASVENLRFAEGDVGTNKLSRLYY
WALNKGIAVRWAMYIIPVLILFWIPGIIFYAGVRDAKVWTVTLNWWSIWLTIVWLTFWGSTAAFMMLPHIWKNTVAVIIP
SAKPLTDIIAALGRYAKLIIWCLAIWVSFTPLIVNHYTGDQSATSRSDLSTFANLLFGLFLCSIVYCVEKLIIQLIALQF
HRDSYEDRLREQKFSLKALTYLYTNSHDIPGRTDTLSDAVSTKTKGSQIPRVALKKALKGLKEAAQTTTTALGNVASEMA
GQSVLQTNSPANRVTMALNSANKSKALARRLFYSFRAPGADHLDIQDIAQYFPNLETAQAAFAIFDKDGNGDATRDEIES
AVLGIHRERLALEASMRDLDGAVRRLDDIFLVVVVAIAILILASMITNKLTTFVTSAGTFILGLSWLIGTTMQEILLACI
FLFVKHPFDVGDRVDIDGVQYTVAKMQLLSSSFKRVDGKYVWIGHNVLTTKVIENIRRSGAISEEFSFEVAFDTSFEALQ
ALRSRMVVFLKEHSRDFLPAFDVTVYDMPGQGKLVLKADIRYKSNWQEVSLKIQRRNKWICALKMALADLKIFGPDGAGN
PNPEDAGPTQYTLVPWEECKPRTPEDSTAPPPPFTSAAPSPPPLMDTRAAIDNPYGDIWNEGEELLAFRSAGPSRPGTPG
AGPALRQRQPQVPQPQDALEMAGTTVDAKRQP
>XP_003192771.1 Hypothetical Protein CGB_C3200C [Cryptococcus gattii WM276]
MPLEVTPAPFAAGQRLPYVPPVPKPDTGGPMLSSGASGLDGIGPGAAAASAIIAPSPGGVAGPHRAIPALPDAGYTSVNL
PGLSMGSQGRSSTYSSSYAGPYSFYDSESSEPPSYHGHIHSHLPIIRNVNWAPSSLPSPRRGPLAPDSVMAHHHHHRRHH
HHPHHGHDDDMDHKQRSCAGSIGSVSDSKELNGSRGHRRRSRSISQGQTYKRHRSPSLPPGNVHHLHTPLSSSPLAVNDG
EPPGNMSHSALVQRQQRMPRPPEEERGPGLEPLVPPKHEDLGLELEKGKKQDARRGFAATDERRCRHSSAASVDSAQPNH
LHNRNNSAFVLNGFQTHSRHRPRSCILPGSVYHHSASPPPVMCGPASIVSGPSYPSDIEGNYRRRAVSMQGLERPEHPSP
ESQIPSMTVGQVVYDDSVSVASDSRMTFADGAVGGRTSQYGLPRYPHQPKVDYRRFCVQRGNADVFLD
>XP_003192773.1 Importin-alpha export receptor, putative [Cryptococcus gattii WM276]
MQATPETLSHLTNYLSSTVSPDAHTRRSAEESLRQAEGQQGFLLLVLELVKADSVDMVVRQAGGVYFKNTVKRLWSGDEE
TQINSADKTAIKSQLVPMMIALGTPQTSRLQSQIGEGLSHIAALDFPSEWEGLCDELVNSLTPDNFVINNGVLATAHSIF
KRWRSQFRTNELYSEINFVLSRFCEPYYHLFQHVDQLLQTPPASLPTNSSIQLLGQTLLLLIQLFHDLSSQDLPPFFEDH
MTEFMGGDQPGWLRKYLDWEVEELKGDDDDEAPGPLQKIRSSICEIAELYAQKYSDVFTQLGSFVDGVWNMLTRVGTSTR
EDVLVSRALRFLSVVVKMGNHRAMFAAPETLNAFCEKIILPNMAIREHEEEMFEDDPMEYIRRDLEPSTESDTRRQAATD
FTRALMELFEKEVTGIVKGYISVFLQEYSKNPVGNWKSKDTAIYLLTSIASRGSTQQLGVTSTNVLVDVVDFFGQNVFSD
LQAAPGSVHPILTVDAIKFLYTFRNQLTKDQLVSVLPLLVQHLASDNYVISSYAAITIERILFIKVERQTLFTQADIRPF
AENILMALFANIEKGGTPEKIAENDYLMKCVMRVIITARTSLTPSHEGILTRLVNIMGEISKNPSNPKFNQYCFESVSAL
IRFVCEGTPTALSTFENALFGPAQHILTNDVAEFIPYIFQILAQLLELHSPSELPPAYQALTGPLLSAALWEQRGNIPAL
VRIWKALLLRGAPSIVAAGQVQGLLGIFQRLAGSKVNDVWAFELVQALYEFVPIEVMRPFSQTVFVLLLNRLQGKPSTQF
NHCFVYFFAFLANLDRVGPDFLVGVLDGIQTGLFGNLLTGVILSNTQKITARNRKLVEVGLTKTLSRSDSLLAEPNRQFW
PPIFLALLDMFTLPQDITYSNPEGSGDITELDPEEAGFQSSFSKLGASEKTVRDPTAGVEDSKMFAAKELAKRSNEKPGM
LGALIEAAQKEEQVTVTNFVQFMATNG
>XP_003192774.1 Histone deacetylase 1-1 (hd1), putative [Cryptococcus gattii WM276]
MPSSVATYPPLDFSSVRSDGRRVAYYYDHDVGNYHFGLGHPMKPHRIRMTHNLVVNYGLADDYETMEEEGKRKVNAQMGM
ENDEARWVNAELRGSRGKWMQIFRPRRATKTDMTRFHTDEYIELLESVLPENVDALTGNGSRGLTGSDCPAVEGIFEFSS
ISAGGSIGAAEKLNEGTADIAINWAGGLHHAKKTEASGFCYVNDIVLGILELLRVNSRVLYIDIDVHHGDGVEEAFYSTD
RVMTCSFHLFGNFFPGTGTLKDTGLGKGKGYAVNVPLREGITDQGFHSIFKPVIAEIMEHYRPSVIVLQGGADSMSGDKL
GRLNLSDKGHAECARFLRTFSVPLMLLGGGGYTTKNVARAWTRETAIACGQELSEDLPSNQYMEYYGPRYKLEVLPSNVE
DFNTPGYLDDLKRQISKHLKNLPFAPSAQMRQVTGRNVSQAVGLSNEWETDDPEDQIDQRLKILFASKNLNGTYTQESDT
LLNDLTTASRIRRQGGFKTLPRSSIVFDRGRKRYLEEDVGMEEDPCCHLPAMTGKGKNRKSIAMSDSLTPPTSAPEWRSH
FTVHEMRKRPYLVETLQQLSPGIEDECDRNRRMTEGSQLHMIGQLRRKRSFFLT
>XP_003192775.1 Hypothetical Protein CGB_C3140C [Cryptococcus gattii WM276]
MPTPLNLPTVFTTDQTFLSFVRKRHHSHHDPYLTPSLSSLTPKHGSTLSTMGPAGPSSAAVEEDTTSVLSLFREDYVAVK
EKIKVMDYKQVWKRASQRHMYKWYAILIIAGTLTVLITVKHHAVVDFCRPITEKIRSWPAGWLIPIAVLIIVSFPPLVGH
EIIGILCGLVWGLWVGFAILAAGTFLGEIATWVAFKRCCQIRAAKFEKKNRLYAALTQLIREKSFMFVLILRFSAVPGHI
TTAVSASAGANFWSYLLAAFLTLPKQWTIVYLGKAFGTTNRTNTIISVLTTVLTILATVIAAVYIYYQMRLVMRRWELAS
PVHVESTTTSMILSECADEKGQNGLYIRRRWMAFNDSNEYVNGCEGRTLTRSWSMPEHMREEELKEWVRSFENESSAEYA
SSASTQLNAEAGDDSASASNIKINIQMELDSIPPTPSLPVTPRLHNPSSGITKTPGLGAPQSVIGDSNLPSPCPSLLELD
PPSAYPPTLASRQSSFTRRIPSDSSLYFDATVPGASYPQRVGGREISDEADAYAIAHGARRPEFQRMRGDSRAALLGRPV
DDAALHQCGSSWRREYSHSYGRSRGSSTATLSRSDIDELGRARGDSASTAGTGYSYGRPTLDDLGVVRGDGGYIRVDRPQ
RRRGDSSAAVLGGLVDDGLRTEVFGDGNDARPYEGEGWAVLKEDQEKHRAGEENV
>XP_003192776.1 Hypothetical protein CGB_C3130C [Cryptococcus gattii WM276]
MDPFISQFISHVDQCFATRSADNIVSSLPLDETHPFYGPLSQALALLNPVDLSSSNIQPRLTTFPGELKENLSTLISALL
RNIRGETDDHEVDQEERAYRKFNGLQQIYSEANKIFGLPDTEPSASYAFLNPFIKSLSQKVRQSSDAAASLSTYPLRHPK
SARSIRDATRQLIERSMQIASVPMSEVEWNNARDQQHAVGDIIWPLANELFRIYSQRKLHTQSTELQKSLHNLIPPEDER
LASRQRSIRVTDVCQSYYWRGKLGVVLLDMRGAAFWLQKAWATCPQDTSGKKQRRSIIIRLIPVNVLLGRLPSPKILETY
DLPQFRLLIDSFRTGNIALWRRVLEEHREWFRRRSIWLILYERGEILLWRNLFRQALKLYYRADPMANKGRCPTWIFIAA
ASQAFAGSGEIEDATIGIEDIIVIVSSLIDQASPPTTSSLEPPY
>XP_003192778.1 Hypothetical protein CGB_C3100C [Cryptococcus gattii WM276]
MFPHRRPHAIHWIVTSLILFGSSLTSSKPTAKVANLLGVSLVTRSAQAELFLRDNIQTTTGIGAVNDTTFKTAGGAVPQS
DTTTTTKTYNLMTATTPILLAATLGLIMPNPWQTLYTELNYTFGFVDAVPRPAPTYGGWIREVVPLIIMSNYTVDILPSS
GSGDPTSTEAIPNGSSGLCGATVENFAIEYPFRFATPGWYMFVVNQTYMQANVTEDNQCNWPILQQKSFFATQLFSLAAY
PTVSPGPASPTSAYTVWADVSTATPSGLPIDSELTTEGQKLGLALGIAGGVLGLAVIASVIWWVRRKQKLEAESLAFSRL
SPQEQEAFIQEHAKNLRPFLSARHPRYPAKNRLYDYQASPTPPGTMAHALWYSRQMGNNQVMQQHNPLIWDNKYGFEPHV
GNAGNLESAPHMLNPPVRIPPAQQHTQVYGPH
>XP_003192779.1 NEDD8 activating enzyme, putative [Cryptococcus gattii WM276]
MEADRIQSYHADRTRYAAVDNLLRRKGPWTDERFQGGTETEQFLRTKAKILVIGAGGLGCEILQNLALSGFNDIHVIDMD
TIDISNLNRQFLFRESDVGKSKALVAAEFVMKRVPGCTVTPYHGKIQDHPTSFYSTFDVIVAGLDSISARRWINATLVQM
AQEGEENIKPLIDGGTEGFKGQARVILPTVTSCYECSIDMLTPPTAFPICTIANTPRLPEHCIEWASVLEWPKVFRDKKL
DTDDPEHIEWLYKQAAARAGQFNIEGVTWALTQGVVKNIIPAIASTNAIIAASCCNEAFKIATASAPYLNNYMMYVGNDS
VYTYTFEHEQRPDCPVCGGESLVAEVKRDWTLHQFIESLSQRQDLQVSRPSLSFSSGKALFWPSPPDVYEATKANLELLL
SDLVQENDAIVVVDPALPVSASVTIKFI
>XP_003192780.1 Hypothetical protein CGB_C3060C [Cryptococcus gattii WM276]
MSSFTSISPTTSSSQSALFPTSATSSSSALFPTDTASTNSGEGCGDKNGTNVYYLVFLGVLVVLMLIALCLAVRAMRMRR
RYRQATRMALARGEVVPDTIREDFWGLGGLAGWTSDGWDRFAVVRPGEQGKKEKKWDKVPVLVEVEAMKEAELGTGDLSD
EIRPLTVQSARLLHEPAPFTDPLASFQSHHPTQDAPHRLRQPALFGRNRNALSNDATVPSRRPRRKPEDSELDRTIEAGE
PLRIAVIIQMPTSDIDRQSYRQDESDEEVAWESGMELGVWEGVVGPECNAEGYSPNPDQYFQSGTEEEDWKGLARRRSEE
SYGNGDIALYR
>XP_003192781.1 Hypothetical protein CGB_C3040C [Cryptococcus gattii WM276]
MSNSPFDPPAPGASASVNLSESPAIPDCSQDVDTTDNSPQTPCCDLPVSPPIAYSRLRIEPSETICLPSYHVRQSAQGLP
PIDMGLPSPTDFPMMTEELPAYSKTSTEEPNTLAKALWKWGFLCPLLWFIGMTILWIPLKSTENEHDPEKAQKLEEMIVI
LRKTELKYARRCAWAFGGFSIFLLVLIVVVIYLLTTR
>XP_003192782.1 Conserved hypothetical protein [Cryptococcus gattii WM276]
MSQSNKAILFVFTSADKLLNGAPTGWYLPEAAHPYYVLSPHYRIEAISTKGGPVPVDQHSVENFQDEESQKFLKDPDAQK
LVKNTKKVEDVKAADYEAIFVIGGHGPLIDLAKSEKFAKLVEDFYVAKKPVSAVCHGPGALILATNPTTKKSIFAGACAT
GFSNSEEAQTPYNDFVNILPFSLEDKIKELGGKYEKANQDWGVKVIWDQGILTGQNPASAGPLAVKLKEILEA
>XP_003192783.1 Vacuolar membrane protein, putative [Cryptococcus gattii WM276]
MVLPRSMNPRVLSYSMVSTTSWAALHIMQYGFAITSLNGIQQYVACQTGEKNPGILQIPVATLDDCIPMTSFSFGLVVSI
FTLGGLLGSLAASTTTSRYGQVATLRLSAAMVLAGSTCIGFAGSTNSMLIGRVLVGIGCGLSTVTVPVFIAQIAPPIMKR
SLGISNQISIVIGMLVAQSLSFPFAHPGRWRFVFIAPAMLALIQLAGSLLVKNPLVESQEDPELEALLEPSQEVGALTIK
GLFLSREPDVTNAFHVVLATQMSQQLCGISPVMYFSTRILTPVFQGNSRLMALIVILNKLPITILPAFLIERLGSRRLLV
LPTSIMCFAALLLAFGINTNAAGLSILGIILFVVAFSIGLGPVTWVVLPEVMPSHALNAAGSVGLALNWVLNFAMGVAFL
PIQQALSGGVESKEGNVFFILSVTCAIAAFAIRTTFKRYDRRIAVAQ
>XP_003192784.1 mitochondrial inner membrane protein, putative [Cryptococcus gattii WM276]
MEKSPQEPLGSRLSSTLKATAGSLTSSVKPAESELVRWRRTFDKFAKEEVDGQKFLNPSQFIDAIAPTDEGFSKIKREQY
GNLFKVADSTRRGLVSFEDFVLFETLLKRPDADYQLAFLVFDVDASGTIEFDEFKAVLSANTAASGIPFDFDCAWMKLYV
GRRGDRHVLGYNEFTQLIKGYQGERLRQAFHYFDADGDGYINPEEFQRIIVEIAGHKLSDAVLGRLPTLCTMNPGRRISY
SEVIAFHNIIREMDTVERIIEHAVQKSKDGRIDISDFLDEAAGSMRYGMFTPMEANIIWHFASRGNAGAGQRLALADFQA
LLDAKWQPPETAGTKQPSTISGGFLAEAAQSTYNFIQGGIAGGIGAYAVYPIDLVKTRLQNQRSTVVGEVLYRNAFDCVK
KVYTNEGGVRAFYRGVLPQLVGVAPEKAIKLTVNELVRKKATDPETGRIPLLMEIFAGGSAGGCQVVVTNPLEIIKIRLQ
MAGEITRAEGGTAVPRGALHVIKQLGLIGLYKGATACFARDIPFSMIYFTSYAHLKKDVFNEGHHGKVLSFGELLAAAGI
AGMPAAYLTTPADVVKTRLQSQARAGQTVYKGIVDGLSKIFREEGLRALFKGGLARVIRSSPQFAVTLACYELLHKHFPY
PYAPAPIVHRPVLSTHQEISRIRARNALRILLDCSSRFGMVDSSSASKRMPLIPKALR
>XP_003192785.1 [Cryptococcus gattii WM276]
MRRPSSGSSSSSSATVPLMLHRQNGYQATSSQPFPPSFSPSVSPMAIFRRAIVCFDHSDAEKNFPDGSDIQENIGPSMSS
VPFTISPPTGATTLSLTPSIEQQRSKGKRRRSDSDSDYSPSYTLRGGGRPQKSKVKRNANDGSHNSQCENVRSSRRTTRS
KARRADSPSGLIITSLEDIKLEDAAVKSEISRLGLTLRDVQGDGNCLFRCLSDQLYGTEKRHTEIRKIVCDYLDSHKETM
EGFVVPFMKEGEGYEGYVQRMRQSKQFGSHIEIQAAARIFQRDIRVVMSTASFTIPWQAESSCSSGDRKFNAKVDLPEGL
ATTLRDGVPPVQEGHTMLWLALFSQAEHFQSIRRQGDKDNGSANIDDHLAVPHAKDTSEAARRERGEIIDNKVETRPPIS
SRVAQLLASLPPGHGISSTYAEGVLLRVKGDLGEAIEILLEDIQSEADKESESSSDQRVEELLHDLAPLSTACHSDSPMV
RHCSLSSEEINYRAMSPAFSSTTGTRSRSESVSGRSRSGSVTSDLAQSQSSGSTTVSSGQDAPRITSGTISDRKLRTKSD
KLGKDLQGMVLRSRESSHEPKKSHDEPQKRRASLRLKNKS
>XP_003192786.1 Cytoplasm protein, putative [Cryptococcus gattii WM276]
MQATAKSYDPITLSLFSNRFMCIAEAMGRSLKQTAISTNIKERLDFSCAVFSPTGDLVANAPFVPVHLGSMSWSVKYQLK
LHGKSLKDGDVLLTNSPLAGGSHLPDLTVITPCFDENDPSKIIFFTASRGRDDIGGILPGSMPPTSTNINEEGANIQSLK
IVSDGQYDHEGLYRVMVEEPSKYPGCSGCRNFRDVESDVKAQIAANNKGSSLLRALVEEYDLKTVHEYMEHIRNNAEQAV
RNMLRKAAANAKTNVLYGIDYLDDGSPIALKITIDVDSGSAIFDFEGTGPELRGNLNAPICVVHAAVIYCLRSMIGEDIP
LNAGCLVPIEIRIPEGSLLSPSPESAVCGGNVMTSQRITDVVLRAFKACAASQGCCNNLTFGAGGKDFETGEMIDGWGYY
ETIAGGSGAGDGWHGTSGVHCHMTNTRITDPEILERRYPVILREFGLRSNSGGSGQYNGGEGCVRSLQFLQPLQVSILSE
RRARGPYGMNGGDCGAPGLNLWIKQAHVESAKGKPRVINIGGKGTMQFETGDMIVLHTPGGGGWGKREDIDSKIKLEDEP
LQAKKWEARGSWADMAKVDF
>XP_003192787.1 Hypothetical Protein CGB_C4110W [Cryptococcus gattii WM276]
MSPPTDPEATAPHRRFSVRALFSSTRHIFYVILFTLWICIDIALLGLVSEQIHKYGRFRENYPSGMYQNALGLLLFSTIV
GLLFGIFHWALGLTMYIPILIAFGAWFGTGAGILEGTPFGHGLQCRHTWDLSRFPTAWQPYVGECSRVTAIEGLAWSMFA
LSVLGLFWVIVDKFNFVSKRSSVYELAEQGETIAEKH
>XP_003192788.1 Hypothetical Protein CGB_C4120W [Cryptococcus gattii WM276]
MGDMSLNLAAPDVDSYPYNLGSYSWKIDTNSKNCQTWFDRGLIWSYGFHHGEGERCFRYAVDCDPQCAMAHWGIAYAGGP
NYNKAWELFDQADLKRALHNCHLAISKARELATAPLEVALINALYARFPSEREGDYHHWNRTYSEHMDQVYEKHGDHIDV
VALYADSLMALAPWRLWDLHTGAPLEDSRTLRIEIVLENALQRSESLSHPGILHFYIHLMELSPKPELAIPAADRLRSLC
PDVGHFNHMPAHIDLLIGDYRRAIASNFESIRGDELYMKHGSATDFYTFYRLHNYSYPRDTGRYSFPIYAGMFSGQFRVA
MDTVERMEKSLTEDFLRIPSPPMIDWMEGFKSHRVHVLVRFGKWHDILQLPFPNDRQFYCVTTTILHYARALSYSILDQA
EDAHKERELFRESRRKIYPSRFEFPNSWQNILNVTEAMINGELEYRRGNYTLAFEQLRESIKCSDNLVYAEPWGWMQPPR
HAYAALQLEQGNVEEAAKTYAEDLGFSDSLPRAVRHPNNVWALHGYHECLVKLARHDEAKILEPQLTLALAVADISIESS
CFCRRVQPAANQSMCCKS
>XP_003192789.1 conserved hypothetical protein [Cryptococcus gattii WM276]
MVAFTSDFLGNPFITRDDVERGCIALLDPLSHHTSPGGAIIDIGNTATHYDDKAVALETFARPLWGLAPLLLGGGKYVGA
QRWVQGLASGTDPNSSEYWGASADKDQRMVEMSPLSFAIAIAPEVFYAGQTESVKENICRFLQSCIGKQMPDTNWLWFRV
FANLALRTVGSTFYNPMQMQKDLERLEEFQLSSHPASGHESSSAGWSRDGPEEVKQLDYYSSSFAIQVAQLIYAKLAIET
DPERCERYKQRARDFIQDFFYYFSDEGAAIPFGRSMVYRFAVIATASTMPFADVEPPEPLQWGHIKGLVLRHLRYWNDAK
```
