## Supplementary File S1 for "In Silico Proteomics Approach Towards the Identification of Potential Novel Drug Targets Against *Cryptococcus gattii*" (part 2 of 4)

```
DIFRSDGTLNIGYRFDCMNMTENYNSPGSPYWCMKAFLCLGVPADHPFWASEELSWPSHLLPPIKSLPDPMHIMCRQGGH
TFLLSSGQKPHYAMRHGVAKYCKFSYSSAFGFSCPTGDMDLGQLAADSMIALYDNSDNANGGDGETWRVRREPFDCSIVG
RGTAQVHLRSKWKPWNDVLVETWLVPPQDTSSNWYLRVHKITSGRKLKSAEGGWTNYGQGANGRALVQSFSGLTSPGGDQ
EVGWARAVTEGGAVGVLDLSNRPSGERRLGQLVQIDPNANVIFSRGILPSLMGDIAEGETWLATAVFGLPSVTGKPLDWQ
NGWDNPPKIPSWIS
>XP_003192790.1 sterol metabolism-related protein, putative [Cryptococcus gattii WM276]
MSLSNPLNLLLVPPLLFLAYRILVPAPQHTPPEYSSLPAEHPHVICHSTFTPAQLAQYDGTKGDRILLAIMRVGHDGKID
PNGERTVFDVSAGRTFYGPDGVYGNFAGRDASRGMAKQSFEPDVLTPVDKPLDDLSDLTPSEIENMRGWHQHFHGKYIVC
GELVNG
>XP_003192791.1 conserved hypothetical protein [Cryptococcus gattii WM276]
MPPAQLCQRCSQPIQLDPSVSEITPAQYSLIVSSLPPASPSTSFSPSTSLDLKHKLSDLPPFTREAAKIWRDANDPPFSG
ESSIQAGLRSVAESFILLSDSALHPTPSKLPGKSLPPHDLDLSTQLHQILSSNTPVSHPLCTECTALLTAEFQRMAEELG
KERDAYIRFEQAIRKNKELLGTAESSRKAVKTRHVGGLAKYDVEGTEEEWDALVKKKEELELEEERLKLLLESTEKELEV
ALEEERLVELEAKMVEQEENDFLSSHSALSIHLAQLASTLNTANTSLLLSRSLLAHLESTNVYNDAFHIGHVPLLPLASS
SITVGTINGLRLGGRPVVEWDEINAAWGLAALCLHRIAEKVGCVFETYKIVPLGSYSRVEELPPSKSTYELYASSDMTPA
RLLQNRRFNHAMVAFLECLRQLLEFGKKHGKQWAQANIDICKDKISNHSIRLPGISSMPLGLPSMAIMGLAGNGHPNPNG
SNGKSQSGSSTGDSTAEEGWTRACRTVLGVLKRVLIMESETDRGSISEQS
>XP_003192792.1 conserved hypothetical protein [Cryptococcus gattii WM276]
MESKTFLKNALAQKKPGLGFWCTLPGAATVATVLSTGGFNWTLIDAEHGMITDKDYFELVNTVTSHGASPIIRVPWNEEW
MIKRALDAGAQGVMTPMCHSAEDAKRIVSYSKYPPVGTRGYGPMFCPPIFQCKGSDYDAGADKNLLVIVQIESRKGVENV
EEIAKVEGLDCLFIGPFDLSKQMNVPFGGEEHEAAIEKTLKAAHNAHKIAAIFCSNGEVARKRLEQGFDMVSIAVDSACL
AAEMERQLSLVTGEAGKGDRSYS
>XP_003192793.1 Hypothetical Protein CGB_C4220W [Cryptococcus gattii WM276]
MFDVIFTFFLAIAILAVALALSVAITLPFAGALVRWRANYNPLAVGLDQESRVGPTLTSLFGTMKRIKRLEGWQGLWKGM
YPTLLYSTLLSVLSIIFVGGSATKGPKNSYSVPEAGGISMAIFSMLLAIISLPMTIIINRAIITPYKLPNSAKGSLRILL
TPLELSKPYMLYMTPGLLATTLTHVVCATLLARTMRIFFLGISSVTDDETVRNIAWWRWFLYLAWQCLSTLWFTPLEVIA
TRLSVQPNNSSDALSTEEEAPEDISFCGAGEDVIGLRPSTEPYLGMVDCARKIIEEEGWASLYRGFLFTMLGSVFGSTM
>XP_003192794.1 GTP-binding protein of the DRG family that interacts with translating ribosomes, putative; Rbg1p [Cryptococcus gattii WM276]
MTTIQKIKDIEDEMARTQRNKNTEYHLGQLKAKLAKLRRELIAPSGGGGGGPGIGFDVARSGQATVTVIGFPSVGKSTFM
SKLTGTHSEAASYEFTTLTTVPGQMTYNGARIQILDLPGIIEGAKDGKGRGRQVIAVARTCNLIFIVLDVLKPLNDLAIL
TNELEGFGIRLNKKPPAITVKKKESGGVAITNTVPLTKIDAQEIRAVLQEYRMSNAAVSIHQPDATIEDFIDVVEGNRVY
IPAIFVLNKIDAISIEELDLLYKIPNSVPISSKLWLNIDELLEVMWDKLNLVRIYTKPRGQQPDYSSPVVLQRGKCTVED
FCNAIHKEIVKQFKNAMVWGTSAKHARGQKVGLDHVLEDEDIICIFKK
>XP_003192795.1 [Cryptococcus gattii WM276]
MSSTLFKSSSSVLPTTIVIRIRTKTSRASAPSLWLSRTHLKSQPVVPPPIPPTYPMRVILSDGSSFTAYTTAPTPSTKKL
TRDVNNNPLWSPASEKKGLGEGEEGRVTRFRKRFEGLGGDIIGGIGVEGDTKGDAFALEDLDWMSEGAQEEKISDRQRNP
VKSKGKGKKK
>XP_003192796.1 DNA repair and recombination protein pif1, mitochondrial precursor, putative [Cryptococcus gattii WM276]
MPILTARAPSASGLNNTSNRTLSRVTSFKRNWGEEDGPESSQLDWSPSPEVIQRKGNILSSSGLLQSTTTSPSLPESAAK
ETASERRRRAILAALNQNKEAASASAVSDWCPVQKSSTSASPQDIHYGISVPPVASHCPDPSIPHVHQTLQSWPKRPLPW
EGDQKARKRVYTQATLTSTESAQPKSTSSALNIKQRVTLSEEQQKVLTLVVQQQKNVFFTGSAGTGKSVLLREIIHALRN
KYARNPDAVAVTASTGIAACNIGGVTLHSFGGVGLATDAPEVLLRKLKMNKKASGRWTKTKVLIIDEVSMVDGAMFDKFC
KLGQLIRKNSKPWGGIQIIVTGDFFQLPPVTKNGGVPKFAFEAEMWDETVHLSVNLTKVFRQKDQRFVDMLNEMRFGRLS
NESVIAFKSLARPLKFNDGIEPTALFPRREDVDRANLSRLNQLDSVGFTYHAIDGGSAEANQREKLLSNFMAPKIIELKE
NAQVMLVKNLDETLVNGSMGKVIGFTYKNMFQCDDLGRWTPDADLKELEEEDKMKSLAVRQALRDKYQAKGANPLPVVRF
KVPGGGTRDVLMEMDVFKAELPNGEVQASRSQLPLILAWAMSIHKSQGQTLDRVRVDLGKVFEKGQAYVALSRATSLEGL
QVTGFTAEKVMAHRKVTVWSSTLKDLNLV
>XP_003192797.1 Hypothetical Protein CGB_C4300W [Cryptococcus gattii WM276]
MILPEDTKAPISSDDEFDDDFTSLPPSPFSPSRLLPAQDANQLYPFEYSALITSAGTQPLFLSEEDDIELGPAPPYTPDD
PFHSRPQRKNDGKGYLRGKVGRRFMLGIVWGMGLWVGMMGMGALGWRLLGPGPHPGRRGPKQPQPGFPGTSPAEDSWLRE
SIECVSFSSVGWAPFSPSDVVEPLVPFERSKEEQRSLNATFYLPLDSEVFVEMWKGPAALGSIMLSSYEAHSEEEWKGIE
DEGSIVARNRQGRKPGPGEYVRVIVETIVDVETGAQDELDSQNSAGWEMLAASSVCLNRRGPTINVTLPEEDLEDTTRDS
SQNEEHRRFIRNHPAKNGYGVEIATSNPVESLYPDSRRSPLQFRVHVALPSLTTQEHKHDITPSSSFVPSLDVRAGNSAI
YFDELEDVHIGELSLFSEFGEVNLKKLRLENLDVRTTGKVVGEVAVSNDMTIETPIGEIHLNISLATSPRFNLMDCPASK
SMHQSGPGGLQFLTPRPPAPVCTLPPVHVNIRAGGDPVIVHYDDWKTPSRELRMDVFSLIGDVQIFPHPLFQGPFRLMTS
KGPISVDLDNALIADPEGLGRWRNITLEERDRLGSHSYLGNVAWQAESVSNDLEQSAHEMTSVSLPADGQGTVDQKMLPS
PPEDHGPRPGPETEWGINVRTSVGSINVTF
>XP_003192798.1 2-hydroxyacid dehydrogenase, putative [Cryptococcus gattii WM276]
MSKPQVLIAANPQNGIIWSKEEQNSKLGAVAEVLELTSASRSEFFQDLAPNGKYGKIVAIYRHNDSVSAIGLFDEELINK
LPTSVKYICHNGAGYDQIDIAACSARGIQVSHTPQAVDDATATVGAFLAISAMRQFWRAEVNVREGKWKSGLAPARDPEG
KTLGIIGMGGIGSALARRLLAFDMKVIYYNRRPIQPPPNFPCTYVSSIEELLQQSDVVSLNLPLNEKTKGSFGRKEFGMM
KDGSVLVNTARGAVIDEEAFIEALESGKLYSAGIDVYPDEPNVNPKLIAMDNITLLPHMGTETRDSQKKMELLVLDNMIS
ALSGKGLLNQVPEQK
>XP_003192799.1 Hypothetical Protein CGB_C4330W [Cryptococcus gattii WM276]
MPAIPSKQAPAETPNVVIPEATPSSEEAKEMLKTEKPVSETTAPNITEPVVEEQPIIADTEAGTGHSGPELAKNKADNTE
ADKHVEGTKTEEGAKTTEEVHKVAKAKEDKKDVKKSAVKEKTEKTKAEGKGFFAKFFGNKDKSPKKEKKKTPKAEKTDPV
IAAAPIETKDGGNAVPQSASTATEPAIYTAPATEAVEPAVESPEAGAPIVIDSATAPADAPAEAAPIPEENKIAEKKDEV
KDHAGKPNLKAHRRLSARIGDIFKPKKKEDISSPKEEISKEEATAPLNEEAPAVASEAPKLGEPVATEPLNLEEEPKTAP
PPAAAPVAASA
>XP_003192800.1 phosphatase activator, putative [Cryptococcus gattii WM276]
MAIPASSNPITSVAPNSNPITSVSPNNYAAAPLYPSPTNPQLLSRLNLDLRGTIFPVEREMLMLLPESVLLGLFPQGLIL
SKPASWEGGDDGIFTVDRIPTVDALSDHSQNPLLSKQAIIVLREELEYFSITKPGAAARTDITTGLANEDLRVLKRNCGK
ALEEKKAIFAALERNVNNSANLAERHLIDMLCVSGFNRDDEWGYRACEPQRNVISSMALVLLKTGINHHEDNKEGSPEID
PVQMGTAQKLLLFWRKPAVGMTFRLSGITADQKVLV
>XP_003192801.1 [Cryptococcus gattii WM276]
MRRRRFGKLRFVPPQFYLAPLRLPLPLPSAHHTMSLLTSILGFSAFGFGARCLQLGIQKRPIFEGFHGHAYAVIAFGMVG
AGAYHLDNKQTELLAKKKKAMLEQREKENREWAARKGEAHAV
>XP_003192803.1 Hypothetical Protein CGB_C4400W [Cryptococcus gattii WM276]
MASMVHSQSFDGGLTQGGLHTSPAASPCSGRPRSQSSLHIVPQSTYSPPLPSQSPHPISAYPVQAYRPYPQGGSLQLRNP
VNSTYPCTAPALPFYPAGPMSMYDSRGSQPMIRTISHAHPMDSATEQTVSSQYSSSPISAHDHLADVPPITGGGQPNPWG
HSAFHIQTEDGRSINPSMFGPGGDYSMSRSTSGASDSENNTTRLLTPSLDYRSDRRSPHKVDLRKVIDSLGDKKHLSQVP
FTPHFDLQSHSLGLGPHPQPEDMFFGNRGYGNAAFNLSSERGAGEDTDLTGETEYERERAEQIMNNRKLLEDVGLGGHSL
SFGSSHMSGTKGSNNPKKSKKVSTSLKKRIQLEGPVRASPRIRSMGRSISYANLDGGSGSDNDEYLSEQDPQEEEKFRPF
KRSRGQMGFRQKSSSYTQSSNKAPSKPELSLWGLLQVYPEIPHLFPLFYYTLNNDLTINSESVPLIGSIPSNCTPMVKAE
TLQAYFHRGRRVLSQVDAFTSRCDRKYDGLEVKWPELEYHTRIAIRDVRRKVVERCENYKYTRRDILDKHVGKGQWQPIE
QGMIEWHVGMAANDPANDLANVTLTLPTPPPNAYVHQIRQQTTPFLYHDRVYKPFPQGRRTNSAVPRTVSVIMAEPDEQA
HFSYSPTPNPAIEFYGYAPQQTPIPPMYGEDQVPMSVQMPDSVIVEPTEDSLNETSKEANASCGESRRLKRAREDDQVEV
SPENDE
>XP_003192804.1 ATP-dependent RNA helicase of the SFI superfamily Nam7p [Cryptococcus gattii WM276]
MEFSNFEGASQYGPDIDDNTSLYSSIPPSVVTAPTISGDIASQLGDLHLGETTSGHAAVGQGYIDDFDEEIERNSFGEGV
EHACSYCGIHNPQCVVKCLHCNKWFCNSRGNTSASHIVNHLVKAKHKEVILHKESALGDTIPECYNCGSKNVFMLGFIPA
KSDTVVVLLCRQPCAALTSSRDINWDTSQWSAIIDDRQFLSWLVKVPSEAEQLRARQISLAQISKLEELWRENPNAKLED
AEAQSGEEEMQPILLKYEDAYQYQNILGPLVKIEADYDKRMKESQTENDITIRWDMGLNQKRLAWFCMPKLESGEVRLAV
GDELKLKFAGTTNSVGIKGLQAFNKGGWGSSGDAVWEGVGSVVKIPNNASDEICLELRRNDGVPFDCTHGFSVDFIWKST
SFDRMQAAMKTFAIDEKSVSGYIYHKLLGHEVEPQVLRTQMPKRFAAPNLPELNHSQMSAVKAVLQKPLSLIQGPPGTGK
TVTSASIVYHLAKMNPGQVLVCAPSNVAVDHLCEKIHQTGLKVVRLAAKSREALDSSVDFLSLHSQVANADTHHELQKLI
QLRNDQGELSQSDERKYKALVRACEKDILNAADVICTTCVGAGDPRLAKFKFRTVLIDEATQSAEPECMIPLVMGCKQAV
LVGDHQQLGPVIMNKKAARAGLSQSLFERLVILGNHPIRLQVQYRMHPCLSEFSSNLFYEGTLQNGVTAPERLRKNVDFP
WPVADTPMFFHQNLGTEEISSSGTSFLNRTEASNVEKMVTKFFKSGVLPNQIGVITPYEGQRSYIASYMQLHGSLKKDLY
KEVEVASVDAFQGREKDYIILSCVRSNEHQGIGFLNDPRRMNVALTRAKYGVVILGNPKVLSKHPLWLYLLSHYKEKGCF
VEGPLSNLQPSMVQFSRPKKSLAAAMDPFKRHVGHGQGQSSATSRFDPAYYRTHNPLSFIPPDAQSVVSQALTSSAFPLF
GGGSGSAGGGGVGGVGGVGGGGGVGGKNKTYTGYASSVISQQPMDGGNAHGHNHLPPRVAGQSQFDRFANVGGDNMMGMG
MGMGMGMGMGMGMGMGKGRRLSIGSEAASASMYAYGYKAGEDDTQSIAPSQAGMTEF
>XP_003192805.1 small nuclear ribonucleoprotein hPrp3, putative [Cryptococcus gattii WM276]
MSSPAKRPPGSRSPSPPAKRQPPPLDIAAIRAQLAAKKAALQTPPQGPPLPPLPPKPPVHADVADRLAAAKARIEALNAR
AANPYLSGAPVPPVPPAAPAAQPSVTSIALHPLLMAADAQPTARTEKNEKRAMRDRYKTMAPKFTSVRANASVAAHTPAA
VAVAAAPVLNPYAAGSATHSPAPDDERAPVRKSKKLQFSRAGKYVEQGDQLRNEQKMEALRQRIAEASRKAGLDSEFDTL
ERSLKRQPPPAVEWWDEAILPKGITYEDDLEAAYTNLSTSSDSLITHLVLHPIPIPAPMDRRQPERGLMLTKKEQKKMRR
QRRQAELEDKRDRQKMGLLPPDPPKVRLANLMKVLTSDAVQDPTKVEAKVRKEVAMRAYKHEKDNHERKLTAEERKEKEY
NQMVAKERNGIRGAVFKIKYLTNGRHKFKVRETAKANLLSGICIFHPSFALVMVEGIDKSIKHFKRLMLSRIDWTEQARP
MADADADADADASPSDEDTGMNNNNNNGKQGEQDLADNKCELIWEGELPERVFKMFRARHVETDSKAKEWLTPRFEGMWD
LAKRWQWAGEDL
>XP_003192806.1 conserved hypothetical protein [Cryptococcus gattii WM276]
MAPKGGNAKKESGRAKKAENEEKKKVAAEKVKEAKEADEWKSGAKGTSKADVAASKAAEIARKKAEREALLASEEASLPS
KAKSAPKAGAAKKKPADKLVATGTGVAGFSVNDPLNLRKTKGPDGEPEEIKELSAKGIDEMLEALELVNQKTDKATVGSK
AEIMVDAHPERRFKAAFEAYLDREMPILKQEHPGLRQNQMRDMLYKQFQKAPENPFNQAKIAYNATKEEKVDAYKKIMEN
REAKYSRA
>XP_003192807.1 [Cryptococcus gattii WM276]
MAHSPRPTPAPNRHALFHKRQSYVTVSVIANDTDTSTSTDASSHSPFPVAIAIPALVGGMAAAIAAFGFWLWWSKRSKRL
KRERWEAAQRRKHKRLAAEKDKQAHPPSAGQSQQKSPTGEKALNPILPPFSTAQPYYPPPQTNEYGYAPSQQGYSSWQTQ
PGIEQVQYGRQASHPQQGYYNSPTYAQGSAPQLSREYSSESTIPLTQNITPPAASPTSPTSSHNSNNNSGNGSISNGSVP
PPRSSDEEKSSTSSSSSPSKKSSKNSRATARMAVAESAAANASVDRMFRHKPSKPSPLAIKAQQERDAQNAKGGGDPLTR
ISSDETANPFNTESEGLYPAADSRAVNATSGEWGVALGSPDEEDTFADSQAAVLDGSDRREKSNYSEDPYLRKKAQTTSG
LYSQDPYALYHEEEEEDADRYHNAAESMGLGTASKNKKRYVGKWV
>XP_003192808.1 [Cryptococcus gattii WM276]
MASLRISSRPLLATLRHVPRACRPATVGARTFSTSFAKWAVVKDGPPVTQTNRAEHTLRRFWKTVNISSTPSDGFLINLD
HRALKTPFGAKLEIPKERRLLAALIANEWENQDEVLKQHALPVTSLASRAIDGLSEGPTRPAVIEALLKYLETDTILYPD
DAPAPLVRLQKEHWDPLHAWLKEDFGVELQLAQGFGAVKQTDDNVEKLKKVVEAMDGWELAALERAVYATKSFVIALALC
RGRLTAHEAAQASHVEVSSQIERWGEVEDTHDVDYQDIRRALGSAACLLIKS
>XP_003192809.1 pyruvate kinase, putative [Cryptococcus gattii WM276]
MTLGHYAPQSHTTVPPPPHPSSFVPLFQTNTSVVSGNPNAYSNMTGTPSSQLAWLSGLSTSFNEMSADQKFLRKTSIIAT
IGPKTNNVETLVQLADAGMNIVRMNFSHGSYEYHQSVIDNARAAAAKSPSGRPIAIALDTKGPEIRTGLMKDDTDVPIPA
GHEFWVTTDKAYAEAGTAEHIFIDYANIVKVTAPGKLIYVDDGILSLQVISIDGEKLRVKSLNSGVLSSRKGVNLPKTAV
DLPALSEKDKSDLAFGVKNGVDMIFASFIRSANDVKEIRKVLGPEGADIKIIVKIENEQGVMNFDEILRETDGVMVARGD
LGIEIPASQVFMAQKMMIAKCNVAGKPVICATQMLESMTYNPRPTRAEVSDVANAVIDGADCVMLSGETAKGKYPIEAVK
MMAETAFLAESSIAYPPLFDQLRALTPRPTETAETLALSAVAAAIEQDAGAIIVLSTSGVSARLISKYRPACPIICVTRN
EQTARQLHLSRGVYPVWFPEPRGIPAEKWQIDVDNRIRYGLRVALGLGIIKPEATVMAVQGWKGGLGHTNTLRILSVPSD
PADLDLHSIERD
>XP_003192810.1 Hypothetical Protein CGB_C4540W [Cryptococcus gattii WM276]
MPSVSGNVVNKVLKNYVAKQAPEDPLYTVTVNSKGKTKRQVRPLPEGLSKRDRKALKKIRKRAHYLDKGMNICGFRVGWT
FFIGIIPGLGDAVDAGLNYCLVVKPAKKLDIPDSLLHKMLFNNAISAGIGLVPVAGDIFLAAWKANSRNALLLEAYLTIR
GQEYIAGLRREPGVIDRAEAIEHGISPEELRNLFGPGAGMDHPVEDDRSNRGFFGGRKSKKDVVKK
>XP_003192811.1 Hypothetical Protein CGB_C4550W [Cryptococcus gattii WM276]
MTIIHVVAFKTATPSTLGLLITSIRALKDNCLHPRTGKPYILDLRGGKQISTEGLDRGMQVVFVMEFENDDDLEYYLYKD
PAHEQFKKSAKGEWEAIDVVALDFNNGKF
>XP_003192812.1 Transmembrane protein, putative [Cryptococcus gattii WM276]
MSFVKALDHAIPNGQTFSNLAKAPGAVAGGVTSAVGSVGQVVGVDQVKGAAVHMFDPDASPAVKAAAAAKAKASLGLPSR
DKVREGISGDGGGARAVIIDTSTSAKAPKPTVTLADVDKASQAEGQGEGSDDMPGSIPSNTAPSIPTWVMAGWKQAAGLG
KTTKAREEATVLQTYLNETMYGAWYNNAAVILFAILATRLLTVLHLGWGWIIVVLAFCSSYYSISISRTRQRVRDDIQRE
LVKTRLVTETESADWINSFLERFWLIYEPVLSQTIIASTDAALAGVAPPGVDSIRMTTFTPPRIDYVRTFPKTPEDVVIM
DWALSFTPNDLEDTTPRQAAKQVNPKIVLTIRVGKGAVSKGLPVLLEDLSFSGKMRIKLKLMTNFPHVQTIDISFIEKPT
FDYVLKPIGGETLGFDINNIPGLAPFIRDQVHSNLGPMMYDPNVFTIDLQQLLSGTPLDAAIGVLRVTVFDARNLKATKF
GGGEPDPYVAFSIGAKQAIARTKTVPSTSNPSFHETQFLLINSLADVLNLNVFDFNDHRPDSLLGTVSHELGTLADDAEQ
EGIVGQILGGGKDRGTLRYDVSYFPVLKPEKNADGTFEPLPDIQTGIVRLTIHQAKNLDVSGALLGSGALNPFASVYLGS
SKNEVHRTKVLKHANQPIWEDACEFLVPEKHKSVVTVAITDSRELATDPSLGVVTIRLADLLEAKDRHQDWFPLKGSRQG
KVRMTAEWKPVAMTGSIGGANTYIPPIGILRVWLKRAVDVKNVEAALGGKSDPYVRVMGNNRIMARTEVINNNLNPEWDQ
IIYVPVHSTRERFMLEVMDYQNIGKDRSLGYVDLAARDYIDESNDQKYPYISKGSQDRRDRIKLDKADHFKGELHYEVDF
KPAVSLRGGVSFDAQKNELELAAEAAETQSVAEGASSSAAATVTPEAHGSIKVAPVLSGVTGVVDVTVGDANGHGASQSV
ANPPIIAAAPKPEEDAQPETAAEDPQEGVIMSTDEILACQSGVLVFQVISGQLARRGALEVMFDDGYWPAFTSGKARSNH
PTWDQVGEGFIRELDFSRVWLRINAADENNKEDVVAEFKCETKDFLERCIDAPYDFILTELDGSNRSIVRIAARFVPVDI
VLQPRESINNMGILRVDVIDAKALHGADRSGKSDPYVVFTLNGMKVFKSETKRKTLNPVWNETFEAMVPSRVAAKFAFEI
FDWDRVGTATRLGGNTIDLSILEPFEATEVSLPVITEKRGEKGTFTFRLLFTPEIIARVRQNTSSFVSAGRAITQIGGVP
LGVGKGVIQGGGTVAGGVAHGLGSVGGFAGRRIGLIKKKDKSTEKDIVADSVSGASSPVAPGTIAAGADITPAVNESSGV
AAGQTSAPVGDNLDGAVPGHHATTLPVGESASPQEPGTLGVTVVSAKDLKSNREGSAKPYVQIKAGGKTVKTEHLKGSAP
EWNESFSFNITPNTKSFFVTVCDHHTLGKDPELGEAEVDIWRHIQPAVTSADVWVELSNGTGLLRLKLDWNTGLANPTPM
RLGSRMRTPSVGSKSLPESPGRFSMKKSKE
>XP_003192813.1 Hypothetical Protein CGB_C4580C [Cryptococcus gattii WM276]
MTGESSATQKYDVDFKKTPGTLSLTSTHIVWVPKVKDAMDRQSQAMNRAINMLASKPGKERVSLKILFKENVPPGGLLFV
FTNASSREDDRKAVQDILIPFVAVNKNPTASTPDTPGSATTPNTPSAATVAAMSDVAKGKRKMNEMTPMGLSAASAESSP
LPPAVRSQRRKYNTLRQRVLEKNDALRMLHRDLVLGRQITEEEFWEGREALIQAEEMAYAQKPGRPSRLLDDRFDLDAGR
RGKTTGGTGVGIKQADNGPVILKLSKELTREIFEEFPVVQDAYARYVPGISETEFWSRYFTSQLWERHRASVRKSANDEI
SRKKDDIFDQYLEEPDWNLQPRQPMPDRDGVERYLDLAATEEDHGEASSIRDVTMQAGRERSALPLIRRFNDHSKKLLRA
ANAGQTIRNSAYGGDIDIYEEINLEDLHDPSTTPAIILDVENAAALDEGDDKLAPTGILLGHSDSELLAMATESASILRD
SAPDFSSVCLANPGPFIDDDESRRNPAYEAFAKQRDGQAAALAAVRDMWSRANAENAVLPAFPEMLFEQIRSCHNSATEF
LRQYWSAILPSVPGALGGQTPGAKDAKAAKMASYLKNTSTKIEAIVQTAQITGFDPERVRKVLAPTLGAVEVALERERKR
VKGK
>XP_003192814.1 Inositol monophosphatase, putative [Cryptococcus gattii WM276]
MAHTELDLDSILQFAIKLALDLVTEVDKAVEKFIVERIREAYPSHKFIGEESYEGQQITDEPTWIGDPIDGTTNFVHGFP
MVATSIGLAHKGVPVVGVIYNPFLDQLWSAAKGRGAYLNQKRKLPITGSSKPLASLGQALIGVEYGMSRSPPALPRKVAT
FEKLTAHTDVGGKMCHSLRSMGSAALNIVLVASGGLDMYWEVGAGICILEESGGRCFGGKTADLSGEVDAKLMDIVLLQN
EKSLDQQKKFAKEFYDCVEDFDP
>XP_003192815.1 ribosomal protein L1, putative [Cryptococcus gattii WM276]
MISSSIRIPGKLLAQVAHPAFASASFSTTATAGARVQSKQSKKKVANPNALSASEATRVLRALEVAHPTSTYSLTLHTKS
HKSALPIRGSFILPLDPRRTSETILVFAEPSSPSATFAKEAGAAYVGGDELFEAVLSGKIQPTRCLATPGMMPAVSRTLA
RFLGPKGLMPVAKRGGVAEGEELAERIREAAGKMEYRADKQGTVKINVARVDFGIPSVETNIKSFIQTVRDNQAAANQTD
DPLAAAGKSKKKKGMLIYHLCNLGINKWT
>XP_003192816.1 signal recognition particle binding protein, putative [Cryptococcus gattii WM276]
MLDHISISHQSGLVLWSRAFTPTFETLANTPNSPINALVKSAFIEGKAMANGEEQGLEKDGYSVRWSVDNGLGLVFVVVF
PALLPLAYVPALLERTKTLFLALFQPYVASLIESLSAGGASAGSALKQLKEKIAEERWDEVWERCFRSCEGEKKSRSVSV
KQSVSDRINPTSSSADTSDVDVGPLSAEEIAKNVQSLKAKMKGGKRRGVRDGLSPSPSPSPSRKAPANAAAKLMRRWGDT
PVTAEDMAALDYSTPAPDSPADDTASIDKGSLISSEALGTRNETGAYQVADWDFRRAPPASSQENLPSEEEIIARGTSRL
SLNRATDDASNQSSWSSMFSRLTGSKILTQNDLAPVLVEMEKHLMSKNVAKNIAEKLCDSVGAALVGKKLGGLSSVKSEV
QSVLSTSLTRVLTPKTSTDILLEIQRKRSSHLATLGTTSSPDSGPDPYTLTFVGVNGVGKSTNLSKVCFWLLQNGLKVLI
AACDTFRSGAVEQLRVHVRNLGALGEEMGQGKGKRIELFERGYGKDAAGIAKDAIAYAKEHAFDVVLIDTAGRMQDNEPL
MRALAKLVTVNNPDKIVFVGEALVGNEAVDQLTKFDRALRDFSGAGVGGVARKRGIDGIILTKFDTIDDKVGAALSMTYI
TGQPILFVGCGQTYTDLRQLRVNHIVQALLS
>XP_003192817.1 [Cryptococcus gattii WM276]
MGQATPPQHLVALLSNPHTPADYAADALEEWIAHRRAKGDSLFHISLALAHLEDITPPHTAHVLDRARYLTNVPQPQDLT
PPVGLFPLARSASIATILNHLLATPPPSIQHSREVVLEYVLSREAKLKEKKPGRAGKGTLGREAFEDIAKRMGELEDSLR
GNSASSPSTSPSRDAYPSPRDSPRQLQAQLLNENQQIGLTLILSLRMSLSYFTLQELANQLMLVALGDAERVLIQHIRRR
ISGEGRWGVGKELEYVERLTLSRRPALRPAFRSAKARTLLPPEPLYPIQLPAPSKSQCIKQIQALAKEIEAGGPAAGQEF
LHVHAPSGIPAPMFNTPNSEKHFLGRRSANTSPTVKATLAREGSPQTPLSNLPPALDSPVGSPARTSQPDPNMLANFTME
LISEYITREKREQMLKFKWAKSGRAQVSKDLGEIEAALCLVSKSKASSIAPLLLPTFLLLRRTFALPPSPLSQAITEPYI
DILPAPPDPDDVPFREPTVSSTTAALYVNPRLSDDKAYDALEELAEFEKEKVDGAGGTRQQMTDWALSQIEAVQKRFPDG
SYSHVFNRMKGNLLQQRRPEEHYQSISFAKSPSIHRRVKSNAAENGSPVAVDPLRAQHTRSLSMPDRKASYDSDSDSEED
GHENASVIQSSPPTDQPSLPTTTAVSPSKPLPRVETSVPQLPPLMLTPGNGGDRRSSAASAGAAPSSGGGGGGWWDVVSA
VAKEDSNSNRAPWDTPPEKRSSGRMSHMSQLSTTSSHRDSLTLSVNEPARNIVAAPLPPGAEPAQALDFTRPMMNIDLND
SPVSQAKPPFSAPVSPRREVQYLPGQNVRSAGATGSFAPSSPPYGYVPQRKDEDENLPPPPPLRFDQSRSGLTLGSSTTP
SNHSSSFTTESTPTPTAFSSSILSQGISYPAPSNPSLAAATAATPPIPHPAQTPASSSSSTTKSKLGSFGRSMSLAHRKS
RKEKEKDGEKEGKDKSNKKEKVLNDPGKWNRDLVANIMGPPAR
>XP_003192818.1 Ribosome biogenesis protein, putative [Cryptococcus gattii WM276]
MRIEKCYFCSANVYPGHGTMFVRNDAKCFRFCSSKCHKNFKMKRNPRKVRWTKAFRRANGKEMVVDATFEFEKRRNVPVR
YDRELVATTLKAMERVAEIRQKREKAFWKNRMSGNAAKNIRDNALEIERHIELVQPRSSASTSKASEALEEREKVREKIK
VRAAGRKAMALQQMGKGKKQKESRLIPAEGGSMGMSLD
>XP_003192819.1 DNA-directed RNA polymerase i 13.7 kDa polypeptide, putative [Cryptococcus gattii WM276]
MAPTRVSAHRIGSLLFCPACGTLLDLPKDDQNEIACSQCGRLEPASSYENLPTKTYSSPNAFPSSLRSKRALVQNKLDAG
EAAKGRDPAQEKCQKCGHIGLSYKEMQLRSADEGSTIFYKCLNCGDQTSTNN
>XP_003192820.1 Mitochondrial inner membrane transporter, putative; Oac1p [Cryptococcus gattii WM276]
MTQPQPQRPLSLLESFLCGGLAGCGAVTITNIPETMKTRLQLQGELQRADPSAPKVYRNVFDVFRKTWQHEGIRGLQRGL
VPAYGYQTLLNGSRLGLYEPCRRLFNRAIGKDPNEGVFITAITAGAFTGCIGASLGSPLFLIKARMQAYSPHIPVGAQHY
YKNSYDALRTILKSDGFFGLWRGVSTAILRTAMGSSVQLPSYNLSKYYLVSSAGMPADSFWTFLAASSVSGVCVCIAMQP
PDTALTRMYNQNTIKDPITGKVRGALYTNPFDCLWKTFKAEGIAGWYKGTTAHFLRITPHTIFTLVFNE
>XP_003192821.1 cytoplasm protein, putative [Cryptococcus gattii WM276]
MSAPAPPIVPAHHSALATQVVLGSMERAPEYQAILTSLKSAAPPSSSVQGEMVDRILDNATTLPPPPLTIHLVLPLPLPS
NLLPAIPPSTELFIHIPANSESQLGALHSALASHSFTPVLPTPSPSTLAYTSPSAPSLPTVVSVPSPAPSSSTPVTPGAA
RPLQLRRNGDKARKAALWAIDSPLLPDGGKSLLTPADRARPECVFPADNGKPVKRRRACKDCTCGLKELEQEEEAQTSAA
VKEAQKAFFLEGDDDIPENLKKATEGMEGIWPVEKRAEAKKTSSCGSCYLGDAFRCASCPYIGLPPFKPGEKVQISIGDD
I
>XP_003192822.1 [Cryptococcus gattii WM276]
MRPTAPAHSGMPGRKLVGGVTWEDPSKRVSRLTVSLLTVNDPLPVCSVPTSSTAPSEPCTSFLTSPPLLSSSTASTTGLR
TSTPTTTLSRVTLTTSSRRVLSSLDSTRGLLLSLWLIRRL
>XP_003192823.1 Hypothetical Protein CGB_C4340C [Cryptococcus gattii WM276]
MSLSAPARILRKPTVSRQFSTSHPVLASRGPAKPEGPGVRSRPWSVQNVPKFAFDDATSLGWMRMFRIQEGEGLVRKIEE
DREALRTANKTKFTPPTAPIRLTSTIDLAHPDSRYHTKCVLLVPINALPLSTPEAVHRFKLLAGPRWTAGKPGRNEFIKD
ESNGGENGWIKISEERFESARQNRRSASDILERLVNAANDRESSLPADLPIDTRHLLARHRKKRSRQNPFKWAPGQEFLS
PHQEVGGVRGFPINWLPEELREKALKK
>XP_003192824.1 [Cryptococcus gattii WM276]
MHRRQAIPISPATTSSSLLSPIVSHFPALSGISPFKALRQSPSYDHHHPASTSPPHSEYNKAVWQEGDLGDGKGIVPLLL
VTSSVCALQIFSVPTPVASQDPRLPESFNVPEEMFAMSTITYGSSLYRGSLSGVNNGGSLQCSTHSETVLDMALMDGGRV
ALVTCNPDKTSIGPLALVVVNLESGRAEVKVDLGVGSTAGVHVSHKIIAITVSHPSPAIHFLDPGSFLPLLPPIMDAAPN
ALTQLPTIALSGRLLAYVTSSPAKVSNPNDMGSLVTSSSLRASHSRKQQGPTGQVESHQGALISSAVEIGGGVARGVWAG
LKLGAKAASAATRARSDRLAQSAPDDTATFGRDQETKLHGDAESRSLDDGSILDEALPTNAANAKPIDKGEWIHVIDLFS
RHPSSTCQVSPPGNATLKPTPSFTTIAHFRLPPSSVVPIDTSHSSQYHSLPVQHLSFSPSGTTLLAAPADGRSFHVLEFH
PAPLKGNISTGSQSQAWHLYELKRGHTIAKVRWTSWDRMGNWVGIGTDRGTIHIYPIHPSGGQPSAITHAAGFRNAQRLF
ALSIPVSPIVRIRPPRLATDPSHLEGNLDPDSTYSENSVFGFLPFRQHQRLDQKHTQDIGIFRWPAGVLEITRMTVRGCR
EDDSETGAAKYSSGSPPHRTRSALTELMLSRAARERNSLAAEKITLAKWALPSAVAMSSPTLLSPTTAEKSQRSRMGALA
AAEIRTHHFNPHVLPSSIYLSRQIEFFSARPIDDYSPLSILDLEARTDKLVFRQEVEARSPPNEDTETPLSFDQPLLSAL
HDLMESPSDRQIPGLPNGYGRTGIWMGDPIQTVRYGLNEGVDRVRREYVRAQLIKQRKLAKRNKETSGLSLSFEDDAVLA
VSNTDLRLDNPPFDQSESAAVSGGSSSIPTSEHSTSPPGSGDLPPTKVDSSDGDSQWGEVWEEEYRRAVEDDGGPDDLVL
GLLDEEEDERRKWEARRKP
>XP_003192825.1 Nucleolar protein, putative; Rpf1p [Cryptococcus gattii WM276]
MPKDKKIQNAFKRSEVHRKTKRAKEQAKLQRRLEIKKAEKDKVTGAALRAERLSKNIPVTIDNTRVYDSSSYLTANPASL
QNLAQKAEEASALVNGEKKSGEILSNREEECADFRSSSDQQEDVDGSSEVSDQEIEDEMDEEDQEASARRDMTIQPPPRI
LITTSPSPCKQTYQFCDDLKNVFPGGEFFKRPKGKGFEIGRVSRWASKRGYGALIVVNEDHKIPNAVTLINLPSGPTAYF
KLSSITLSSNIYGHARSTPHSPELILNNFTTLLGNSVGRLFGSLFPPQPQFRGRQVVTLHNQRDFLFFRRHRYMFSSATS
AKLQEIGPRFTLKLRWLRKGLPSVAAPDGHVSVGGDPADDIYGADVGPNSEEIAQEEKDEEDEALKEIGQPAQKKNAYGE
TEVPALDEEQEYEWKWKPKMEVSRRTFFL
>XP_003192826.1 conserved hypothetical protein [Cryptococcus gattii WM276]
MAQQLVHRLSPLIEELLQASDLSTVSAKAIRKELIARGADKYEIKNFRAEIDDKITEIYNSLESKEALADKLENPVSSSA
KAPSSPSYSSFEPETVTRKRKIPVSVNEETDEQMARRLQGEYDDSRTRQQRSSRSARPAKKTRRKSQAQVDSEEGNDDKN
EDKKKKRGGAFNKELLLSGALADLVGTHSLSRPQVVKHIWAYVKERNLQDSNDKRYILCDDKLREIFHTDRLHMFTMNKI
LVNHLRDPDDIA
>XP_003192827.1 tRNAHis guanylyltransferase, putative [Cryptococcus gattii WM276]
MAKSRFEYVKKFELPDPLMPNTYIIVRIDGKGFHKFSDVHSFDKPNDVRALDLMDTAAKTVLNEYKDVVMAFGESDEYSF
LLRRTTTLYNRRRSKINSSIVSLFTSAYVFHWARFFPNTPLLYPPSFDGRVILYPNIGEVRDYFSWRQADTHINNLYNTT
FWALVHGGLTTAEANKTLQGTNSKDKNEILFTKFGINYNTLPEMFRKGSVCVRSLSVEEPQKSFPEQQAAHGIMTLSIGP
STSGNSNTILSRKEKVYQGTEGSPMVLHVDIIKDLFWSERPWLLS
>XP_003192829.1 Hypothetical Protein CGB_C4246C [Cryptococcus gattii WM276]
MKSEFFCDKVKFLGHVISANHICPDPVKVRTIREWPKPQSPWELRSFLGLLQYLQKFIPAIAQHTCPLTALLPPNVAAEK
AWIAHQCVLSQAPIYLFTDASKYSTGTWLGQGPTPEDAYPMAYDSCGLSPAKQNYPTHEKELLTIIDHIAGVNNFIADAL
SRLGGADPEDDGIEIQEVSMAVLRLLGQDVGLLKRVAQGYSTDEVMGHWLKEDDLVPGVQKEELTVGNQVETILRWEGHL
CVPNTTKLHEAFILKPAGHLHSLPVPQAKFLDISIEFIGPLPVSHGYDQLIVITDWLTGYVVLIPTNTTMNSSELACLLY
DHWLSKFSCPRSIISDQGSVFQSTLWKHLMHHIGAKSQLSTAYHPQTDKISEHSNKSIIESLHTITDICGRMWADNIQHV
AFAQQSFLKFLVPTEEEWQAAAWRMELEEGEARDNLLMVKHRQVVQANRHQQADPQFKVGDKC
>XP_003192831.1 Hypothetical Protein CGB_C4230C [Cryptococcus gattii WM276]
MAHPLTQQPSSTISFPFAARPSPLTFGFGLPSAAPSEAPTHMSSTHSPHRITGPACSSPSRNSFARPIPSQAFTPPTRSL
KRTRRSRSPSTSPTGSIQSPRSRSPTPVSSRLGSLPSTKGLRTGPSHASKTVKRSKLQNSTSDEQSAEGVDIGIMLAALP
PSAHLPILLQLMQLEPSLSSTVLGIMPKLEFRSCLKEMERLFAEIEKLAGPVANISFYPGALAESRRWDRVSNHVEVYCR
TVSTYIKCFTSSNQQPAIDCPTLFLFLESHTRHLLTILSYIPSSSQLDGSTSPPASLVLDLAKLSLTIWSSWVSDLSSDV
NDKGGMYPHSVVTHWNDTLEQLVVGPPSLSSSVLPPSNASARGSHWLSSTPLTAGANQPAKLLVSSFQEAFTPIRDQFVS
QVGWLVGRQPSMEYN
>XP_003192832.1 glyoxylate reductase, putative [Cryptococcus gattii WM276]
MPKILVTRDLGEHAMAILRQSGYDLIVNPDDAPPSREWVLNHLADPQVYAACIMHSQPSDKVDKELIASASDNLRCISTF
SVGYDHIDVKAANARGIKIGHTPGVLSDAVADIAAILVLSTLRRIGEGISLVKSGNWKQQPWAPFVNCGLSIGHPSLTIG
FLGFGRISQATVQRLLAFTNKKQPPLILYTSSYRRDNQDEIDANLSKTFGVEVRREEKEILASQADIIIVLCDLNPSTKD
MVNKSFFQKMKKSAILVNVARGPIVNSEDLHEALVSGQIFGAGLDVLTGEPDIPADHPLLKLNNCLVLPHLGSADYDTRN
AMAERCVRNAIAAVNGEPLVAEVKV
>XP_003192833.1 Hypothetical Protein CGB_C4190C [Cryptococcus gattii WM276]
MLEWLEDVFDPYIRSLARRGRDPDSFFSMPLDVDFFTHLKHAYHQQLDDFQIGSGGQKLLKGMLYLWHQRSWAQVATPRQ
IRSVWRKSSLWPFNKQVMDVDPHTPSAQHAAEAPLTPYSLRILYSNHCAVRQGKLIDAREDSGKNCSRESDSDE
>XP_003192834.1 [Cryptococcus gattii WM276]
MTPLSPLKGHVAKSQAENWDDDFEFSLSSSNDDNNSNSTLSENEYKKVQDENRDNTSSVCPKSMSLSQTKLGHADIRICF
KVPAPLHIPCPQSPRHSSSYPRDLTPLSSKSKSSSSNPHPISPPFLSTQSNLFLPQKRGPGFRSRARSMTTISGDAASKK
LTKRPPSASFITVPSSHSSRSLREYDSATSLSCSLHRYVTCPKLIFTNPEQSQSYSPGFHLPSPSLGSPYRRTHESFYDL
EHPVPESSSLHIMTHGQNPASNAYVCSKMRSESALEADKINNKVPRRRVKDPHSSLSTSSEKMAEELGNDNEALLMAHAR
SSTTEDCPVVGSPNNLKGITAYPTLVGLGGKTSGNGHAGTGSSGAGFVSTIRRLGSISKKHGRRISGGWKFGQQSPSASA
SLNMQEVTPTGVAFDQSSAEEVVPLGTVIGSPVREDVIKSAEDKFVKPAMGLECNKGGVRRQTHWPPPSEDWDQDFSHNQ
SESQRIGSSVKVDPLIRTESRRREDKNRRRQSWNNFVIPKNVLEKQKEIKEGIGAIKVFARGVESLKSLIAAHSSLSYQL
HCHESSPNSLRFDALHAEFAQWWEMAIVLVEVGSTGRDDSSHKPIEGPTREKGIALATEEAKIAGDTLRHVSGSSTSTDM
SLVPSQGELTPSGHHSVSLSDTAEYLPSLRSPPRASPPPGNWRASTGRQSLSQRQLEVLRTMLRTPVSSSSKGARLVGQQ
ESGQRAGCKTANATKIQDECSGSIVGTFTTPKNQNHFPNGAALVQNRYVEPIKATTKSKRRHTDKAGLAGLKEFLRSLRM
EKSTGKANGQNHPLTAINSQAQVGEGIPAVNGTNMMMSRSNMDSSTAAENPPLLEPPLLFQSVSSTGNSCDVSHNSVFAS
NLQTELSPAKQPLMPDKSPPQPFSLVRQVPLTASPSVLPKSTQNPRIETKRPSIRNIFRTSSGSWGELINPNSGSPVQVS
TKNSSPTLRKRGSMRRTLGQVSGVKDKPKRGEKVDNDRAEAKFAVMGSFKDRDELSTDGRGLNLLCDPLPGAHIQSTSSN
EISTKATQLRAEEEMTLKPSKKTRAIGLGWPERKAEGDIKDFISPVFSGVSSTTHVSTTPMTHPSGLIVKELGRQDDSEG
NVAIALTPDNLPTLLEYMRQCEAKLHEWKKKVQIEGLDKGFIMNSVKA
>XP_003192835.1 conserved hypothetical protein [Cryptococcus gattii WM276]
MVNLADLSSSLASQDFTSIPVIDLSDAQSPSLQKRKAVAAEIRNACLNAGFFYVKNHGVPLQVVDRTFEQSKEFFNQPNE
LKKSVDISKSGGNFRGYMGLLSENNDPKNKGDMHEAFNMGLDPSVDASAFVQDVKEGELRHSENLWPDKKDWQGADDFKQ
ANLDYYKEVLRLGQSLFPLFALALDLPEDFFDDKIKHPAAIMRILFYPALGERQVDELMPGIGAHTDFECFTILRQDDVP
SALQVQNRKGQWIDAPYMPDTFVINIGDQFARWTNDIFVSTRHRVLPALSKDRYSIPFFFGCDHDVPLIPPETCVTPDRP
AKYETMTAGAYVHMRLSDIYKVKET
>XP_003192836.1 Mitochondrion organization and biogenesis-related protein, putative [Cryptococcus gattii WM276]
MSASTTTAYARLAPPHALVRAAPLPLRLRHPAHLSAVRAYVRSPQASAFTASAPVPLATLAALRTTRPQLLQLVPLASVR
HVSTQPHESSLSPHAYPPPRQPQATAANRISLTEPAIGTPPPLPPTPQGSLPPKVTDLAASHEKAVEKEDEKKKPTGPLP
ARVWASVKKEAAHYWAGTKLLGQEIKISGKLQWKVLNGGTLTRRERRQLRRTTIDLLRLLPFSVFIVVPFMEFLLPVALK
LFPNMLPSTFEGEFAANEKQRKLLRVRIEMAKFLQETVRESGLKADSVVRSDEFKEFFRKVRSTGETPNQTDVVRVAKLF
HDDITLDNLSRSQLVSMCRYMNINAFGTDNFLKHQIRNKLEKVRVDDMMIHAEGVESLSTKELQQACQSRGIRFQGVSPA
RLREELEKWIELHYINGISGVLLVLSRAFNFEQKGDDIMESLVTTLSSLPENLLNEAELHVSDEASYKQKLEVLQQQQEL
IEDEAEQEKEEQDARKEEKEKKELEESARREQEEAAKATEISPAVKEEEPVKEHVEEPVRPAPDQTDARMTKEQLSELAE
ALSILTAKSSIVKERDELKSLLEDNLLSEAESKERQEGDSPTVAVSKRVRAMIKKIDTQLEKYDEKVGSSLNVIQTTPNG
QIALADLKKALKVIKHRPADDVIEGLGKKLDVDSDGYVVCTDTTSFFSAGLRVTDCSDFT
>XP_003192837.1 Hypothetical Protein CGB_C4100C [Cryptococcus gattii WM276]
MEKRCFNNMLFENGPQSSTCSPDPSHPSRSNENYEPAHSDANRPVIVNRACDECHRLKMRCTKDKDSQSCTRCLQGNRPC
RFEGPRKSKTSKVEDRLRVVEGQITSIQGSIEELLRLQRDAAHKSSNLENSDPFVQKHHGKGFETKYIQRSSPQKQDMPP
RQSEVSTLALSQADNHLHQKAWDIESERGLQDDCQPNIDVDLFTADQTIAPLGNMLSLAEAARLKADAHIVRQETPDSAH
TAMTLSLDTHVERPIKKARFEGDENDKTRGELKLVQKGNHSFPDPVDLGWCSLSKGKELFGLFFDRCAPYVPCFDPSYDT
WDSLRSRSSFAITSIIYVAQRCVDAGGELNNTVTSSMSTLFTPVARNEIVQSMKSLIGHAVRMAMDLGLHHCLPYLTDCD
KSIHKSHEELTQERHIVAGARIWLTLFKIDTEMSFAYCRPAIFSPDEATINARRLLKHPLSIPTDIRLVSTCENLAFRMP
LHQHFALSLGRRQSIRAVVDVDQLLRGCNCALKDWFKYWDSYCAQRGISADHFLRETLVTGRAGTILNANSYVLHDVRNR
RDLMKLSEERRHWFQEAGEMAHQLVNTCVRGQQYTENFQYANRLTHYNMVYAARFMIRMASLLPEACDLHKVGRDVEQVA
VMLSQVPGFQLAHSLREIILKARQDHVLPSSLTVSRAPSPYLAANSIWSAANHDGSENYLINELGYKSQNRTTNSIQNFE
MVTTAADQTPYGDDVSCLNFLYADQLFSHYENPAAIGQNFALLQDNSWMETTGNKIFNFDTTWFPFPPLVDDEMQRGQVV
QTDFE
>XP_003192838.1 5-oxoprolinase, putative [Cryptococcus gattii WM276]
MPRSIPDHSIRISIDRGGTFTDVHASIPAANHSKTREEFILKLLSQDPSNYKDAPTEGIRRVLEKVTGQSIERGKPLPVD
KLEYVRLSTTVATNALLERKGQKHALIITKGFKDLLEIGNQARPNIFDLNIKRAKPLYSRTIEVDERVTLVGFSSDPKYE
QHAVKFNDDGSIAKPYSGVGADEQQVIIPGRIVRGLSGEAVNILREPNLETIKIDLQNLYNDGYKSIAVCLAHSYTFPDH
ELAIGKIAKEVGFPHVSLSSQLLPMIKMTSRGQSTTADAYLTPILRDYLDGFYSGFEGGKDGSLHVEFMGSDGGLVDLKN
FSGLKSILSGPAGGVVGCALTSWDKDEKIPIIGLDVGGTSTDVSRYAGHYESVYETTTAGISINTLQLDINTVAAGGGSC
LTYKNGLFRAGPESAGAHPGPACYRKGGPLALTDGNLFLGRLIPKYFPRCFGPNEDQDLDPEASQKKFEQMAEVIRKESG
TEKSLDEIVYGFVKVANETMARPIRTLTEARGFKTERHILASFGGAGGQHACEIAELLGIQRVLIHKYSSILSAYGLALA
DRLDKLQRDVLKTLLDAGFAEDKIGLSRILNMRYDGSDTALMISDEGSGDYEKEFKRAYKEEFGFLLNKNIVVDDVKVRG
VGKTFDSLGVPPTQEVKDLELSVVGSEQADSIQDCYVWYGKSGKREEVPVFKIESLRVGNTIIGPAMVLDETQTIFVNQG
WKAISTSSHLLMVQEEKKVD
>XP_003192839.1 [Cryptococcus gattii WM276]
MVLMCKNAGDWTNRLFNFSRALEASTSEPEEGAGRNVTVIIEGPYGGTGNTMLSSFSSLVLIAGGSGITHALAIAYDLLK
RSPTGAVRARRVDLVWMVKIEQEAKPLMATLLELVPDAKSWEDASIEGQRRQANYASPTALRIQIFVTRCPASSPLTLVP
DVTVLSSSNVETDSKNSDMTDDMPGANREKVAYLSRNLSTASTMLAMRDKHPQLSGITARPARPNLNIIISKIADETIAH
HRRRLIEASGMYVTACGPEGLVYSTMQAVKALEAYKRNAVGGVEFEEERFGF
>XP_003192840.1 conserved hypothetical protein [Cryptococcus gattii WM276]
MAASVIPPPSTYSLTDSNPVSKYSFFRSVPFQIAIACAVSFTAPGMWDALGGLGAGGAAEPYAVSAANALVYGLFAIVCV
AAGAINNRIGLKWGLALGSIGYPLYGAGLYVNNHTSHTAFMLWGSAMCGISAGFFWAAEAAIIIGYPSPKDRGFYLAVWQ
TAKAAGPIVGGAINLGLNANRKTAGSVGPATYIVFIVIMCLGLPFAICLSPAQKVHRKDGTRVVVHKQSSWAKEFKAVLN
LALTRRVVLLLPSFFISYFYNGFLSTWLTKYFTVRSRAFSSFFTNFAGIFSSFIVGSLLDSQKINIKTRGKIAFASIVII
LTGTWIWAIILQKQFYDADVAPVYDWFKGGFGKAYGVVFFWTFAGQAYQQFLYWVVGQYATDISSLSHHTGILRGVEALG
QTVAWAMQSEGNANHFVSIGINFGITLLSIVPTWIVLSELEGSHEVIVVESDQESNNEGKDSAEGPSAKSSVKNLSLA
>XP_003192841.1 polygalacturonase, putative [Cryptococcus gattii WM276]
MRLICLFVCALSSAVVQGSLFVLSKSQSQKIISEIDNIWPYRHEVFEFHPEHKDLSSGLVRPLCVLHSLGEGADDSYNFE
KAVHQCGRGGIVRLPDANYTISRPLDIYLSNSILDLHGWLSFSTNISSWIENRMPLDFQNQSLAFVVRGNDYILEGNDKG
GINGNGQVWYDYAKDYGNKFGRPMSLAIKNSKNVIIKNFSIVQPQFWASLIWGSENVYIKDFYVNATSYNPESASDQKNW
LQNTDGSDTYQSHNVTYENMVYQGGDDCVALKPNSTSITLRNVTCYGGTGIAFGSIAQYSGVKDVIEDVFMEDIQLYPSN
QCPAYQGVYFKSWLGYSIGQPPNGGGGGYGYCRNVTVKDVYMENIWHPLVVQSDLTYLTLDREKYADSGLFEWYDIHLKN
FTGKALRNRIAWMSCSKLTPCHDWTFEGIDIMPGKRDHPEIHYTCNNFVLGGNDGLNQCHPSNSKLETENGGTL
>XP_003192842.1 import inner membrane translocase subunit tim22, putative [Cryptococcus gattii WM276]
MSIPLPSAMPLLPPIYLPGQEPLPAGTTDWERQEMQTALKYQRYMGMVMESCPLKVTIAGVGGLALGGFFSLMSATFAYE
DPLSRASNQLTTTRAQTMFVFKEMGRNMWSSGKGFAKVGMVYSGVECCIEGYRAKNDIYNGVSAGFLTGAILARNAGPAA
MLGGGVAFAAFSGAIDWWLRSAPADEI
>XP_003192843.1 ATP-dependent RNA helicase, putative [Cryptococcus gattii WM276]
MAAGTDISAPPKKKNKPESQKKRDKKKTEKRRKIQKAKRAAAPKNKDWKPDPVLEALKQSTIFQKVDSGQYSKERSQTYE
EDDTGAGSDALTDAQVLGDKEKKQKEKREKRERRQRKEERKARREVAITKMGIDMRPAEGTMAAEEIPGPKQAEEPEENK
SAPSLVRSPTPPPLVPFPLPRSAPAPDTSVLARQGLPKGLEDATFIDQSLRVEIEGLHVEGQDQVLSVNMRRRLKDIGVE
DFFAVQAAMLPRLLPLQLIPSPYSSLPDYLISAPTGSGKTLAYAIPIIEILSQRTVCRLRALIVLPTRDLVFQVRETMEA
LSKGTGLTIGTVTGQHSFAQERKQLVADLETPLLGGSSKLDILIATPGRLMDHLASTPNFTLQHLRFLVIDEADRLLNQS
FQNWLTQVLAYTRPPIEPIPPSFKRKPHDTVSSAFMEACSLIDKDGEWCDSSPSICQKLLFSATLTRDPSKIAALSLHHP
QYYIVQSSIAPALPTSVGEQFALPSSLSEKMLIVPPALKPLNLIHLVHHSEFNVDRALVFTKSVESAARLVKLLEFFEDA
YVLGGGGGKRLAVEQYSGEMKARDKKQLLAEFGEGKVNLIVCSDLIARGIDLPSVSHVVSYDIPLDIRKYVHRVGRTARA
GRQGTAWTLVEKQEALHFKGMLQNAGHLKAVKKVKVREDDLSQYRESYEIAMKRLKDYYNHD
>XP_003192844.1 cap binding protein, putative [Cryptococcus gattii WM276]
MSSTAIPPAAVSANNNALNSALAAEQISSPASPIDKPEDEKKQLEEGEIEENSSEGDSQAKTIFDDASKFNVKHPLFSTW
TLYFDSPQSKSLPKTPQTTPAMPQGSHGWMADIRKVVSFDSVEEFWGLYNNIIPPSQLPGKANYYLFKNGIIPAWEDPQN
KNGGKWSIQVPKNSESKGSIDRMWLYTMLAAIGETFETPSTDSENAPSPIQSDLITGVIVSPRPAFYRISIWTREASDVN
VPDTDAIKARLLNIGKHFKTSVLGYELEQKLTEGGFQTELTFDAHKDSEKKVNKNKFTV
>XP_003192845.1 Beta1-tubulin, putative [Cryptococcus gattii WM276]
MGRSVREIVHLQTGQCGNQIGAKFWEVVSEEHGIQADGSYKGTTDTQLERINVYYNEAAAGKYVPRAVLVDLEPGTMDSI
RGGPLGSLFRPDNFVFGQSGAGNNWAKGHYTEGAELVDSVLDVVRREAEGCDCLQGFQITHSLGGGTGAGMGTLLISKIR
EEFPDRMMCTFSVVPSPKVSDTVVEPYNATLSVHQLVENSDETFCIDNEALYDICLRTLKLSTPTYGDLNHLVSVVMSGV
TTCLRFPGQLNSDLRKLAVNMVPFPRLHFFMVGFAPLTARGSASYRAVTVPELTQQMFDAKNMMAASDPRHGRYLTVACY
YRGKVSMKEVEDQIQSVQAKNSAYFVEWIPGNISAAQCDIPPRGLKMSSTFICNSTSIQSLFKRIGEQFSAMYRRKAFVH
WYTGEGMDELEFSEAESNLQDLVSEYMQYQEAGADDEIYGDEEIPIEEEDM
>XP_003192846.1 Hypothetical Protein CGB_C5110W [Cryptococcus gattii WM276]
MSPEDHQQFPPLPSPSLERKPLISLSPESEPLSPPLQTITPPHSQQSIKSVATHRKNASINQGSRFPSRTPQNDRQCTNC
GETDTPQWRGTLCNACALWKRSRGTDRPLPLLFPVRKRSLCCVDDVEDERERGPKNLASWPPRNHVAGYGRASPFPSRLL
PTDGRPSPRSQPPSSGKMGLPDKIVSIMTQGHSYPRGRQVNRNIEGGRRETEETEVRFPKLTRSSPLFQGGAGEPRTINL
ERDHPTLRYGRYVQYQELPSSTHTFDSYSGYGRPGGQNGSGRKSPISRMSREEFMRGAEWLYDVLQQTSKLLRHMDNIEE
RAP
>XP_003192847.1 elongation factor ts (ef-ts), putative [Cryptococcus gattii WM276]
MAFLSAAPRALRLPHRLPLRASIPPLRSLATPAAAPQKVPVSLIAALRKQHPVPLAQAREALERSNLDLAAALDYLRTST
SASAEKKAAKVSGRDTNEGLIAISLLGGKRVGMIHLACETDFVARNQVFLDTARGVAETTAFLDVPGDHETPQITSSSYL
SDPILDFPTESLLSAPLISLPAAGTTDGSLSPLPTSEPTTVKQSLLSSLAQTGENLKLLRAVSFAAPFPSTPDVRFVPGG
YAHGGLTDKEGKVGGIVVLSVTSADAGKPIASIIHGPGGDDLEKSTESLARTVARQVVGFPTKVIDRGDRAVEDEEVLME
QPFMMFNGDSRSVRDVLAEWGKERGVVLKVIGMRRWAVGDEIEITEKETEA
>XP_003192848.1 conserved hypothetical protein [Cryptococcus gattii WM276]
MLLPRLAARQARVQSHLPRHIVYRSFRSTITIGMSMNDDILTKAVLPDNELKDGEKKAVDFGEGKVLLSKINGRVYATSA
FCTHYGAPLEKGVLSHDGRLVCPWHGACFNVCSGDVEDAPGLDSLWSFSTIVQNGQIVVSASKKEVTSKVGRIVARKRTK
DQVQKQGQVPEETVVIVGGGSGGIHTIESLRMNGYEGKIVMISAENYAPIDRTKMSKTLLDDVQKLQWRTPDELRDSFGV
DFHPGTSVTKVDFEAQTVTDSSGSVYKYNHLVLSPGARPKKIPIPGADLKGVVTLRHVEDTKTITSSITKDSEVVLIGTS
FISMEAASAVLKKGPKSVTLVGMDEVPFQGLLGKDFGLALMEHMKGQGIKFHMSAQIEKITASETDPNHVGLLHVKGSDP
IPANLIIMGTGVSPATSFLEGSVKLEDDGGVLVDEYLRLKGFKNVYAIGDIAHYIQYPDKFPRRVEHWNVASNHGREVGH
NITHPDNLVAYTKVPIFWSSIGKGLRYLGTGAGYDDMYVDGNFKELKFAAYQAKEGKVTAVAAMQRDPIVSKASELMRLD
LMPPLEEIKNGKDILQIELINKGKK
>XP_003192849.1 [Cryptococcus gattii WM276]
MITLTKMFHHPLISQPFLSLGLTSLALLLLILVLLSVPGPIKGMYWFSVEGQGTTDGPLSAGVLGWCLQGTSNCTYAPLS
ENAYLSTMINTGEALTVRIMLPLACYWMIVVMVLWVLLTVLVPFGYRIRDLDSITRHLRFAIVEACVLCVSLFGNVLCWL
AFGLGRSAYFSVQNGGGDPTSGRAMETTAVAALLSLLSLGTAVWGLHLRLRSAQSHWREEAVMVRRRSMALFASGAVHPE
DAATLGVTGNFLKKKDSQRWSTNSSDVPSYTANSGALQHRDNGFKAGYQPDIKAGEKEEIDVKLEEAKRNSVDQIRRTSI
HDSPYHAANGTVRPPTS
>XP_003192851.1 conserved hypothetical protein [Cryptococcus gattii WM276]
MSIALWVVVYSPQIWENYQLKSGEGLSVPFIILWLLGDITNLFGGVMAHLLPTVIILAVYYTVCDLVLLFQVYYYRRFPS
PNAHQHISSDESTPLLPEPRQPKPLLPPVIEYPVLLGFVLLAGAGAWFLTDQNEVHIPEEPEVTIEWKSQVLGWASAVLY
LGSRIPQIVHNYKTRCAGLSLAMFFFAISGNITYVLSILLKSLNPRWILANAPWLAGSGLTVFLDLFVLGQFIVFSWQDE
KRKTTSDEVDTEEEDVLI
>XP_003192852.1 [Cryptococcus gattii WM276]
MYLGLETESAFLTHRLSVTQSDKQPSSSGLDGRPEGVATFPGHSRGSHFHKGNAQVNEPPKVEGRTGLSSRPKPQSSPRT
RTKPGPMVGPSEAGKSQLGRPLVPLISPISLSDTSNLQLSPVISKSSFSDDGSPVMPPPSRIPTRAHLKSREGSVPDSSL
TTDGPHSMLGLSLSSAIPIATGRTSRSPHLHGEISVTQVKELADGPSAKRSGGQFSGELEHRRFREDSPPLDPARITEGF
IKNELPPFIMSPEEALRIAERGHDFESDDNVQLRDLRHLELDPHIVTGASQEMGLAERKGEKRKRAVTLKTGGRNSHIAA
RSSNRVWEPDFERPVFGNSSLKAAKSRIQTGSTPPAAAISYPISQTSRSISMKAFSSTPRTPPSHNTLPDSSSRLGVAAH
LIPPESTCKPPEGANWDEVVLPTVAKKLGIREARNIDKVDSEPDAEDLAVEWDKNGTPIKWVKKKMEDSTPLDKQTDFET
KSLNSKLMGLRFNPTLEPSPDSPFRQSNYDTQRLDTIGLGPQREAPGPYTTPPPLLKTISQTSIAQKSSLLKKASMQSVT
KPPSLRSVQGVSPAQPPTSGATHHITDAVYEKSMDKHSGVTSVNANLSGVSNVQSEKAMGSRPNKKAKEDSHSKDCGCAV
M
>XP_003192853.1 Elongation factor 1-beta (ef-1-beta), putative [Cryptococcus gattii WM276]
MASTIDLKQLEQHLATRSYVDGFKPTTADVEIYKSLGSAPEATFAHCHRWYTHIASFADEFDSLPAGTNPFSSAAAAEED
DEVDLFGSDDEEADVEAERIKAERIAKYNEAKEAKKQEKLAAGKTLEVAKSVVTLQVKPWDDETDMQALEDGVRAIEKDG
LVWGASKLVPVGYGIKMLQINLVIEDAKISLDELQEEIAELEDYVQSSDVAAMQKL
>XP_003192854.1 leucine repeat containing protein, putative [Cryptococcus gattii WM276]
MAAASVPGWATDELLEEWPESSPSPPPAPSKLPAIPQPQVNLDSVRAKRGSLRMLGQAAARPLPPSRSNSNISVSNGDGP
GRIVSGQVDGGRGHVSGTGIDVGVLSPPSSVSSSDGRETLPAGTFIVKDGVEDDRGAHLAKNRMGSKDKDIFGALPLERM
FDPPSPSVAVTGAATDAPQHTNHPTVSPEVFSSAPGSKLSEPPRKASHQYAPLNPSRLSKSVTPSSNDSFTTTMSSAPSI
VAPQFMRPKVPEADDSMLQNSTISRSEDDDSALCNAVPIVQQDNGARSTLTVTQQAPSQSERTSSKSPIVRLQDCSNYSF
TFESPRQSSYRSSRDYSSPMGSPFNPEVEVAVEGPSHSTLNFRSRTCQSEFTNEDRSPLNPPLRLFRSTYDTYTREHLSA
LVDSIAVEPSPSPPGTVSVRLNNGSFSVDSSTSPSQSASSTHFNSTPSSASDVRSSKRLRLSPASPPQKRPLRDWGAQGR
EMMNRLRNVEESVDGASLSRFSGSDDQGVVDELVHSDYVNHSPSPPLKDDPPTYSAQHAEAEPPRHRSNPSTSSSGYLRA
AEDIMARIKLRKVSESASDSPALCNDQQVLSPLDGNRVWEELADQYSKCAKSKGKSRTAPSPRRMLRHLSASEEIKRVAD
EDGASDDEQSHDEVNPSLRRWPEQRRPTDQVLQANSNGSGGQSISHLPRFTADDINRYMSSSTHATSTTVSTSFVKHRGP
RVAQNHGSSPAMRMIRPDDVEGVVPDKIGKMRYDRIQMRWVRELGPVDEAGESRLTGSEESVDVFAGIESLPGHLEDPSG
SSGQMPTTHRLDESLREHEREIQENADDEQSGVERHETRSSVSITSDRDDDTVEDCPNLSPIELEGDATSEPMRIIEESK
ERSTPSSATSVFANASHHDATHDVPSAPLLLTPTPSAFAQKPIRSALRNAATPADKPKKRQGWSDETTPGPIARNITSAS
SGKRSVSFSDGKKAGKIIDLEVEMRTTRWQTSTKEECADIFKRESAVGDRSFLPSARTRRIQGLLDDMGEMTLDDETPCK
PSSRQIEDTDRPFSRASLTSSPDSPSTVPIRSPHVARSSTYASRHAGNATFLTECSFGVAHDKLVEIITDIEPFNPHWDQ
LKSIDLRDKKADSVARLKEFLPNLDEVNLDDNAIGYLSGIPTTVRTLHVAGNLLTSLTAVNHLRNLQYLDISRNKLDSVA
QLGCLIHLRELKVDDNAICDLEGIMNMDCLIKLSCANNKLDMLDLSAAKWSKLENLNLSNNRIANVRDLHKLSSVASINL
EGNRLCAFTSQIPMPSVRVLRFSDNDIAFFDISLFPKIRTLYADNNLLSHLGRSEHSPPSRLENLSLRNQRSASLHLTFI
DLENIRRLYVSGNVLTEDFFPPRPLYSLVYLEAAACKMSQWPRDFASNARHLKMLNLNYNYFTDLNGVKGMNNLRKLTLV
GGRLGGEEAGKRDGRDVMAGLRGLQSLEELDLRMNPFTLSYYFPLLLPSPSPSSVLDPSTLTRNNQDRSRIDQSVAVPQA
AWSTYDTRFRKNLPDEWYSKRLIYRGLIMQNCRKMRKLDGIVVEDGERKRANQLLEAAVGIRR
>XP_003192855.1 Hypothetical Protein CGB_C5350W [Cryptococcus gattii WM276]
MPRHAPLSLSSRPGSTAYQQERLRTSEPNNLATADDEAPLRLDPGFAQRTTVLQILNTRQPPSCDNCRTRKLGCSGRPAS
IEITTEGVATSPCSHCREWDLECSYTYQRKRRGRKNKAVEQLAVQQKARKLSQVTRPSARTQFVDQAGGARDIECSGVGY
PVDQDLSTQYNPVSVVGSTSNIDTYHQRQTNLPSPVQARAGHPIPWYSHPSASSQSAILGDIGLNGSTLTSDDRGTNSRI
QQPTIHLSVDRHENIAEAHSIVTPSNVDTSPYHGVSPSTTLSNVSLPVPTNIESVLPRHLALHVISLYFEHVYCIIPVIH
RPSFEKDLSTHEELRRPMFFALVMSIIAATLIHLPKSYFPIPAHKVRPLSDRCLKACCDVTRNEMENYNVDLICIKYFLF
VVHNKHGNIGLEASAFGEAQYLAITMGLHREDTYYDLDPINAERGRRVWYLIYNADKFEAVSRQKPVLLRMDEFMGPEST
AFPAEVDDECITSEGILPSRTPAPLISGFNTLARIVTILGDILISERDLRRQQTTDPEDLLSALRGVRRLGQRIRYITDT
LPRPFQLEMDQGSSLPEPGWEDAVRGELDMFFSDPPETKDGYLVLKGNIHVTLAMTRLRLILLRENLLNCSGQPGTSSRN
AAELVAADIGENTVNWRHSVYQDLYNVVHCVPIRALAANGPSLVTKIRVVAVTLLDALETQDETIDPNIQGIVTYLLSFL
DIMSSIESQFAD
>XP_003192856.1 Hypothetical Protein CGB_C5360W [Cryptococcus gattii WM276]
MDPLPIPPSYYDLERRHLEHTIDHDLHSLSLSSLHSSTSSSFRPPFHLHDYSHSFISSSSDLSLEYPRAQVSGISARPNQ
GLNPGHSYGPSGTPRAAGRMNSRSNSFGGELNTSIGISPVSTTGHHASEITLGTGAFKGRIPETIVGAHDDQSFDPERSL
GRLIGELGRIIGDEKQPRIPNSPFRSRPLPSLSSPVKQRVDSPFTLSNGDKLLKNGGKTISKSNNVLYEQAQKSGEQSRK
KPLGPSTSYNISRTPATRKTTGKSKVDRLRMLQNEGKKAESAPTPRKPDTSADVTGMTALMATPAKGLIFDSLENNGDVG
GITAVNIPHTLATLHARLRALEMESSVSRRRVKELEAEVEKANQEMDFARRNGEKETRKFESEKSALEDLVGSLRANLAR
ITLELEQHKALVVELRQADFSSHKNGDHSFSDPSMNQEIAALRQEIERLTEEIARLGCIVAEGIEVRRRTRGESTMNMEK
AEMERLVKKVMEETSDFQRVKADVEKRKAAVDRSGKHEVPTRIPLESVNALFTSIPQSQNANLVMAYNRSHTSPETSSPS
HAKQHEPIQPLLFDLKKPSTPSTSRRRKQEREEISTSSRSKPRSSSNTLDRSPHSPFPKIVGEDLEREFFSPSPKGIVRM
KKKTETMQATDEMDSGKLAPQTVLARVIAELEEDFQHYKMVYSELADQYKLLDPASVSAKRHVLADHLREVIDLLELKAG
QISDLYDLLAFEDKPIQGGGRNQKGRKAKSVDDVMRMVKASLGHEAWQRLNTDLKRGE
>XP_003192857.1 cytoplasm protein, putative [Cryptococcus gattii WM276]
MQAFRNFQAQIPALPSVDVSAVSKSFRQTVQATRERIGNVGPEGITELPAEYKQLEARVDALRDVHNKMLKITKVHERES
YDYPSDITEGISEVGHQAASAWSTFANKNLKNTNLPIPIPSPTAPTPHEPKTLPHALSRAAKSGATELGAEDRLGVALGI
YGAALEKVGDARISQDQLITERFVTPWQATLSTSIGLAMKARQNVKTSRLELDAARAALKSAAPAKQEQARLHVEEAEDK
LVQNTETAIGLMKAVLENPEPLQNLSNLVKAQLIYFSTAAETLSGIQGQIEEAATVAESDYRQSRGA
>XP_003192858.1 Peroxisomal membrane protein pex13 (peroxin-13), putative [Cryptococcus gattii WM276]
MASIPPRPKPWESSSPVAGPSKPAASQPSAFDTAIQATTSNSVSSAPALPEKPTGLNAGAAYGGYSSSMQPYSQRYGGSY
GISPYSSMSGYGSYGGYGGMGGMNRFGGGYGGYGYGMGGYGVGGMGAPGEGYPTLASSLQASTAPAFAVVESLVTAFTSL
AQLIESTYLATHSSFFAMVGVADQLGSLKTYLGQVLGVFSILRLGRKILSWLKGKKVKTGPWGEEWDRIGSSGRPPNGQG
GRPSIKPLIIFLLSALGLPYLMSRLVKVLVAHQTNQQSILAPDGTIDPTKLEFVRAKWEFMPSEDWELGLGRDEIIAVLE
KRGEGQNSWWRGRTRDGRTGWFPANYVELIRRDTRSASNKQ
>XP_003192859.1 [Cryptococcus gattii WM276]
MSHLTGPYQQKLYRPDATASSSNVHHIHPPPYHPPTRYKCSPQQPPPTSYSPSQSPAQAALAAQALRSRGNEYLLSLTTS
VNNLQLHDGIKSSDRSSRVPGHFSRTHRAAPRPSSSSPNCNKQLPPLPLPDVVPPHHYSAGLPNVTFSQGSFPFQITPVA
ESLHSGLAPDLAVSRDGSVPAVAERPTPNTYRNVDHNLNVIDKPVFPKMRPQASPAITASVNEKGKATPLNNKEELTPKS
KSLQANRPFSTPEGAQHDSVIDFTQISDSSDSTPPGLAKENVTPRSSTTPMKATSDLRRSFLTSPSPLSTSPTRRGSSNT
PFTISPVKTKKLNSSHKPCTSNSSSVQCSGFTRTGQPCKRLVKAKAPYLSIRDVSVAPVSLVGDDGDARSEKVMGRYCKD
HAGMICTAKGFYWRRERDSSGVWIEFDDYIPQALGQQTQTLLRMTMETKLTPKECAGFLYAYELKGRMRLKHLETNELSF
YKVGRTDNVPRRIGQWTNQCQSKRPTLLDIFPRPSESTRLTVTTSLHRSDTLTTSFLPGATTHRTPPLLAMKRWERLVHL
ELSERCASHPLSEQAYERVRMKCKDCGTVHREIFPLIKAHQGHRIAYEQIIECVERWGRFIKVICEEM
>XP_003192860.1 AMP deaminase, putative [Cryptococcus gattii WM276]
MSHSPDDPYTSHSPSPFPSPLPIPTPTYEQDLNDPPHAHSSPAFDYHEERRTHLKDEIWMSHHLPRLPPPSASEAGSSIR
TDAGTSFKSRMAPGDYFDTSSPTGPGRQLSPKASFNPSVLRANMSNVEKGGEGMTMREQDAGPDVNDLGTALRQATLRLD
KESTMLSPSGPEYGDLDPGPVLLHRQERDAQERLDLEEENQEKELALKAFSSEEGGQTQAQPQHPSVVQQGIGNELDSLY
ASFSRCLELRDKYLELSNQRLGDNPRDHDGTFHGFNPPSAGDVMGLKPEYDPEMADIPGEAKDDIPTWNIYPPPPPPRWH
WKAAQDGVHPEPTTLEDNNKRSAVYHRDVEVFNVEDCAIPGKDEGKTFEVNDEGVFTVYVDNVKAPAVCDGQSPVHQANG
QISDSDDKQPLSRVPRLKEYFTDLDFLLGVCSDGPAKSFAFRRLKYLQSKWSLYCLLNEYQELADMKAVPHRDFYNVRKV
DTHIHHSASMNQKHLLRFIKSKLKKSPDEIVIHRDDKDLTLKQVFESLNLTAYDLSIDMLDMHAHQEFHRFDRFNDRYNP
TGSSRLREIFLKTDNLLKGKYLAELTHELITDLEQSKYQHSEWRLSIYGRNMNEWDNLAQWVVNNKLISHNVRWLIQVPR
LYEVYKGQGLVDSFEDVVRNVFQPLFEVTQDPSSHPELHIFLQRVVGFDSVDDESKPERRLYRKFPTAKMWNTKQSPPYS
YWIYYMYANMASLNAWRRSRGFNTFVLRPHCGEAGDPDHLSSAFLTAHSISHGILLRKVPALQYLFYLKQIGLAMSPLSN
NALFLTYERNPFKDFFRTGLNVSLSTDDPLQFHFTASHLLEEYSCAAQIYKLTPADMCELARNSVLQSGWEMQVKKHWLG
QKWYLPGAAGNDIHKTNVPTIRLAYRHATLLEELALIHHGKHSPSATPTHLKPPTTIKPEKPGLPQHSSDVGAAAMAMSS
GVPVAHLVGGASELDRRSLERKRAISGADKQAQVPDTAS
>XP_003192861.1 monooxygenase protein, putative [Cryptococcus gattii WM276]
MAPVAIQNPLEDAQVSSSPLKTGKASAGSLKKVLPKHPDAVPHDYMYKFKYNHELPLHGKEGIEIPQDVNPKDVADEIAS
LLSQATSKGDPKAFSELFLEHGVWRDRVALTWDYRTFNWRPAILKAAIDLLPENPISKVTVIDPPPTVERPYEDLSFVQA
HLGFQTNKVGATALCNIVLTKDGYKIWTFNSAIESLHGFPELPERDGHMTGPHSWNQQRDIDTKLEGIEPEVLIVGGGQN
GLMLGARLKALGVNALIVERNKRIGDNWRGRYEALSLHLPHWADHFAYMPYPEQHWPTYCPAEKLGDWFEWYASVMELNI
WTGSSVTGAQQDANGNWTVEVNRGGQGKRVFHPKQLVMATSLIGIPHVPKIPGNDIFKGTIRHSSQHDSSREWVGKKVLV
VGTSSSGFDTSYDFARRGIDVTLLQRSPTYIMSLTHSVPRLLAVYKPDENGKRPDIEVADRIAHGMPVGPGEELGRRLGQ
ELTELDHDLLQALEDKGFKTWRGQRGTSTQTLGYTKAGGFYFDAGACKQIIEGKIKVEQGYIDHFTEDKVVLNGARERTY
DLVVLATGFSNTIDSIRRTLGDDVADRCKPVWGMDEEGELNSAWRDTGVPNLWVMVGTLQAARYHSKKVALNIKARLEGI
CKEPYLE
>XP_003192862.1 Hypothetical Protein CGB_C5460W [Cryptococcus gattii WM276]
MLPSERLYLFRRQQRLAILKAAVHATVHTVQAFVESQKQFYCKTALHNNSSIGQYLVDFWLSHSHNEVTRPELGVTVDTF
KFILKELKMYVSPPLADSKHITAEEQLAIFLWICRAAAGSRKAASRFHHSHDTIQRINSAPFYCTWIKQPTSENPTDVRI
VENPKFTPFFDDCVGALDGTQIRVRVLEGGKKPWRNRYAYLSTNTLAACDFSLRFVYVRAGYKGSGNDQNVFNDAMTDNV
IIPKGRFYLADAGYGVHPGLRVPYRGVRYHLKEWGKANTRPRNEQELYNLRHASTPNVQ
>XP_003192863.1 conserved hypothetical protein [Cryptococcus gattii WM276]
MKIEGKSFVITGGLGSIGGATAKIIAEKGGYPIIFDILSPKDGEKKIKELPNSERYVYQQTDIADRAKMEQAIQEALKKV
PKGSLAGGVHCAAINPGMPWGPKMADKLDDFEKVMKVNAYGTFCVDAVVADAINSQYPPLDPFHDRVEEERGCIVNISSI
VAFDTPARCLTYGPSKTTVLGITNAAADFLAPTGIRVNSIAPALVYSAILNNGGRGDYFKEEMNAHSMFPRRMTNASEIG
DAIIFLIENSMMNAFHLKVDAGWRNVSSWACGRDPRKLSGLIE
>XP_003192864.1 Hypothetical Protein CGB_C5480W [Cryptococcus gattii WM276]
MSTSPSTRPRALSVGADARSQDSIFPPPSIVSPRRMSITPQPKPLAHEIAHHYEVEIENRVTTCLKRIEEVHQQRLNELN
TLMQSMSDMMPTVSSHSIPLDHIVSSPNTSLPSLPIPPVPLRHTLPSQPTVTSTPTQTSAQPTRLKASDLPKFYGRDDDD
IVEWVQKVGSLKRVFEATDRDILRLLPSLLHELQDRFLPPNRLDDLIYRCIRRYLGQNEKFVTYYEDKVYLQQFLFPANT
EDFLLIRDILSGILSTLRAQLQTAVTPNMSLCDFRCHVLQIEPGFRPHLFPSSHRHPADRARHQRNNHPQRSSDTSTSAR
PFRHTPGTRPDKPCTLCFTCGAYHWSDQCTLKRQQHQQYGARPPPATNNPGSSTSSTSRRFFLSWARPASNTTSHSYQPL
SNSVNSIQPKDNNRFNSPKPSINTLLHSHSPAPKPLHALPPLQLQQKHLNMTPAFANIKFNSNHPSALTHRAVIDTAPGH
WQILLSRISPG
>XP_003192865.1 t-complex protein 1, thetasubunit (tcp-1-theta), putative [Cryptococcus gattii WM276]
MSLKVPKASGPDLFKSGYKHLSGLEEAVLRNIAAVGELSEIVRTSFGPNGRNKLIINHLGRLFVTSDAATIIREIEVAHP
AAKLLVMASTAQEAEMGDATNLVLIFAGELLKRSEHLLTMGLHPSDVIQGYEMALAKGREELETLVAAQITSSPLPSVDS
LAAAVSSSLASKQPGCEALLSKLVAEAALAVMPKNPKDFNVDSVRVVKVLGGGLEASRVVRGMVFGREPEGIVKNATRAK
VAVYTCGLDISQTETKGTVLLKKAEDLLNFSRGEEKQLEGYFKEIADSGVKLIIAGSGIGDLALHYLNRMDIAVIKVLSK
FDLRRLCRVVGATPLARLGAPTPEEAGMIDVFETVEIGGDRVTVLRQEEGEKTRTATIVLRGATANYLDDLERSLDDGIN
TVRILFRDGRLVPGAGASEIELARRVSAYGGKTAGLAQHSIKRWAEACEVVPRTLAENAGLNSEDVVSSLYKAHADGQVD
AGVDIESEKEGVRSTKDMGVYDPYAAKDWALKLATEAAISVLRVDSIIVAKQAGLAPPKQQGHWDDD
>XP_003192866.1 Hypothetical Protein CGB_C5510W [Cryptococcus gattii WM276]
MSFSPPQASASLPSLAAALADSSSAAQAIQIAPELIGDGGAPPDLPRREELQGQPPSDGVSQAFGSYQSSSTRDDGYRGW
SNGPNPPSRPQNPWEEGYRDHPSHPDPTANQQYSYSEQPGPSISTENIEEPQKPPRKRARQSKPRGHEKNGVNSDGLPEE
GILDFAHPSGDFKLGPVFVHPPKGVAQACVRCHKIKRKCDNARPRCAGCSRADVACVFELNPATASYVSSLKSDNVTLSA
QMVSAAERISQLEAVLVNSGQEVPPPPQTLKNIDFTAIAGDKLSAKDDDVSTEDAIKRLAESALTTSLRKRRRMSW
>XP_003192867.1 [Cryptococcus gattii WM276]
MSSPLFTSPSGAELSFQNAGGHLSRWLVAVGHTPAFQFHHSDDPVGTLCTLHLAYLGPLTSDPCPNKSLAKQSASFRAVK
LLLDSHEVDDRFLPTPSKPRRRARDDIMATKSKCNYRWESRKLLITDELPQGNGSGEYAYQTTPQFWKECPAFAAGQPAY
ASVLLLSPTGEKTYDHPECRPMCLLTTRPLPFCEKYNTVEVNLGVGEQPTHRGCMKMIDAGPLESLGDVQLGQTLRFTER
LMRAGLQRPIKADRHHIKWLLLPLKYGYRQLGPLAPEDIAWEHVEAIADGPLTIPFTFRNQDDLGAQCFDAMATANSEMA
RRSYITAIRQDLNPNSPHPEQPEKTILQVIQGETSTFPRLTQPNQPILQVETACLAKNGSCITTFTTPFAQRPKQYLIPE
YENRHCIPASIFRTLTVFPFFIHQLECMLITYEMSTKLFRSLLHPELALQALTAPSSVNVTPWTYERLEILGDTLLKFFI
TIHVYLHGGGANSREDSLKVWQDRHKLVSNRTLTANAIKLGLVDYVRDKRLKVKDWIPRDWELEVSTGQTVPKKAVQTSH
DGPEIRRLGDKLLADIVEAIIGASYGMDKDFDNVISTLIRLNVPLDLFTTWDEIKHVLPSTDECVDTEEDGVDAGKMDSL
STFEVLGYKFKSKKRYNDVISMSNQPDAKRIRENYKMLGNAVLDLHVIELLLAKYPEEGPGSLSNMKTFRTTEGLRCALA
TELGLQDLLKDGDERAERELGRATYFMRDAKAQADAAGLSGDEQGGIHYWDNVAVNHFTGSVIEVIYGAIFQDSGFSLEH
TQRIFDDHIVPFTEKYCKGPSATDLHPKGLLTRWMQAKGCAYWKLDAVGPKLCEGVVTCHDQDVARCKAFTTHMAVRNVC
EEAIKRLRDENRIKDICDCPSFKEVIPEDKTFGKMR
>XP_003192868.1 [Cryptococcus gattii WM276]
MAGESSSIIADNSAATRAPATFTSPNGTVLTFQSAGNHLSSWLQTIGHTPEYSMEDVLPEGYVPPSLSKKAAKKAAQGDA
NAYAGPPPGSMRVCTVNLPFYGPIRSTPWANKALAKQSASFEAVKVLHKHGEVDDNFQATPLRPKKKRDTKGTKSKCHDT
WEIKKAVIRDQLPRPTGGVGHGQYDYQTTPEFWSTCPPFNPRSLHASILQLSPAGEGKYDHPECRMMCMLTSRPLPVFKN
SSEVEVRMAVGEQPPLCATMRVINGGKMDTFYSGKLDQALVFTEKLMRAELQKVFRTDLRKVKWLLLPLRREYVPPTKEE
LVTGKSASLKLDDISWKEVDAVTDGALTLPFTFDDYHALKREIVDSLATAPSEMSRRSYILDVRRDLHPLSSHPDFPDKT
ICDILKEGNVTLPQLTEPSQPILEVSPVNLAKTGSYISTAAMAAVERPRQFLVPEFEHRHCIPASVFRTCTVIPYFIFHL
ESMLIAEEMSAKEFNSILDPELALQAITAAEGLNVPRWTYERLEILGDTLLKFITTLHFYLLGGGADSEVDMNKVWQDRH
MLISNRTLTANAVKQGLVKYIRNKKFKVKEWTPRDWELDLPPGQFTPKKAMPTSFDGPESRTLGDKVIADIIEAIIGASY
VHNKDLDNVIAILHNLMVPLNLFKTWDDVKHVLPPPKAEEPKNPVVPAYISFFKKASYEVLGYKFKDNKKFEDAFSLSPA
QQTKKIRERYKMMGNALLDLYVIELLMDTYPDEGPASLSVMKLSRTTEGLRCALAVELGMPDLIIDGDDHSRSELKRATH
FMQKAKAQADENLNESEQGGVHYWEEVVISRVNGSILEILFGAIFDDCNFSLEPTQKIFSERVAPFLAKYCRGSNGFDPH
PKAMLTRWMQKKGCQFWNLTAEGPKLNQGVVTCHDKEIARECAFTQHVTIRHVCLAALKRLRDENYIEEICNCPSFKKVI
PDDEKIFGKNGI
>XP_003192871.1 Conserved hypothetical protein [Cryptococcus gattii WM276]
MSSSHSLARTVFGTDALTVNKLFDVSGWVAVVTGGGTGLGLITAGALAQNGCKVYITGRRLELLEEAAKTAAPSQGHGSI
IPVQADMSTKEGIAKLKEVIESNEKWINVLINNHGVSLPSAQIDEAEQTPEALSKKMFEDETFENWTNGYRINTASYYFT
SFAFLPLLSAAKTVGNFPEPGNIVNLSSMSGITKTSQRGQFSYNANKAATISLSHQLATEFARRDLGVRVNVVCPGYFPS
GMTPVEDKYQSAANPEFKQKWGTPLARPGNAVDYAQCIFGLITNQYVTGTELIIDGGWLLVQPF
>XP_003192872.1 40S ribosomal protein S12, putative [Cryptococcus gattii WM276]
MSDAGSETASNHPEVEAQEVEVAAQSGPMSVEDALEQVIKTALVHDGLARGLRECAKALDKKEAHLCVLVETVTEAEYLK
LIEALCTEHGIQLIKVSDAKVLGQWAGLAKIDREGKPRKVVGCSCVVITNYGEDSAALQVLLEYFKTR
>XP_003192873.1 conserved hypothetical protein [Cryptococcus gattii WM276]
MDRTCLLDLFSPLPAEPYLSEGFQSDARMAYIASVISHMIRDFSGIHIPKLKGWIQKCKTWEGGYASRPGVIEAQGGTTY
CSLAALSLISDSDNSRSPLNDRIFQTDILRWLMSRQLGGFQGRPGKLEDVCYSFWCGGALSVSIFVLLVLGREDLIDHDA
NKAFLLSAQSPLGGFGKEPEDYPDPYHSYLALAALSISLNRFGEDKENSFGLKALNVRWNVSAETADWLQTEITRVKEQE
QERYNDND
>XP_003192874.1 [Cryptococcus gattii WM276]
MSRLLCTLLFALLSVQFCLAQRLATRINENGYTVVITGPNGFDGTGTLPSSMALAMSTSVSTTSRMTQSRLDSSTVSSTP
SANAVDSWGGDVNAARTGSASASGSTSVASSTASATTKQTNASAAMSHAESSAPLPTPFNFGPVAIITLTSAISLWASVV
>XP_003192875.1 ER to Golgi transport-related protein, putative [Cryptococcus gattii WM276]
MPSKKGKSKSNSRANSAGNSNSTQNAADLPNGAPTIPDEAAAPQAAPSDKTVELKPIQGGEEQKQGQNHEHKDEGFSEQS
QVEEQEEQNDVPVDERIRILEDDLETTRQEKEALGNQYRSLLGKLTAMRTTLGDKLKEDAEELDRRETQINNLVTENSEL
HETVTALKSELSSLSQESSHLSAQLAQLRSQSDSSSSDVLSLTREMRELRGEMERLRMEREEWEVEAGRERERRETLEDD
LRVFERREQDMCSALEKLTEERDKEKERGDNLQEVLSEFQAAKDSEIQQATAELETQLRTAAESLSEFKLRAANAETRLS
EVSSDASKSSALEKELKDKNQIIGKLRHDAVVSNEHLKEALRRLRKNQSDNNVDRRLVTNILLSFLTTSRGDPKRFEMLA
LLATILSWDDAEREKAGLQRQGAMEGGGKGKAIKGKDKESEKNAEEEAAMNESFSNLFVEFLLKEASQGQPSQIGTSDHQ
PHRTLSSLSLDSPPIFSPTHGPAAGSMTFLPPSSSPRQRPRGMSGDSTVSERPMMMSGRKASYVLKDVMEGQGQTYHP
>XP_003192876.1 [Cryptococcus gattii WM276]
MRPQLFRPARTLGRRLNSSSASPQANPNVQKAVENAQKAYAQTAATLKKAAGPVGEKIGNALGGYREPIVYNSKVFASIC
RQVWQAEKLSPPRDLATWARAYSEIYAKAVNGGYWKNVLKTGAWAGLGVAALEAYGIFKLGEIVGRRNLVGYNLKE
>XP_003192877.1 phenylalanyl-tRNA synthetase beta chain, putative [Cryptococcus gattii WM276]
MPTITVDKAELYRRLEKEYSFEEFDELCFEFGIELDEDTTIQVEEARKKGLPTPPPQLKIEIPANRYDLLCIEGLARALR
IFLEKDVPPSYKLDIPEKMQEVYVEASTSPLRPYFASAVLRLARPMNQLEYESFIDLQDKLHQNLCRMRKFVAIGTHDLD
TIEGPFRYMCKDPKQIKFAPLNRDTENTAEELMTIYEADRHLSKYLHLIKDAPAYPIIYDSKDRVLSMPPIINSQRSKIV
PGKTTNIFIDTTATDKTKLDIVINMVCTMFAEYCRVPFHIEPVRVHMPDGTSHITPPLEPRATTASSSYINAAIGLSLSR
QEICTLLTRMSLSATPSPSSEDLLDVLVPCTRPDILHECDIMEDAAIAYGFNNLPREMPTTNTVAKAFPVNRLGDIIREE
CAMAGWVEALPLILCSHDENFAWLNRPDPGHYAVQLANPKSLEYQVIRTSLLPGMLKTARENKALPLPMKIFEVSDVAVQ
DPTEERQARNYRRLCAVYMDRKAGFEVAHGLLDRVMQILAVPFLEKKENEGNYGYYIASADDPTYLPGRAAHVFYRPKPG
AHPSKPTPSTSSSNPIQSFTSDLKAALHAEKGSSWERDINIGSLGILHPSVLVNFELIRPCSALEIDVEPLL
>XP_003192878.1 conserved hypothetical protein [Cryptococcus gattii WM276]
MPTKLPRIHTTGWIGLGAMGHPMALNLFLKTNQFYQKVSPSATPSFLFCEHDDSRAESFLRELRSRGGQDLASRAERVGS
GKEMVMGASKVFTMLPSTPQVQAVYLDQNNGILAGLSKLPRDIPSLPETLLLSDSSLLSNTVTLEGGVKKEMSSTTDIPS
PATNPNHAHTMLIDQTTLDPTVSLSISSLIHDSTSSAALMIDAPVSGGTVAAEKGELTIMFGSPSPMATRLAMPLLQMMA
REGGVIECGGSGTGVGVKVCNNLVLASNQIALSEGLALGRSLNIDIALLQSVINTSSGSSWSSRVNPPISSIPGTPASRG
YSGGFQTRLMLKDVNLALQAAHKHNLATPLTSASKSIYEAICSDGDGQWAGKDFSVSYEWVTKKQQAAMDMVSKDGLP
>XP_003192879.1 adrenoleukodystrophy protein, putative [Cryptococcus gattii WM276]
MSSSAIVPLNKDAVRSRLNSILKLYLQHRPIFQRVFTAAFVIYCLGSTYGSLTGRGSKGALGGKGNARRAKGGKHGITGS
IKDPLFHIRLKRLIRIVIPSLKSREAAMLALHSAFLVGRTGLSLYVADLDGRIVSSLVTANPHVFLLNIARWLLVAIPAT
YTNSMLEYLQSELALAYRTRLTKHALTMYLDPPDVESSDDNDGQQLFYKLANLDDRIKNADQYLAEDIQQLSRKLAEIYS
NIAKPVLDVILYNYQLSRNVGAESLVLLTILVQTSATLLRAITPPFGAYTAHEAKLEGELRFTHSRLLESAEEVALYHGE
EFEKNVIERGYFALVKHINRILKIRVGHGMAEEGVIKWLWGSLGLCICAIPVFGGSALGMKAGDLGSRTEGFVTNRRLLL
SSSDAFGRVMYSYKELAELAGYTSRVSELFETMEHTKKGEYQKKLVSNVSIENNAKILQGRGKIIESDEIKFDQVPLISP
NGDVLVKSMSFHVKPGKHLLVIGPNGCGKSSLFRILGGLWPVYGGTVYKPPSNQFTYIPQRPYLCIGTLRDQIIYPHSHA
DMLSRGKSDEDLSKILEVVDMAGIIEREGGWDAVREWRDTLSGGDKQRIAMARLFYHQPKYAILDECTSAVTLEIEKIMY
DHATSLGITLMTVSHRPSLWKFHTMVLEYDGQGGYTFTHLDAEKRLALQEEKQELEHKLLSIPKLKDRLEELKMIKEQRE
SASVI
>XP_003192880.1 inorganic phosphate transporter pho88, putative [Cryptococcus gattii WM276]
MNNPAVTNLVLSLGAMQVARRIPMDDPQVVNYLRIAYATAQLLSLAIYYYITLQIRKKNDLTVLKYVNPASPMNPDAKPE
LVQTTVKDYDLAETGKAIRSLLISVAIMTFLHGYMKYTQPLFIQSIMGLKGALESNPAKLHLWNKKAEGDLARPFKASGG
MFESLTGKATGPQTDAASIKEAEKAGKAE
>XP_003192881.1 conserved hypothetical protein [Cryptococcus gattii WM276]
MSDPISLIADPLTLPNGIRVPNRLVKAAMAEGIGLGGGPPQPNHLRLYEQWAQGGWGMIISGNVQIDRKHLASPHDLTIT
PSTIDRIAYRRLALAVASSNPEPPLLIMQISHPGLQSSSTVNFSRLPHEPAIGPCSARPDMNGGIMGWLWGHAVWPRKSR
KIRDPEDWLSIVDKFVAGAVLAEEAGWDGVQVHAAHGYLLAEYLSPLTNPNPMQLPGVPDSVPVRLHLLYLVLEGISRKT
SKSFIKAVKVNCSDFVHGGLDEDQASELIKTMVSWQLLDIIEISGGTYAQPAFAYPETLSSPSKRQSLFSHFTTSLLPLL
PPPPQGPAIMLTGGLHNRELIASSLAERACDIVGIGRPACIIPDLPRRIILNQAVADDEASFGTYTIPHATAVKFLLGGP
STAKGKGISLVGAGVSTLWHTWQMCRIGRGAEPDEKMSWFRGLMVEEIWEGMIVRGVSLMLSWRGNV
>XP_003192882.1 Hypothetical Protein CGB_C5660C [Cryptococcus gattii WM276]
MSSRKGKARAQSPDERTLLLPEPSHSHSHAVPPIEQPPARHARVRSVFFIVSIVVTSLLLSVLLFIILLAASFKPSPSEL
SDLPQTAFKFTPPSSISIVNITDDGILVNVSLSCGIDADRALGVQEFYQESERQKAAERGDRGVGAAWWESLRRKSANWL
TGSLHQKQMSLDISKGVYVFPQDSSSPPLGHIDLLGPLSIPLVTGVPALRPDHPDLSWLKPISFTTFVKPMASSGEIWDF
IRQGWLHGGLTVVVGAEDVQTSLEDGEERWWGRWVSMKEKDLSLQMELPIPRLPGLPRPGRPLDLSRLVSLQNYSLSNAD
DKDLVINAMATMPNFVRHLDFFQNANFTVPFGLPFAILLPSSQGDVTMAKVILQPVNVGQEKMIELRMSGTVTADLDRAT
DGNDTSALSTFLQNYLHGRASPIIVRGLSHYPNSSFLPVAPPLWLLSTLPSLSLDLSFLGPSPPPQIIRTVTIERMTIVE
KDGKMKASGIIVAEVEMPKDMRDVDVDVRAVRPDVLVYDGPPPLDNVHDHRADREQDEYPVKAFGHIHPAEWLPSATTRS
PDPSTPHRFIVRAPLSNVDLDILPGRENIMSEFVSKVIFKGGAVAGVQGLSDVQVQVKGVKGEMEVEDLPVRGEFWVGKK
KAL
>XP_003192883.1 Hypothetical Protein CGB_C5640C [Cryptococcus gattii WM276]
MPHPHTSIAPYPQPGDSSPHKTQSQDSLALPTHSSSRSESTNSLQLLDNDLDEPDDDVDLDLDDMDLDDEESDARVDDPL
VRGRAGRRRGRRYKEEATERGLLELIPSLMLSHPLPLLPLLALLPYNFLPAGVVFFVPVICILALLSVCAHIVIVYLAWY
LKVPSFEDVFAIVTDKYGKYGLWGGRIATLIAVLGMLVGWLGTLHPLVQPVIETYFPANAVFSSRVFWTLLLSLTLLPSL
LPSRMTRSLHRSPFVLVLLLPIVTFLVIGRTVEIRKASEIAQPGGDQAEDGGAAVASLASDVLGHLAKRRFGLAGGSSAG
AGLTTLTIFFSPHVNTLPIHSTLARTKRSSFFMPCLISGAIILILSLPLALVPYYLLPMDTTGAAGKGKEGAISNTTVSS
GVFAHLPADDGWVNLARLLMITLTLGSMNMWILRGRDVILKAMNVDSGDHYKIGRWVGVGWWVVAVGIACIGGWLADKIE
LIGVLGVLAVGWFLPSLFFIITFHVRSPLSIIFPSRQPPPNPDALPNLSAPHNLSRRGHSREDSINDPSTDILLARKERQ
LQKRRLGRRLWQDLIVYVGIMPVGCITLAWTAGRLVGLW
>XP_003192884.1 endoplasmic reticulum protein, putative [Cryptococcus gattii WM276]
MPAIDPHYLWALGHFTVLFCTGYIILQTVLFRGTPVKTYKLAYSGALLSYFIVVYKSLGRPQLSQPWLRRALVDENCQYA
LLALFWWISKPVNLTVLPFATFSLFHCLTFLRTNIIPKLVPPSPKPTSGAAPGTTAGATAAQPSRPPALLDNVSRRIQVW
VKTNYDTAMRFVAYAEIFITLRLFAGVLTFRTSFITALFMIHFVRFRYHASPFTRSAVHEITARIDAFVAGKGAGVQNAW
GTVKRLVVTWGGMPLLPNEGRNGAQGPTAQAQQAARN
>XP_003192885.1 [Cryptococcus gattii WM276]
MSRSTMSRQPTGDSTPARDLLLPHPAEDLSADDDLLSWVLVDQLGCMPNTKLGVHPQQVKFVGPPFKTDEVLNIVRETVT
KGDLHAAMKRLQEFWLFQQHLQSKLTTNQKERFIQHLRRYLLCLQPTSRVEIHLTSRYSFVTGHTELAVFATRPLARGLV
VQELQGSVVPLPDEWREEMDIGDDFAVEAAEESDSERDEEEEDVDSGAITSTSGRRGKSKTKEECRRQGQRRSDRTKRRD
FSIVWSGLKRCYQLFLGPARFLNHDCNPNVELLRQGNYVTFRWVYIMLEWKPKLMIALVKGILCLTCEKNHRGGFAPKPE
SSRRTSRDLSRDFTVDPVCIRGRSSVSRSRKSISAGPQPLKYEGAVKQEPFSDDEQAVSVGLSTAASLSTEEECETPIDN
VSNIPSVASPFGESLASDVDSVLMPPRRERYARKAAQNSKSWLLLKGRGSKTHVDENLAFVGDEEEVPPDFPRCATCAKP
LSDQIWYNGRYFDHCQRCVRHALVFQLPWPAHKPQEVQEYPPAYLIPPGYIPPKISTVPLPSLSKNKPAPRVNPIATAPT
PPRAGSSMEDRAHRLRKQIEIEEFIVNSLREAAWSVQEAKELAQEAKEEARRKKKEEKMRLDAMRIKGNGVWQRYEYVDE
EELKRKQEAMWRVEPGTTRRGTVRKTPQVENNNEKKEKQTGKEADGTLTAITDEARAKKNEEKRRKRAEEKLKREQKMRE
EERKKEEKKLKDRERKRRAKEMRKEEKDRLVQTALSNYTSTSQRDNGYAQPSVDIDEEDNEDLEDEIMVATAPELVAYYS
PEMPKATELPSSAIIPARPLARRISKGTSQSPLSSGFKVLTNSPQTIMRTGFCSPSSYHASHSCSRLPTQGLCFIKPKRK
RHPGTVKTLRDQTTEAAPAISEQEKSEKDCGMSLTLVGSSQMGKENSLLKEDKEKGMSPASHSAKSIISAMEFTKQTAVI
SQELPSGAYGG
>XP_003192886.1 UTP-glucose-1-phosphate uridylyltransferase, putative [Cryptococcus gattii WM276]
MATLEPKQDPQASARQRGHSAVDFKSATTGVAAKTMRNELNRMVANEQDPAKKKVFEAEMQSFFILFNRFLTERAKGEKL
DWEKINPPKPEQVRPYKALPNVDPSILNKLAVLKLNGGLGTTMGCVGPKSIIEVRDNMTFLDLSVRQIEHLNEKYNVNVP
FILMNSFNTDEDTARIIQKYQNHNINILTFNQSRYPRVDKESLLPCPQESSSDKSNWYPPGHGDIFDALTNSGLLDKLIA
AGKEYIFISNVDNLGAVVDLNIFQTMIDAQAEYVMEVTDKTKADVKGGTIIDYDGKPRLLEVAQVPKDHLDEFCSTRKFK
IFNTNNIWCNLRAIKRIMDEDALSLEIIVNNKVTDAGQAVIQLETAIGAAIKHFDSAIGINVPRSRFLPVKSCSDLLLIK
SKLYNLEHGVLTMDRSREFGGTPVVKLGGEFKKVANFEKRFKSIPNITELDHLTVSGDVWFGKSVRLAGTCIIVATEGNK
IMIPDGTNLENKLITGNLSIIDH
>XP_003192887.1 chaperone protein DNAJ, putative [Cryptococcus gattii WM276]
MSYILTSFFASFLPSQITTAILPYLSANLPSIFPPAPRGSPRYLYNYRLAFTGVICIWQAYSFFKDGLGNEDDWYRLLSV
QGNADEDALKSAFRTLARRHHPDRAGNDNDDHFILARKAYETLSDPVKRYAYDRFGPKILQWKAASVREYIFFGLQNSIG
FYIFSGGIISPW
>XP_003192888.1 Hypothetical Protein CGB_C5550C [Cryptococcus gattii WM276]
MDALKADENVKWIHTLFAFLFILELSLILFPSIHAPPILARLLIPSFLLQKPQFIQISLLHRLFASLSISVPQLLSVWNR
DEDEGSKARKENEGWRIIVGLLKNLNEEDIHETYRVARMRASHITPSKTPSSISAKRAPPSTSSQDPFRERSAASGYTVS
SPVVDVLAEQLLMAMDTPLPPSPPPTPRSGPRRLE
>XP_003192889.1 Mitochondrial intermediate peptidase, mitochondrial precursor, putative [Cryptococcus gattii WM276]
MLRLPRTTRRALASLAPSALAPHFDRPLPPPPPAPPAPLCGLPPLTAPDALQPLTRRTVLQADALVARIAAAPAHPDPAE
LRQVVKNLDRLSDVLCGVIDTCELVRNVHPDPRWIEETEKTYETLCSFMNQLNTHRGLYDALIATVSHKFPGNPLSPAEL
KVAQTFLSDFERSGIQLPPSVRARFVRHSDNILSLGRTFLSFVSAGPATDSLIEIPEPEVLLAGLSPKFVASLPRKKRKG
PVLLAPGSWEAQMIGRYADNEEARRLVYIGSMREDKDRVHVLETMLKERAELAHVLGKETWADVALSDKMAKTPRNVLQF
LTSLATHHRPSAAADVAALRRLKAFSLSAVTDSSTCTRLPPTVYAWDRDHYAEQYAASLVPNGSLPPITPYFSVGTAMSG
LSHMLSRLYGISFKPAPVLHGEVWHPSVRRLDVMDEYGKRIGVIYCDLFSRPGKPSAGAAHYTVRCSRRVDDDPSEGDGL
LPGWDHDLGKGMEVQGEALHGKEGKYQLPIVVLTTDFGTVEESSPALLGWNDLETLFHEMGHAIHSMIGQTEFHNVSGTR
CATDFVELPSILMEHFISSPAVLGTFATHYATNEPLPIPLIQAHLQLDQSLKALETHSQILMALLDQKYHSIKHGEGLDS
TRVWNELQSQVGVIPPVRGTAWQTQFGHLYGYGATYYSYLFDRAIAGKIWSSLFAHNSTAGSGPRPTNDAAAAGDILSRE
GGEAFKEKVLKWGGGRDPWEMVGDVIGGAEGEQVARGDEKAMELVGRWMIK
>XP_003192890.1 [Cryptococcus gattii WM276]
MSDRRKLAVPPGVGAGKPDHPFAVTVEDPVPNAIVPDGYGIKYHAYHTIAPNVQCRRFSYGITAWNKTSGRRHGACKLQS
VTSSMLISRLGIGKIVMEKVAKPKPPAAKAPPGPICNVQ
>XP_003192891.1 Monosaccharide transporter, putative [Cryptococcus gattii WM276]
MFFRKYKGSTEHKKPENAHAPDRDCIPSLDDLSIQLHPDTVKYVTDSQALADAIGGNGLRDMFGNGLVVAAAFSTCMGGL
LFGFDQGILSIVLTMPQFLGQFPDIDVNVSSSAAFNKGIMTALLELGAFIGALQAGFVADKYSRKKAIALGSLWFIIGAI
IQTSSFSFAQLVVGRFIGGLGVGLLSAVAPMYISEVAPPNIRGALLAMEGATIVIGIVVMFYITYGSRFIENDWSFRLPF
LIQMAPCVLLGLGLWKLPYSPRWLAGAGRDADCLSALMRLRRLPSTDPRLQAEWISIRAEAIQNREVIIKDHPSLQGGDF
MSELKLEVASWIDMFRPKLIKRTIIGPILMLFQQFQGVNALIYYSPTLFEQLGLDYEMQLDMSGVLNISQMVATIVAFFL
LDRVGRKPPLIFGSICNTICHVIVAAIMAKYSHDWVKYHNEAWVAVAFILIFMFTFGVGWSPVPWAMPAEVHSSSRRAKG
VAITTCACWLCNFIIGLITPPMLQNIKYGTFLFFGAFAFLSGIWVWFFCPEPMGKTLEQMDEVFRSNTAHEDNIIKAEIQ
VSIMGGASIESTNSVIRSREKLTDKDIQQEWVETV
>XP_003192892.1 [Cryptococcus gattii WM276]
MDSDTSPNPFASSPASSPSPLPSLPPPVPRKPSSLISAASGSPPPTHRASFPDPSRHPKMGATVPGPKPKTDFCCSIDKD
ISAGEQVHIVDALKTTEGGTASYITYVIRLGTHTVRRRYSAFLSLHQALTGLYPVLIIPPIPSKQSLTDYAVKGQSKARE
DATIIARRKRLLEDFLKRLIRHPILGGEHVLHRFLEEDVSWVSSILCSSILYLCSLRLHQSEVLHSPPISLLSKNPLHAP
SHNPTFQPTSPTSPSEAPATTSYIAHHLLPTPSPSHPLRQPDQRFMDSEAFTEKFQSHFSGTMEKVNRRVTKRWGERAHD
MSELGGIWNGFSLLEQGKLGEAIEKVGRAVDADYLATAALLQSWEKTTTEPLHIYSQFATLIRARLSFRHQKHVQYELVQ
EALETQRDKLEILENAEREAKRLEEALERGGNVLTGPQVESVPARDEQERAQRRARATQGFGLLSAVKHSLSGMIDMDPE
ATRRANIAKTRDNISQLEDSYQAAAQDLKYASMTLQADLDRFQRQKVADLREMAINLSQVHRDWCKQNLEAWKAAQAAVR
EVDLHPNRPPQTQPQSEQSHAGPSSTALHPHQTEEDVSKLDDVDTVKNEIEKMEIADKPLPKQPSLTGTAGDGAVSSPPQ
PGQGNDTEEHEGDGPLGPL
>XP_003192893.1 [Cryptococcus gattii WM276]
MSSTSPTPLATSSHFNTPPPKLHVVRNPASRVRQAVRDNNVSLLQRLQHKTDLRNTDGNRLTSLSWAAMEGNIEVFEWLL
LDYGHDDQELSRDSDNNTILHLLAAVPSRSLSPHTQILNSSSSFPPRPNPRPLAEQSAISLRMTHLYVELFPFLIDWSNT
GGKTALHVAAQAGNAPFINFLCDLGADLDLTDLQGNTPLHYAAAWGYLDTIKVLLERGCTFSSRNFEGFTASEFAYSDRV
QNALQTMARELFEERRHRRKEAKDRQDARENHRARSGSVSTSASMGSGVVSYSNNPAKLLDIYQTNPPASQPSHPNEHSN
LSLMSHGGSDQTSLLSGPFSSRPATSGVLSKRPSASRLGASPPLMMPEPAPSTPQLGQLLQQSYNRSPVPFPTHPAMSTS
SVAIRPSASTDSGAMADKADTIVDGRSEGVSIRKENSAHEW
>XP_003192894.1 Proteasome subunit, beta type, 7, putative [Cryptococcus gattii WM276]
MTKLAETPSVGFDFSNYARNQFLGQRLQGIPKATSTGTTIVGVIYGGGSSGEEPGVCLGADTRATGGPIVADKNCEKIHY
LAPHIRCCGAGTAADTEFVTNLISSNLELHALSQGRQARIVTAMTMLKQYLFRYQGHVGAHLVLGGVDATGPQLFTVHAH
GSTDKLPYVTMGSGSLAAMAVFESSFKEHMTRQEAIDLVARAIRSGVFNDLGSGSNVDVAVITKNGTEMLRNYETPNERG
LKSRNYKFRRGTTAWTKESVRNLIVKEEVKSTSGAGKAQGAAEAVPVAVGAGPGGAEGMDIDG
>XP_003192895.1 conserved hypothetical protein [Cryptococcus gattii WM276]
MTRTLKLSDGKPIPSLAWGSGSGGINKEQQLVIDMGIHALKCGIRHIDTAQIYGTEGATGESFRASGLKREDVWITTKIS
DKLPTDKEAIRENVLASIARLQMKPDLLLIHNPFVVQDGNISQFWTYLEDLVLDGTLEGVSLGVSNFRPQDLEAILRVAR
IKPAANQLEYHPYVLVHLEPVLKIAAQHGIVTEAYGPLTPILRHPDGGPLKPVLERIAQRISKDSGKKLDSTTVLLLWTL
QKGVVAVTTSKNEQRIKGLAEVETLPDLTAEEMEEIEKVGRTHHYRYYTEHMTEDFPNPDLPSAANSRNKSVH
>XP_003192896.1 GTP-binding protein, putative [Cryptococcus gattii WM276]
MPRIRKKTSNRQNTRDRAKITKKAAEQKRKNKKVSKKDQTWKSKKKADPGVPNSFPFKDQVLAEIAEEKRKSEEDKIARR
EAAKTQKSNGAEDEADTPGVSSLGRTVLDRVPLTATSSIVATPPEDLDVPELIDTALPTLQEALDRADVICEVVDARDVL
GGRSGYIESLVKEAEGRIILIINKIDLVPREVLQSWVSQLDIPTFLFKSALSLPPAPSSSRDPGPSFFIEPSVVLGREQL
IAAAKKWSAEKKKSRKSDEPLVLALMGLPSVGKTSILNSLLPSTANKSRHVVAPLIPSAQSAKSLQPTTKAPVEVEIDVD
GLKIKVIDTPGWDPVEDEKDEDEDEDEDEDEQDPEKWDKLEAKLSGDLLRRNLGRVDRVKDVFPLVNYIVQRSNHQDLML
AYNIPFFEKGDLEAFLTGLARAQQRIRKHGEPDLEGAARVLLRDWAHNTFPYYSLPSSISASDMDVDASSAADKYDMTEI
LGKCRGKKEMKKESSKGMIRFKGGEIDEREIILDDDYTAMMTSDDEEETDDEEKIDDEEEDEDEGSASDEEPFILGSDEG
EVLELSEGTEPESESSPEPEPRLPSPSSSKPKKRRISEASVAPAKKAKRVSFARNIPDGKEERNIRGGKKGKGRK
>XP_003192897.1 conserved hypothetical protein [Cryptococcus gattii WM276]
MLPRTRTLFTGMGAKVPSCALRTQITLLERSTARGALLRGSRSLSILSHDKAVQNGDDFHALMIGAGYAMFGTPEGPWNI
SSRLEKRLGPRLKVDAVIDINGPRAETALTEKRKSFVHEAYANTVVLPDVEEFKRRVSIGEAQEPRAVFVATPPIFRGGL
GSQNNLEIKLNELFPNAAIFLEKPVATGVPAEQSIGEAKAVGAMLATQHNAPVSVGYVLRYLNAVREMKKIIEENNLTIM
ATNARYVTAYELAIKTDWWNKSIMQGPIIEQGTHICDLSRYFGGDVNVETICAHALEAHEKPGQLSKRNFDESVIPDDLR
IPRATSASWKYESGAVGTMLHATALHGKDYAIELEVYADGYQLILSDPFGTPALHVRKPGSDVLEVYPTPGDDPYQSEID
VFIDAIEGKPDAKILCGYEDAAKTYEMTWAIRNSSEEWTRKLSRRYGRA
>XP_003192898.1 [Cryptococcus gattii WM276]
MSNRLSPSPSSLSNPNASRSPPIKNAKHNRSKSSLPQPKILPFPDLSELRSSRDNSRANTPLSTPAGDRLDITFDQLIMA
RGNSSDSGTHGRHRSSGSGGRTTPVSAGTSTFLRPTSPPISSPLAITSTRARAFTAPTRPALSPASRSMLVSSPATTRSR
DVQDSRLASSSPPRPSTSAPSAPSVAIAPPITPILVTPSSSGPISSNQAVDFVHRPTTPVKTSHHNNHGYGRSHALNHST
SSLLSAPTTSVTPMPSFQPISKHLYKAFLSGTCADVRLVVRKWGVYYNVHKMILSQSSFFSSLFLGGFSEATATPKSSYK
GKGKARVDVPAEDWHGESIDLQFDDPNITRAAFEICLSRLYCPFPNLHFPTSLLPTSSHPLTPFFPFITSPPPYPSLQSS
LPPNTQLATPRLLLSLLATSVYIGHGHLLREVLAMILRTVGPLTVNQYLSFAVGEGIGDEEWEGQTAEGASGLQDVAKRI
PDPSELRSSVMTPMEEEEEEEETVDTCQKSSDSRLSSDSSTKIGQRDPFIQLNGVPYEPSPTGSSTSAQSQHNEFSFASA
DAADLPHFYGTVGNKIGEACVCWLARWGMDLLRAELETPNPCYRIWAYGGLPARFVRALLSSDLFFVKDEMERYETTRDV
LELRRTGWQQELDGKGDLSLADPEVTEQHGWEEWEEDEKEIKLIFAEGIRYCHMTFHDLSSIASNIDPQTALPYAPMSVL
QAAHWSAADLRARVTAHERDGNVVGESDDDKNELGLTQTTSSIVEGLRKRRRPAPRSRVTSPMAPWGSSHTSLAATINSI
SSVTDISGSSLPSLSHSVWYPVPSDETHRIGASGLLSTGSLSTANISGVPDFGPDLVDVLPQEGSKLKPPHGEKNFFGLV
SGKATEEEIEEKWINEGGAFAMSHLGLMGSGNGKEDKWTKIEPFRFSVEFWDVDKLGEKERYYSATHFYAGSLFNCYVQM
IKRKEKGVQLGIYLHRQSPNESFPTPSAPQMAGGNPLTRTVTSLSTAPAPSTPAMHGQSLGPSTVIPGSPPSATTRFFTS
GANQERGNSLATDAPYHDTRSVTKAFFSISCASALGTALIRFTSGPDSFAHSQSWGWKSSALKSEEYLSSIPAVELGESL
DEGVMGWTGEVDTEGIGKGNGRSTLRATVVVGIV
>XP_003192899.1 Hypothetical Protein CGB_C5290C [Cryptococcus gattii WM276]
MPSMAIVSFSNALSWHSSSSSFLAQLNAFVLSAFSTSTSPRLNLFRTGWHALKHPIFEKATTLYSLFPSVAFPPFVTSLC
TAFASDSRNYALVALSFFTVILCYRLGSLAKSIAPSQKQAFVQVASSTTHNCQDWDQRRMVIGGEDVDQIMQECQRLAPE
LSYLAMTQVLRQFLLPLGSIWPREYYEAYQEARKQGKMMSLKKSVVLKHIKAGLVLIDHPYYVRTVHFSSVGLAA
>XP_003192900.1 alpha-1,6-mannosyltransferase, putative [Cryptococcus gattii WM276]
MAQTQSAPPSVSPTRTRCLNIVLCLLPFLVTFAHVFLSPYTKVEESFTLHAVHDVLAYGFNPHNLRLWDHVTFPGAVPRS
FIPPALLGILAYPFSVVSVAAGAIKTKFGVQILVRLVLASLFSYSFNKLAYSIQKTFSVSVRVWFTLLSLSSFHIPYYAG
RTLPNFMALPGVLWSISHVMTAQTATSGADRVASLRKAVIALTALATIVRLELALCVIPLALSLLINGQAGFGQVLKWGI
LGGFGSLSISSAVDYHLWLPTLSHPSFPFKSHFQLFWPEFSGLIYNAVEGHSAEWGVMPWHYYLSGSLPKLLAGNALLVG
IAVGGWLLNKIDFDTVVKKAGDWDRLTGVGGVNKVIKIWALSVMAVIGGLSFLGHKEWRFILPVLPIFHIISALSASSLW
SLRPSKLRNLTRLFVLGALGLNLLATIVTTLLSMGNYPGGEVWKVLENIPGLHKQNASIYFPSYPLQTGATLFTFIHDHS
VDGTGHLGPWSAFPEAKEPRWIYNKSEDKMMEDPLSVWESGIDFVVTGDYDQFLALPNKWVEVASVEGLDSVGRRPGTYR
VEAKWGRKLAVLQRRENIQEG
>XP_003192901.1 [Cryptococcus gattii WM276]
MQAQFSGIDEPSEAADYTPAPEGAGEDEGEVLEEDDEGVQEVDDEGVQEVDDEGEAEDAEDKPLVLEHSNPHLRALNDGS
SESRQKSTRSPEAQSTPQSVQPPPDTDHASLKQVEDVHEASEAPSESVHENNAPQKEESFAGPSAITDEATHDAPIPPHH
QIPANAVEVANIPPNESEVGKGSLGEEEKTGLEVRQAEDGDAAMGPPVAEEKMDVDSPVAKEDEGLVHGEMEPPVPELAV
EGVDEPVEVEQE
>XP_003192902.1 Hypothetical Protein CGB_C5230C [Cryptococcus gattii WM276]
MAHYQQAPYSDSPRYGNSYGGSAPNYGGYSDNPHGAGGDDYGNSYLMSSANPNAAVGSGGYAAGAGGYQPKKKRNKWLWI
GLPVLLICIILAAVLGGVLGSRANNDKSGSSTSSDSSAATTGSSNVNTGLPSGVTSANNAATNTGANGEEYLAVATDTYM
LPVYATGTATSGYSAPTVISNPASTDSWPNDPNPPSNSTQGIRAHPRLAPGYKWDALTTGGLIQNNPYFKFWNATIVQNA
SDTLGDEPTPYVPDGGLDGSGVLDVAREIKLKVKNWAYAYKVTNETKYADRVWLELTTAAGNNSDVSFGASDGTRWNPVH
FLDLAEFCAAFAIGYDWLYDFWTDAQRDALMWSMLNLGLSFGHAVLSGDTSASSYNWWAGTGVGSSEVNGNWNCVCNGGL
VQAAVAIVDRDPTGVAQQVIDLAVPDAWNNCFQGAYSDGTWAETANYWYFGTTGAAELVNALQSAYGDDRGLPESNPGWN
LTSLFHIYVQGMTSLFNYGDHGPNKYSSTANSLLLWANTFNEPRYALYQRDHYDASEPWSMFWYDPALSGTWWDDLPLDR
YSDNENGRWATARSNWATNEGTYWAMKASKLTGHQTHGDLDIGDFVFDAMGQRWAGELGSGQYLSDGYFSSEAQNSERWL
YYRKRTEGQNTLLINDQNQNVNATPTGNWGSSGTAQGPAPSFQLDSGDTAYFWTDMSTAYNYTVKRGIRFVNARQQVLIQ
DDVTDVPNLQWRMHTNATVTTNNATATLTLDSQTLIASIVQGPSGASFGTAEPTRSSQDPALPTGTMDADQPNPGVTVLV
VDVPNGGTFSLQVLLTPQWGSGFTAVDSVNNVALDNWSLTSH
>XP_003192903.1 [Cryptococcus gattii WM276]
MFYATAGQQATQQPPTSRIAGYPRSGPPGFGVRSSDPNDFPALGSHSQHNSSYIAQNQSGQGSANASHQNTHLQQQQLYM
QQQQQQQQQLGVTPTPPPGISGPTAGASSQSNGGLTEEFPALGASSESKDGRMANFLRNPSSVHQPVPSSPSPLPNGTSS
ASASQSANATPSTNPPHPQSGMGGPASTTDSWQRQSPRHTEPVVRPVQQILSSPVDRWGLKALLFEIQMHMNKTDRGMMV
FGEDLEELGVDINSEEALYPTFVTPWVEPNSLPPPQIEESFHIPQCYYVHAPPVESKLQNFAEDTLFLAFYMSPQDVLQL
RVAEELFARGWRYHTELQTWLTSPTLATIDLSKADRSSGQPNWIRGPFAYLDTRTWVRQRTAEDFTIDANVLELTKRADD
VIREEAARKEAQKSPSNVPVNGQGQVQSQGQQQNQGQTLSYQR
>XP_003192904.1 protein-histidine kinase, putative [Cryptococcus gattii WM276]
MSPPDAYPPVIATEGSTAFQSHILSLLSVISQHPSPDYPFPSSGDSTLQDTASAVANKNATLSIFPGKKTPAEDAIERAI
IALGDRVWTSERTQAQLVKDLKREVPVQPGSDLLTPDWTPPVPNLSDSSPDPICPTCTRPVSSTETSSFTPQQIASFYHP
FTAALSTPPPPLPEQMFFPQSVLAAYVSATSDSESAGDSGMSAEKELELLKAQVQDIARVCKAVATGDLTQKIIVPVKGQ
TMTELKNIINAMVDRLQTFAVEVERVSLEVGTEGKLGGQAVVPNVEGTWKVLTAVVNKLAANLTNQVRSIAKVTKAVAKG
DLSETIDVEASGEIAELKTTVNGMVMSLRTLADEVSRVSLEVGSQGKLGGQANVPDVEGVWKDLTVNVNRMCESLTTQVR
SIGSVTTAVARGDLSKMIEIEAEGEMAVLKNTVNSMIRQLTVFAKEVTRVALEVGTHGQLGGQAVVPGVEGVWDDLTTNV
NKMARNLTDQVREIAMVTKAVARGDLSKTVNADVQGEILDLKCTVNEMLTNMPCKVAQLTVFAAEVTRVSLEVGTEGKLG
GQAVVPNVEGTWMVLTDNVNLMALNLTTQVRSVAEVTTAVAAGDLSKKINVAAFGEILELKNTVNNMVDSLRSFSSEVTR
VAREVGTDGRLGGQAKVPGVAGTWKDLTDCVNIMAANLTEQVRTIAHATTAVARGDLTQKVVGVKVSGEILDLVNTINNM
IDQLAIFAAEVTRVAREVGTEGKLGVQAEVENIEGTWQEITSNVNTMASNLTSQVRAFAQISAAATDGDFTRFITVEASG
EMDSLKTKINQMVYNLRESIEKNTKARQEAEMANRSKSEFLANMSHEIRTPMNGIIGMTVLTLESELTRQQRENLMIVSS
LAGSLLTIIDDILDISKIEAGRMTMEQIPFSLRVAVFSVLKTLCVKAAQNKLDLIFDVDPTMPDQLIGDPLRLRQVITNL
IGNAVKFTTKGQVALSCRVKRYVTVADAVELEFCVADTGIGIKQDKLDVIFDTFAQADGSTTRKYGGTGLGLTISKRLVN
LMSGDLWVESEYGQGSRFYFTTVAEMTSVPRDQIIERLAPWSGRSVLFIDTLGDQTGIVEMLQELGLKPIVIHSVNDVYL
LQDQGLTVFDTMIVDSLKAAGELRGIEYLRYIPIVLLAPSNKPSGPSNPSFISLPESRRRLLALPSASEQLLSPIPVKDC
LEMGINTYYTTPLSLQELSNAIVPALESHQIQPGDTVKDTILSVLLAEDNLVNQKLAVKLMEVAGHKIEVADNGEIALEK
YKRRQLARTPFDVILMDVSMPVMGGMEATGLIREFEANEGVPRTPIIALTAHAMIGDKERCLAAGMDEYVTKPLRRGDLL
ASIAKVLAPKQSASGLEMPTLPIPANIYGR
>XP_003192905.1 conserved hypothetical protein [Cryptococcus gattii WM276]
MSQKQSFADFLASGNPYGGKNRGRGGSSRGRGGGGRGGFYGNASKKAYNADYSNVPFDYDKINSQHYKKLEPASVAPYGH
RDTNSSHSGPDRNVSSSSSHVPRLAHTPGTATPNKIHGLGFHTPGQVFESGSARPSIEVTKAKTNGSSRGLNGACWGGGL
APLFIKAGELFKDGEVDVITHEEDKGIDAGHYHMPGASGTRMTDTEDQENVQSLQAEGVDNTSDAVIDGKGEQLINNQSG
SSLSPAASDDSSIFQVVQYTGELSISPSDTNSHQDPVERDCSWKEQVMGLPVSGEDQVTGLNTSTKPGPDIVPSFNRRGH
GDRVISEADLQPHQEDTLFFIDTNPDPDSTPCQTPQYNTIIAPPIGASSPDSDEEDIVFVPRAYNQQNAIGPHVSSLHQR
HGMRYQTQGSSKYQSYIEIADDLNAQPLLGATQQIQRSAEDATSNFEPRQVTVSSDNGELPDSILNDDNAPAASYTDEKM
TKRQKKRVNKNAKRLARRAAARGVPRDDSDIEWGSDGPPKLGGGEQDRTSVRDLIGGGKGKESEAILRDYLEGVKLSQKA
DEDEDKSGDDDDMAALSKWANRINVLDAEANLDEDSEEESGPALIETGANKIYHGPQDKRELGQDEKDDDELRELEALSN
FANRINGLDEGQNLSENEEITLVQPQAPKISLKLQEKRREQQKKLEDGDVADEELMELEALQEFVDRINGQGNGSDFSGD
DMGEIEAKQNQPPSKARIKQVKFSSYNQEITHEQWEADEEKLALGKWALRVNTLGGDDCDDNYEDEDMGVSLSSQLDSRR
QPQPMPMECSELGSEQDEEEAELDALDAWVSRVNSHSQGRDLSDDELDTAYASSKPKLKKQALPKMKQIIPPYQPSLYQQ
PQDVSPEELSQPKELGDSEGWPISEAEATEDNPWAVDPKEAEEDNPWAAKEPKKEHNPWSSEVIYEERTFTQSTSLHPRP
HTVCSADISSDLSQKQYDVVVCSPSRERLAEQRSESEDGGWSNGKTASKALDEVHGQEGDSEGDDSSGSSTSEWRYFEDR
QEGDMFNGANHWSEDNGSEDDSDEEGSELGGEIDSNSDSHYESEEHEEDKMEVDDYDQTEWFINAMEDALDGKGINFNDP
RAKMFNIVNQDSYEFSPTKKGKKSKQLKGIPMELQVQWEKDRQTKAEKKRQRELARHLEEFESTIVSGSSRNGKKKRYAK
KGGKDSKQIYQASVAHLIPGSAADVADMFSEEEGLSDSENEEYFRPSDRDEMIGVDSFSPSLKPKNARFSMGFKKNKKRS
LEKKAAVGPEWRTLDWVDDLIQAFLKDKKSESMSLPPMDKEGRKKIHMLAECYGVGSTSRGSGKKKSISLYKTKRSGIDV
KEERRERLLTAAPFSGSMFHKTLYAKSSHGGAKTKGRDWASGATAKPREGELVGHGADKIGTDNVGHKLLSKMGWAEGNK
IGRGSGSGIDAPIVAVVKNTKSGLGA
>XP_003192906.1 [Cryptococcus gattii WM276]
MTDTSLLGAYTKAMLDPADEMDGDYRESPRKKPRITLPRGHACVACRQRKLKCQEGIRPCITCVKADIDCRDEEIPRKKP
RHVILEERVAELEGLLGLQKGQPVPRNSNSSSTAFSGHSASPTSSEHFVPEYPQVGSSYTVNPYPDYPPLWSVTRMPTPP
SQIEIPPGSAIELSLIQFILPYTPHLLLPLHPQRFLASLSLPPEDNSRPHPALLYTLFSQAVSHLERGIPPPYPPDRPLD
LFPSLSPPFPISALNTGFILSQLRGASGPLLARARLELDQGIREVDRPFDLTRAAIGIAHALYRRGNFVEGWTMPVASLV
VACGLHRISGNCVPSPTSSKGIPGLPQPYAHPDYYWNAHTPSQVIPDRQELRMRPVLIPPARDEIEIAERVMTFWAGKQQ
MWISSGGWGWSDPLPDAECTTEWPWGWGHVESSSQVRAVSPLERYTLNDIHDPDSNIHTGAYADTTYTLAMKSMALLCRA
GRLFDLPKIPQPTSLSNEGSFPLLPHIPSIEDVESVEICLALFRQHIPFPFTFPSPLSAANGPTMASASLDTEVYDGPSD
PWWILFHFNLYAAEMLMWREMAFHRPESSGAALQCARAIVNLTRSIPDEKWANVDMMVALSISLAARLLVKEAARFQATG
ALTAASHALADADVLQNCLDGPFNKYMEVAGGMFSRIVDNVREGRTEKNGEYERV
>XP_003192907.1 Protein kinase C, putative [Cryptococcus gattii WM276]
MASNDPKAKVILQSIATEKRNIEGARAVIRAFEASSKNETVIQQAQNEIRTATMSIKFLEDELAKLQVGGPGGASSGTLG
RGEPSGRTGAGTPGKHGLQGAAMPSPGGRGMTGDRERPLPPPPPGAEQDSAKKPETKNYSQLDLLRYDAPLTGAKITRML
NQLQFKLQVEEQYKTGIEKMAQAYRAEGDKRLKSETDAKKSESEGKIQLLRKAKKRYESLAKFGGAVEDDEDLMPDGKRK
EALRKPISGKLVISLRSARDLNHRTLSRRSSKTYSETTVVIKVEGNERAVSHPSRNDKWHEDFHIPVEKANEVEITIYDT
VAPGDSAPIGMLWLRVSDLVEALRRQKVGIEGQGAGWVTAATAATMGPRSSGSAPDSVTLHSAGTLRGRPDAEGKGPDGI
DGWWSVEPAGAISLRMDFVKDTVAGARRPYEALGRQGAVRMRKGDVYEMNGHKFVQRQFYQPIMCALCQEFLLTGEGYQC
EDCRYACHKKCYPKVVTKCISKSNADGEGDEEKINHRIPHRFTPYTNMSANWCCHCGYMLPFGRKNAVKCSECALTCHQT
CSHLVPDFCGMTMEMANLLLKNLRDIKTTQHRKPVPSTSTSSSVSTLPSYHSQEGRPLPIQSAAPQQPAPSPRPPTVVLP
SADQRPIQPQAQTQQPGAYDNLRPAGGRTMPQLPPVAVPSSKISFDGERPQESYAQMPLVVSAVQPQPHTLPPSAQPAQP
PVKPQYVPQPPVQQQMVQRLPPQPPVMTRKRKVGLDDFNFLAVLGKGNFGKVMLAEEKTSSNLYAIKVLKKEFIIENDEV
ESTQSEKRVFLAAAQERHPFLLGLHSCFQTETRVYFVMEYISGGDLMLHIQKKQFTLRQAKFYACEVLLALQYFHSKGII
YRDLKLDNILLTLDGHVKVADYGLCKEEMWFGKTTSTFCGTPEFMAPEILLEQRYGRAVDWWAFGVLTYEMLLGQSPFRG
EDEDEIFDAILEDEPLYPITMPRDAVSLLQRLLTRDPIRRLGAGEGDAEEIKQHLFFRDVNFDDVYHKRIPPPYFPVIGN
ATDTSNFDQEFTREQPTLTPVHTQLSEADQKEFAGFSWIAPWAAAQA
>XP_003192908.1 tetracycline efflux protein, putative [Cryptococcus gattii WM276]
MTTHETGEFVEDHDGQAEDDGLHTHHEEHEYGHEESDFNPERHSEQSHKTVRSGEREEDNREQGKDEEAKIESEKSGQKK
KFELQDQTNLLPTKQIIFVFVGLTCALFCSLLDQTIVTTALPTLGQVFGRADISPWVGTAYLLTSTATQPIYGRLSDIFG
RKFTLLGCLFIFLMGSLACALAQTMIQLIIFRAIQGLGGGGILTLAMIIISDVVSLKERGKYQGITGCVVALANSCGPIV
GGAFTERASWRWCFYINLPLTSISMIIIVFLLPLRRVRGSMIAKIKKLDFYGSILTLAWAAPFLIALSWAGSQYPWDSAA
VLVPLLVGLALLGVFIFVEAKMVSLPLVPMHIFKNISVCACFFTTFMNGLSFYATLYYLPQYFQIVRGASAIRSGVLTLP
LMLVQTVTSFTSGYVQSKTGDYWWNLVAGFTIWTIGLGLLSSITPTTSIAKLSGYQVIVGVGAGQTFQTSLIAIQASVER
KDMATATGLRNFLRQMGGTIALAACNSIVNNCVRRNLSGVLSGTTYQAILEDPTRAMSLGLSASELSAVTDAYSRGINEV
FWFCAPCVGICVPITIFLVKKVTLNRSDDAAKKAEAKAWVESKKAKRAKKRKGSEETVVDSGTSMVTTGEEEETRDGRKG
KEQ
>XP_003192909.1 [Cryptococcus gattii WM276]
MPQVTVHRANSPIVWHGKLKQHRSLAEWVAKLAPRLQLDTSPQQLRIAHVRDGGREVDIWDDYDFDAFKSRAAAQSTPLV
VKVYPPGASSEPSTQSTFAAATTPARKPRKKTAPSDDQPALGTPTSTKKDKGKSKTTPQSQDLPAPVLQPQQPSTPTAAP
KPKKRKRDSTSSAAESFPTRATPGQSTSADPGPESTSPQQPKKKRKRGTRSDAALASAPAASPANSSAPAIASPSQPFTF
SFPLQGSAAFINRYKPAKPSPLGRIDDPLASAGETAPIPSPVAKEPLQPMSESGKKSRKPRKRKEKQDESVGGVPASPAA
SSVAPSPAPSSSKKQKGRPSVTEEIMRKQREKMAAEEAKKQAENTEKTQAKGKSKEKAIEKPPVTPASSIPTPVTPSKES
TKPSAPEPLSTQSPFTQTKNASSPKTPKVNRASEIMRLFREKQAAEAAAKAAAESVPPAVQAIQPEQPSVPPTQQPSTEN
LASTPASPAPALEPKKSSSAKSKAAPRPSVTLEIMRKQREKMAAAEAEAANNAEKENAGEAMDVDQPRENVHIQPVGQSK
QGQAEQTTPTNPQIEPKSVAPPPPSSHGFTAAPQAPSQTLAQSSQPSNTSSATKKTKSGRPSITSEIMRKQREAMAQQAE
KEKEREEQPETRNDVDKEASQPTSTKSAQPQCLICHGSSHPQKDCPVVKAGVPRLRQVLLERKEEDESPEAAVAAIEMWI
DRLGRVTSALMGTPATKGKGRQSSGLTAMAKQTPSSPAAVPPPGPAVETESSASESSKSPSPPPPKAPSPPVPTFPPIYH
KALSRKAGSTSGLSVSDAVIETGSSASESSEDEDGSLESGSGSGSESETESESSVSEKGRNAMSRSRSTSISSSTSSSSP
SPPPPDLSKLDPQAALRHFLTAPLSQKQRRAARDSAAHMQAVDTHDVEVEEASEVESDEDKMNTSFSRNRMDDEESLVGE
FEDDEKEEDELEDVEEPRDEPPALSQVRQPDDEMQVDMEESQSMLEQQESELQPKSSGQEEKETGIDVTETEAVPMDVDE
QEQSPLEITQSPSASSQLSFHEGSRQSFNDLAALASPSTQHHELPGDAAVREAIAEDEALVRDAMRQGDDVLLKQGLPNG
VQEPVVMQQLMSPPSSVADREDEIEPLPATQLVQRFEDEEGPADATPIARSKAPVRRSTRQASRQPSVARDDIPSSQAST
SQLAPPPLSPPRRRLRSASREPAPAPEPSRTRMTRSSSQQHIVPPSPQAPIRRSTRRTVSSQSNISQASSSQVEPSSPVQ
LHATLTPATLRRSSRRQTTPLRSSQVDELDPSSPPPATQQPVEKSPLFIPETQLQYSQSQSSQSQSLNPQRFWGVYGEEE
NPLFMSQGSQIPQTQAYNLYPNIDSSSDVGETPRGPKIGFEGSSPSNDKQGEGKRANLLSISSPILEEDEEEQNELADTE
KHEQTSELGADEHDDKSVDASEVSSDDEESSLSISISRSQPIYPSLPRSSISFSQPVAAPQLSGFPTLSSLPREALRRMK
STFGFSTSQPENSKEKTSRHMNGAGDESESETSGDSSDEEPASLRGRFAGTRARKVKNQGAVKGW
>XP_003192910.1 transcriptional elongation regulator, putative [Cryptococcus gattii WM276]
MSSNGWEIRFSNSRQIPYFYNSERSISTWEPPSELSAEQIQQLPGAAKYMNLQSAQTSGGKEGQVRASHILAKHAGSRRP
ASWRNDKITIPPDEAQAIIEKHIAYLQSLPPADVPKEFARIASTESDCSSAKKGGDLGWFGRGQMQKPFEDATFNTPVGQ
LSGIVKTDSGIHVILRTG
>XP_003192911.1 Endosome-to-Golgi retrograde transport protein, putative; Vps35p [Cryptococcus gattii WM276]
MDEAKLLSDALANVKVQTVQLKRCLDQDEIMEALKAASSMLAELRTSSLSPKQYYELYMSVFDSLRFLSNYLYEAHTEGK
HHLADLYELVQYAGNIVPRLYLMITVGSVYMSVPDAPVKEIMKDMLEMSRGVQHPTRGLFLRHYLSGQTRDFLPVGNSDG
PGGNLQDSIGFVLTNFIEMNKLWVRLQHQGHSREREKREMERRDLRILVGTNLVRLSQLDGVDLDMYRKIILPSVLEQVV
NCRDVIAQEYLMEVVIQVFTDDFHLHTLTPFLGACAQLHPRVNIKGIVIALIDRLAAYAVREAESEDPEEKRKGEEEAAR
RLAEKVKGARGKGKNVEEGEKNTPSPVAKPVEADEWAATTDTIPETPVTENSNGESSKTPLEGEKLGESPTPTPAQVEKK
ENAKKFRGIPEDVRLFEVFWQQVVELIKARPDLSIMDITALCVSLTNLSLSCYPDRLEYVDQVLSFTHGKVHEYSQNPDL
HSPQTVSNLLALLLAPVSSYVSILTLLAIPSYIPLLSVQPYSTRLSIGQAVVSSVLKNNTLIETSDDVTGVLGLCAVLVK
DQKDHTIGGGAPQRRGQTVDWREMAEEQGWVARMVHLFRADDLGVQYELLQTARRHFAEGGDRIRFTFPPLIASSIQLAR
RFKARESIEDEWETRVSALFKFIHQLISILYHKVEAPETCLRLFLLAAQVADDCRLEELTYEFFVQAFVIYEESISESRA
QLQAITGIISALQTSRAFGTDNYDTLITKAALHGSRLLKKSHQATTVLYASHMWWQGVVPGREKNDKPPFRDGKRVLECL
QKSLRIASSCIDEITSVQLYVDALDRYVYYFEQGVEAVTPKYVNSLVELITSNIDSVNSGGDVHPSSAGGGLVEGVSGGD
MIIKHFQNTLLYIRGRQRQAQADASDQGDEREEEEGKKKVDWESVDVAGGCLKMGLAH
>XP_003192912.1 receptor, putative [Cryptococcus gattii WM276]
MPDPSIPVVYRKTPHKLVGHSLLYSVSVFLSIGVWLFGYDQGVMSGVITGPYFKAYFNQPTSTQLGNMVAVLEIGAFITS
LAAAHIADNYGRRMTLRTGAMIFTIGGAIQTFCVGYNSMLLGRFISGFGVGMLSMVVPIYQSEISPADHRGLLGSVEFTG
NIIGYASSVWIDYACSFFQSDWSWRLPLSVQCIGGFVLFIGSFVTPESPRYLVDTDQEVEGLTVIADFQGKALDDASVQA
EYKEIRDAVLADRAVGDRSYTALWRRYKGRVIIAMSSQLFAQLNGINVISYYAPLVFEQAGWIGRDAILMTGINALFYVA
SSLPPWYLMDRAGRRPILLSGAVAMAIALTATGWWIYIDQAITPNAVVICVVIYNSAFGMSWGPVPWLYPPEIMPLPFRA
KGVSLSTATNWISNWWVGVSTPLFQELIGWRLYPMHAFFCALSFILVYFLYPETRGVPLEEMDKLFGDESDEDEGDSDFD
EDEEAESEISSLVSNPRHRRRSASSSLRPSLPTSRKSSPMPSREASSSRGLFGRITDSVNGLLGSTRRQNRSVGYTAVNE
E
>XP_003192913.1 Hypothetical Protein CGB_C5060C [Cryptococcus gattii WM276]
MEAELQTYRDQLAYVNLSLESDPSNDDLLKLKAELNELIDLTQQAMGHTGAAKGMDAGKEKAKTKGKEKEKEITNWQDQG
PYKAGMDCMAKYKDGKWYPARINAVVGSQESPLYAVTFKGYTSSTNLPLSSLKPHDPNAPIPQPHKRRADELTEKEKEKK
KKKGEKWMETQKQRAEEVKEKKNAWEKFGKKAQKKGIHISGLEGRSVFRTPDNPYGRGTLFSVFGVVGSGRGVTEYERMG
KHKFNEEEDD
>XP_003192914.1 [Cryptococcus gattii WM276]
MAQTASGQNPPSYFISSSSGAKSTVEQRRTRREQFRNFYGLKNDAAAETEGVNDSKLVDIDSPTFKPAAYYEDLTAKSTL
SGLMTTTASLSSDIGTLQGARHSLVYNHHHQLFAAGDTISQLNVRTPQLLSVVTNLQQSFSSISQLVDSINLPRIEEQVI
VDPEEATTISRRKAQRQLERLRLMVQANESSDRINEFYKINYEALHYLATENNLAKKHLEDCEAAIRQTSGIVPT
>XP_003192915.1 conserved hypothetical protein [Cryptococcus gattii WM276]
MSSSRWMTSNVLANDKFCRVSPWDGVRNHEAKKIMRERMKLGDKVLFYHSNCKMPGVFAVAEIAKEGYPDFTAWDPDHPY
FDPKSKRDSPTWFMVDVRFDRRLHYPPTLALIKHLATLSNLPKKVSYIGDHGLEAIKNMPLVNRGRLSVQPVDDAAYNAI
VELGTKGGWDSLVSVSRNAPKSRQTKASDSSPEIAKPKDNEALEGKPRARDKLLPGEDGTLESGQGQRRSKRLKRSLPRE
EETL
>XP_003192916.1 [Cryptococcus gattii WM276]
MSLALPSRPSFAPKASQALEREALDEADDVDDSDLLDIPHSRKRLVDVDVDPDLEGEKDDDEDEGNDVGVSIGMGTLGVG
LAGAVGKEKGKKRDTDDEIEKKGKKRRAETFLLRGQMDEEQARRFDTFSTVAINKNVIKRLNRDLFDQHCPPQLSQVVAG
MAKVFVADVIEMAKDLQPHSAHPKGPLQPYHLKLARMCLEEQGMVCSLTHGPASGLRKGKALFRRR
>XP_003192917.1 DNA repair protein, putative [Cryptococcus gattii WM276]
MTISMARPRRSLGAIIDSIPSQQEYVPDSCSENSDSDSGREALIPTLKPIPLTPLPSRPTRSTRELGPESITTVKGKERE
EAGAVFGDGKKDKKVHATDDTLSMPVLYFAVQWRKPQFKKHKTWDGDANIKVEDNRIVMLDEDGNQMATTNVGDKVIKPE
AEFKIGGYEVMVDHALQQDQFKASTSILNRPKVIPTIKSSGYRPASFTKAFRPPIQKEKFTSTKLSTIEAVEDEHRQSPI
SSLPKRSIPTPAAAQRAVAASSFYTKQSSKPYSERIVLGEKSNKERLEWGGALFNPHAEGAVVMPRPAEKLAKLKGTTIV
DVVIDPILGNLLREHQKEGVKFMYSCVMGMTGAEGEGCILADEMGLGKTLQTIALIYTMLKQSPFANQTSIIGKAIIVCP
VTLVNNWRKEFKKWVDRRVNVLVADVLSGTPVQNDLGEYWAMVDFACPGVLGKYSAFAKHYEKPILKSRTPNCSTKDVEL
GRERANDLAKLSKEFVLRRTAAVLEHYLPPKYEYVIFVAPSLLQLRVLSNLLDPSIVGSFIRGHGAQSLALIDLMRKISN
SPMLLKRKDDELARADDDLGSATSAAISAIPGDTNINDVTTSGKMLLLDKMLHSIYQSTEEKVVVVSNWTSTLDLIQGLC
KLKRYNYLRLDGSTPPKQRQELVDRFNKDKERQGSFVFLLSAKAGGVGLNLIGGSRLILFDSDWNPSTDLQAMARIHRDG
QKRPVYIYRLLTTNAIDEKIYQRQITKTGLSDQMMDHKHSEKQTGKDSFSAAELRDIFTLNVRTDGCQTHDLLGCQCTET
PAGKLRDIAEGEQRSEHLPDNSSGESDSDPNDYPTFVSANKYDPEPTPKMRRKAIKEQKNKLAALKHWAHFDPFELASFR
GIQDSLLYNVLFDSWETDGVPLSENVRAYGSLDFEGPYEQDEDDPDSDNEALVPKKRKLGMVQTTAALKKTRTTDEEDTR
FNQRRRNLKSIAESGGTGRVTFVFEKISKSTIA
>XP_003192918.1 Hypothetical Protein CGB_C6060W [Cryptococcus gattii WM276]
MFALKSVLVTSLIASTALAHFTLDYPQSRGFQDDIEGQFCGGFNTVETRQPFPLGSGPVQIDSHHTLATVVAFISTNSNP
TSFNDFNTTSNGTSIPLASSIFQVAQGERCFNIDLGGLNIGLTNGSEVTLQVQYNGGDGNLYQCSDLVLIEGYEVPSNET
CTNDASKASNASSTSSSSASATSAASTSSSSATSGAVKEVVGLSALSLAFGIAGLIIL
>XP_003192919.1 Inorganic phosphate transporter, putative [Cryptococcus gattii WM276]
MSSQFEVEKTQANVSMSAGERRRAALAEIDEARFSWFHAKACVVAGVGFFTDAYDIFSISIAATMIGYVYHNGGSNTSNQ
DLGIKVAHSIGTFFGQLSFGYLADHIGRKRMYGVELMIIIVGTLGQAVAGHAPGVNIYGVLIMWRFIMGIGIGGDYPVSS
VITSEFAARKIRGRMMAAVFSAQGWGNFACAIVAVIVVAAYKSSIKSQPLDDLKAVDQAWRLIIGIGCVPAVIALYFRLT
IPETPRYTMDVERNIKQASQDVDAYIATGEYVADSVQIDDRAEVPKASWSDFARHFGQWKNGKVLLGTSWSWFALDIAFY
GLGLNSSTILSTIGFGSSTNLPTKQENIYQTLYNVAVGNIILSVGGLLPGYYFTMAFVDSWGRKPIQLMGFILLTIIFVC
MGFGYDKMLSTDSGKKAFVFLYCMANFFQNFGPNSTTFIIPGEVFPTRYRSTAHGISAASGKLGAIVAQVGFSRLINIGG
KNKFLKHILEIFALFMLTGVFSTLLLPETKNQSLEDLSQEDQEHFVRDSGVAIAAPREQKTGTLPDDERV
>XP_003192920.1 Kynureninase (L-kynurenine hydrolase), putative [Cryptococcus gattii WM276]
MSSDLPTKEELVKWDQEDALNWTRGEFEIPNSKACGGEADGKAIYFCGNSLGLLSKKARQHIMEELDVWSTSSVTGHFKH
PYQRPWKHVDEPLTPHLAKLVGAREEEIAHTSTLTSNMHNLFTSFYRPTEKRWKIVIEKGSFPSDWYAVHSHPRLHDKVL
SPEQIDNAIIALVPREGEDTLRTEDILKVVDDNRDSIAIVWLPVIQYYTGQLFDISSISPKVHEIGALLGLDMAHGIGNV
ECKLNEWNVDFAVWCTYKYLNAGPAAIGGFYIRSGLDDGGRRLAGWWGNDASTRFHMSTNFQPTPGAKGYQHSCTPVLSS
IPLLATLQLIDAAGFSNMVEKGRRLTASLEALLKASRYYVHPADPKGKIGFKIITPAAPHRGTQLSLVIMPEEEHVMPKV
FDRMLRMGLVGDERRPSVIRLSPVVLYNTFEEVGRAVEIVEEALREEEEERKR
>XP_003192921.1 conserved hypothetical protein [Cryptococcus gattii WM276]
MPAATINSKTLPPGIYCPTITFFQPTAEQNLDVETHVKHMEFLARSGLAGVVVQGSTAEAVTLDDEERKTLIRTAKEAFR
RCGNNGPVIAGTVGAQSSRQALKLCQDAAKAGADFALVLPPSYYPGVMSADAIQSFFEELASASPIPIIIYSYPGVCSGI
NMDTDLICRLARHPNIAGVKHTDHDVGRIARETAQSLGNAFGSPFTILGGASDYLLGTVAVGGQGAITGMANVAPRVCVK
AFELARAGRQEEALQYARVISTAEWGMGKGAILGTKYMTVWANDYAPTAALARKPLPLCPESTKQHVRAVGTEIVAFERS
LERQGWAGPAIRGETQSEKVLVAPRKTNGVVNGPKEAAV
>XP_003192922.1 [Cryptococcus gattii WM276]
MSIPVSSDASQRSWPQKILDKCKEQPFVPLGAGATVAALLGASYHLRKGNRTRFNQFLRFRVYAQGATVVALLIYGSQEL
AAREKAGVVKRKNDRIVVYPQASPPPVATESIVHSNEPSALPESLASAVDPKSKPSDAYPLRKEERMKVSEFAKRLKEAE
ALQKEEDASKRW
>XP_003192923.1 conserved hypothetical protein [Cryptococcus gattii WM276]
MHQNNPYLKQKPDFARLASRYPKFAPFVNISEDGYPSIDFQNPAALRELTRCLLKEDWDLDVDLREDRLCPTIPNRLDYI
YHMLDLEPHLPSSSLRPLRILDVGTGATAIYPILLARLRPDSRIVATEIDESSYRHAKATLEKNNISSSSISILKSPTPD
PILFPLLQSKGNCEEWDFTICNPPFFASTQEMLQGMELKDRQAHAAPTASDNELITRGGELAFITSMIRESIDIGQRCTW
YTTLVGKYSSLQPLIEILRDLKIDNYFITNIKQSRTSRWILGWSHTTTRLPDSITRPYAIMENTTFAQLLPSSNTVRFHA
PPTVSSATLKAKVLDVLRTVALDPSKDSPDPSQYEGETQDSILIAPRINTWSRAARRMAARQESKVEPESQREAREPPAL
FRCRIKYISSHATQVDGSPSLEIDWVEGRREDREAWESFCNFLLSKLGLSRKRQAETEPDGHLPKRSRSQFQGNRTRARM
ATKQE
>XP_003192924.1 dephospho-CoA kinase, putative [Cryptococcus gattii WM276]
MLIVGLTGGIASGKSTVSKLLSERHHLPIIDADLIAREVVEPGTSGYSLVVSHFGSDRVLQEDGVSLDRGAIGDIIFHDP
EERKWMNGVVHPRVKKEMVKRIIRYWLKGEWCVILDVPLLIEAGMWKWVGDTVVVYVNERLQLSRLLDRQSNPPLTQSQA
SSRIASQLPLSAKLSYATSVIDNSGSFTDLNDQVDRTVAKWRAHQGGDSGWWWRLCWLIPPVGLVAGALCLFAVWRGGKK
DRRRGRGEVSRRDRSEQAAERIELMELKGGRRRAASGSFTDEE
>XP_003192925.1 urea transport-related protein, putative [Cryptococcus gattii WM276]
MGATGESFLPQVVGLFYATFDPSLGPVVQYQVPENLISDSTTEEARTPSNSRSRSRSRASRFISPSPSPSPSPAKTLINF
GPISEYVIPKKSLHGRLVTLLTTGTGCDEDEQVGYRVMGFPNVMTAAEGTYTRNEYMWNLCFVFHSSSSLEAFEPIVRKC
ARILRSAERDSAYLSKPSPEHTALPAVLEQLFEDLNSYSETSIPLDGFNSLELKLFPFYPNPPDCDDWHVPVALIDLNAH
KDDNWDITAARVCQFIDGVNHVKKIAELAEADEALTRETLRHMLYYQVVMMACRIDIFQYSNMYTLKPIISRLSADETII
SECACYVTRSGFPLPDWPTLLQLYSRFQPGVTVHRWIEAHEVLSMGIDPRRFVSFGIIKGFLRRVHRWPKLVERREPLIH
VPEHRKRVGFDESARGNSSGFYKDRDRSQSQTHLYQHGNQHTDGFHPNDSAVSLTRGNIPRESSFTLRSVGSNASLGVSP
SSIPTRTPPSLHGRSPRRHAFAPSTTGTASTHTAFPRSHVSAAESHPSASSRRAIGPSTVGTNTTGGLAPGGSGFNYRYG
LSARQAAAIKQAEELEEELIGFLDGSHHADEIQVRFGWSWGQLEKILGLDEVVGGMGRKGVTVIYR
>XP_003192926.1 Mitochondrial inner membrane protein, putative; Bcs1p [Cryptococcus gattii WM276]
MFRSPLPQRTNRDSASEAGPSTATPISTDTDAVTIEKINGTTQEATLPSNGSSEGESLISRMMADNPYFSAGAGLMGIGV
ALTSLRRSITLGATMAQRRMLVTLEIPSKDRSYPWFLEWMAHQSAAQTRGNAKPPGLFGWGQGMRSHELAVETSYKQHEN
GASEAIFNLVPGPGTHYFKYGGAWFQVKRERDSKLMDLHSGTPWETLTLTTLSTSRDLFSSLLEEARTLAEASTEGKTVV
YTAWGVEWRPFGKPRRRREMGSVVLGKGIAEEIESDLKGFLGRGKWYAERGIPYRRGYLLYGPPGSGKTSFIQALAGSLN
YNICLMNLSERGLTDDKLNHLLGLVPERSFVLLEDVDSAFNRRVQTSEDGYKSSVTFSGLLNALDGVASSEERIIFMTTN
HYDRLDPALIRPGRVDIQQLLDDAAGEQAKRLFVKFYGNSVNEDGTKGRVLREGELLLDDEEVESLGNAVQRIVEDERAH
GKVISMASLQGHFIRTGARESLDGIRELCKPREGQA
>XP_003192927.1 conserved hypothetical protein [Cryptococcus gattii WM276]
MPQSRARKALIVGAGPVGALTALSLHRRGWEVEVWESRDDPRCQDAAPSNLRSINLAISSRGLEALRSVDPSIAENFLEE
AIPMKGRMIHHTDGRQESQLYDPIGGQSINSISRPILNQRLVQSLPEEIKLRFNTKLNHIDFKNRVAYASHKQGATVMPG
EESVEDKKQNTENEDGTAFDLVIGCDGSWSKVRNAMMRVERIDFSQSFIPHAYIELHMPSNPALPGGYAMNKNHLHIWPR
HAFMLIGLPNKDGSFTLTLFIPFSSLELITTRESAAAFFKENFPSAVEIVGEKVLLDDFEKNPRGNLVTINCTPSTWSSH
AILLGDASHSMVPFYGQGLNCGLEDVRVLNSILERHHISPTTTRALGETDPELELALKAYSDERQGDLKAICELALQNYT
EMRSHVLSPLHHLRRQVDKIMTTLFRSTPQATLSLTEPFPTKRVRGWTSLYEMVTFRPDVGYSEALRKERWQKDVVGYTG
WIGSVIGISAAGVFAVTMAKKWLERR
>XP_003192928.1 phosphoribosylglycinamide formyltransferase, putative [Cryptococcus gattii WM276]
MPRTRRITVLISGSGTNLQALLDAAGTPRLPNAAITAVVSSRSNAYGLTRARTHAPPIPTSVCALKTFLNRNPGATREDY
DAEVARQVLDSRPDIVVLAGWMHILSDRFLDILDGKKEAPPAPALPPPEPSSLPTQTEPIPSNAPDGASRKEGADDAKSQ
LPQPPASQSFPVPIINLHPALPGAFDGAHAIDRALEAFQKGEVKGTGVMVHRVVAEVDRGEPLLVKEVEIKVDDKLQDLE
ERIHSIEHEIIVDGARLVLEELDKQGRP
>XP_003192929.1 pria protein precursor, putative [Cryptococcus gattii WM276]
MLPIPPSVRRLVILFLIAAPLLSIVLPAAAAPADTDAPSKLQPRAPQPSRRMGATKRSKKMEPLKKKDYSSFLCPGGSVA
CPIPGDEVTPSSVEALEQSLNSLADWFKVGFECVELDTELNSCGGCLALGSGQDCALIENARTTGCESGSCQVYSCFDGY
IVSPDRTSCVKKGSTTPATPVTAVNIEELVADDQLPLGR
>XP_003192930.1 conserved hypothetical protein [Cryptococcus gattii WM276]
MTWDIKAGVMGKPQRIAAEYILSHFPDILEKLTVEEFIKEGVQRREELFKRVEPMRGAAELVKGLHAAGIPIALATGSTM
PNFIHKTTHLPHIFSLFPPTSILTADSPEVKRGKPHPDIFLAAAHSLGRNVGTADECTEEQKEERSRGLVFEDARPGVLA
GMAAGMNVIWVPDAELLALNPEETYGAKEVLTHLEEWDPTRWGLPPLPGFNHIPAQP
>XP_003192931.1 thioredoxin (allergen cop c 2), putative [Cryptococcus gattii WM276]
MVKAIESYDEWKTLISGSDVVVVDYWATWCGPCKMISPHFAKLEGKFPNVKFVKVDVEEQEEIAKEAQIKAMPTFIAYKD
GQVIETVTGAVPAKINALLDKVAA
>XP_003192932.1 Hypothetical protein CGB_C6320W [Cryptococcus gattii WM276]
MTLRHRPVLPPYLSLPTDSCTPRIPAIPFYRDAKHTVPTKWSLYRSLLRFSKSSKPGYPAHYPEIRNEIKRLWRRHKGLT
SIPSVQRFLNEQYDVLSAFQSGESAKLSELESRLGNKRVLRDLCRSQNMAGQASQSDNKPPRLTGGYLRPTLFNPPLPRL
KPQPIGLSMMIHNRLRKRERRMERRRDLKSPSGGQLRATTRTGQDGKMIGHFLAGISFYGKKLNRWTEDS
>XP_003192933.1 Hypothetical Protein CGB_C6340W [Cryptococcus gattii WM276]
MSQSSLDYPEMVYVIRGCSDARVPEATILGCQPGDVFVHRNIANLFSPQDDSLSAVLMVALMNFKVKHIVVTGHTNCIGC
LTALNVSRLPPSPPTTPLQRYIRPLATLARTLYTPDGPPTLDLLVEENVIQQVKNLMESDIIKDNWKRRGADGAVIHGWV
YHLEDVYLSLLMEVGLILIGVHDRGLFGTSMSPWDHLGMSHVSM
>XP_003192934.1 [Cryptococcus gattii WM276]
MYPIHAAPVYYSYSRPQSPNNATAAPPFEFSGVTIPPRLKNIGRQLSQLSNDFLTTQPDQQESKSQPKEGWNAPDIPGMG
DDPVLCPYCDKPLPPSLFAQVAEHSHGHQTPGPSRPSSVPSSVISAIPSKPEPMSGHRNADKTASDALSATVRDGDAVNH
SAVVNAISPADMARWSSLAGVSIALPKPSEPLTDIHKIKDAEAKPFPVIPPPPSPNKLTQPAPSRHNSSDSASKFGFFRR
DSKREEDSDGEGEDRGNGYAKLGEVGSDDEDEVTSGTKEQHDDIKEGDGDTKEENTTGLDLGDQGKNGQAEGEEKPEFTS
RDYAEAPSVDPNSNLKNVMQEILTKVNQMVSRLHLRVY
>XP_003192935.1 [Cryptococcus gattii WM276]
MPVTSGGAMPGGRPVPTRSATHSGQPVTGVSKSLGTDAILLRQSSTSPSTPTHTRGPALVSNAELASLRTAYSSALSKLS
SLTTELADLKRTNSAMEAELESLSQALFEEANKMVADERKRRVEVEENLKEVREEREALKETVKVLGGRVSPTHEVDEPP
KKKASEEVEEPLVPRDLDKHYAALRKTIHNVASPPISPPASTSRLPATFELPESGPASRASPEEMSRPLSVSLPAESNPW
ASSAEFAEAPVGLGLGVEEGESVPTEFKLSVITPSPRQEKTTGEGLLGSELE
>XP_003192936.1 [Cryptococcus gattii WM276]
MHKNETASHQPPETTSSTIHQPLPQDCLQNNTDTHPMNPFGLFIRPHPTRGNGLFSPHPIPAGTIIEESPVLVLSKEQWE
QGQMNGTILGEYGFCWSAGGMAIGLGLASLFNHSSKPNVNFIRSPSTKTIRFVTAKTISPGEELCICYTADESKLWFTPA
RGEEEDEVLGGESEDEGDGLPDDVDGLVEGVQQANLDSSEPTLRAPRPVRISSLPSYPSSSSSSPAPQHTIPPSSLPAPL
HSSEHKASGQRHLSKHRQPATLVEDLAWQDDEWKDEMGRDHVGEGKKAGEDWGEVIRVKGPAERENDGNDRELMQVWILE
FSDAKLTKTALNFSKEIWPNDVNERLRHLKRVCRRNEDGKEICRIALCPLDEHSADSLSSLMTAFSPLLSSLTPKPWSVP
STGARTQEQLKWKHHIWPVSFSPAPIIPADSSSWPVSRKAWVAAGIKRVLEMAVDAKKKNELPVATFCTSAPPCFWPTMD
GFIPPTLNLRASSCDTRISESHPLRHATLNCVASIAHLRTVPPFTDVPPTRNGADYLLTSLSLFISHEPCVMCAMALLHS
RVREVFYVFPRRKGGGFEYNESDEHGDASPVHQHDEGSSLGEDISEQGGFGIHARRDLNHRFEVWKWDGHVDANIRKELE
IDENFQL
>XP_003192938.1 Rab/GTPase, putative [Cryptococcus gattii WM276]
MSGPAGQHYDFLIKLLLIGDSGVGKSCLLLRFCEDSWTPSFITTIGIDFKIRTIELDGKRIKLQIWDTAGQERFRTITTA
YYRGAMGILLVYDVTDEKSFNNIRTWLSNIEQHASPGVNKILIGNKCDWEEKRSVTIEQGRALADEFGLRFLETSAKANE
GVEEAFFTLARDIKTRLIDSQPQEAAPVQLGADRGGVNVNKQSDSSSGGCC
>XP_003192939.1 vacuolar membrane protein, putative [Cryptococcus gattii WM276]
MFPDNTTIIDPVGPPYTPPETPADPERCKLLGTTGLVVQALMGILVIASLVIKKQLEKRKRSWRIWFLDVSKQLVGQAVV
HALNLIISDLVAFVGNSNPCSLYFLNVLIDTTVGVGIIFLSLKFFTWLFSSHLGYDGFISGKYGNPPQALFWWKQLLTYV
FSIIIMKLLVLLPLTLPHISDLFLGLGHSMLAYFSPSVQVIFVMAVFPLIMNIVQFCLVDQVIKAGGKIDDDEEEGGVGG
GGGGGGSRIYGTGDEEEGYRRVPEWEHDLDGRASGEDLFTAVTKKEGEAEGEGEENRGNGLPLSSPLLSPSRYDGYGSTT
PSPVGSPAKSVEGQDLWTRMLGKSKGQGGSSSSSLKERLGAAKGGMVSRDTWWAYPEEEEDEGGFAQRNTRSHAPSPESI
RPAGLPAAATQNGSGTTMFRKKSRTPPEWGTSSALSSHTARRLTSELEREARLTLSPPGSPMVEGGGGDRGEQVGLDVMH
R
>XP_003192940.1 serine/threonine kinase, putative [Cryptococcus gattii WM276]
MSLNVLPLALAPADTPARTAPSRNDLFTTSWQPALPPPRPLATVSGHAHTMPMERRAPLPPPPPGDCPGVDEFGVTQRHR
PAPPPHTSPRTSSFFDILLSTDLPAPPPAPHRSTSLPRTASHTNIANASSDRQRSWDAYTSSIPSSPSASYATADEDPLS
PLHQSPQLPPSRTGQQADWIPPLPPAADDIKLRLVPSSTYFLGEGRYAKVYLAAYKRKRRPKKEAKQVNEDGDGLVGGDW
RLCAVKRLAPDRESQTMGLREAFFLNRLMATTASPFSEQDGQPPKPSGRARAISPLRDSFGQTLLQTPKPTPSLKSRITN
GSVYITKLIAVKEDGEGSAAQSLSHPAHARSASDAIKSQKTRTSNGTPTRQRSSTMLPPHSPTTTAPVDRVAAKVSVGAA
TPDIIPNMSSFPSFPSLAQAIRQEYAAPSLSRLVLVLEHAPLGTLDRLLRTSPQLVGKKLWGRWAREGTEALEWVHGKGV
VHADIKPGNLLLTTDLHIRLSDFGSSLLIHPSHPPTDGLGLGTLPFSPPELVDPSVTFSFPVDIFALGATLYQCITGREP
FRGLRSIEMMHHVKKGGLWAYEEEERLSRVGEPYREGIVQAGTPYPSAWRDNYSASASSASHILAAAGAGAGAGIRRGGS
LRVPPTYSTLVEGQEEIALAPGRPRLKRMTSAESVRANDDAGKSESPPGVKLWAKWVKDGAGVDPVTALLSESDFPTTDP
SSKVNLSRGNSHSLRRSASIRNGLPDTISTRYSPPNTDANTHHHPPLTLTIHSPASSAHSHHPSPPLSPRPPSIIHRGIY
ESYADGSPAMLFLDGTERVSEDVRDVLKGMLEPDQWMRYRANEVRERWNELGVGIEDEVESEEDGHCLVNGKVSGEQA
>XP_003192941.1 conserved hypothetical protein [Cryptococcus gattii WM276]
MATRGSALIRGASGATLRRKHTSFPAFLLPSRPAVPAIFVSSRRGNSTSATKDKDKERYNFNTSIEFSSEPDPDHVNWRK
VTATDLVARKEPPTRVKMLVRDFIDDSLYNPNYGYFSHHATIFTPPKDGFDITSFRDVAHFQETVAERYEREYGLEPTEG
AQGGLGRQVWHTPTELFKPYYARSLISAIVQSYKLYHFPSEPLIIYEIGAGNGSFMVDSLTYLRDHYPDVFARTKYRIIE
ISGTLAKGQRERAEKEGFGKKVQVLNKDFFQWDGVGGGDQPCFVIALEVFDNFAHDMVRYELDTLTPRQAVVGIDASGDF
SLLYETINDPLVSRVLSYNRLLPQSSSTLPPLPYPLLYSETLRKAYASMPFAPNLSAPDFLPTKAVLFAEKLREKLPGHR
LLMADFDELPDAMDGRNGPVVQTRYGNSMIPCETFLVKQGYFDIFFPTNFEHFRDLYSIIMNSPSPTIPSPSSTSDSPSS
SPLKIKQDFFSHSSGVKGFRRRNIGIYTHADFLTKFGGKEILDKTTVKDGANVMTAMYKNAKMMF
>XP_003192942.1 argininosuccinate lyase, putative [Cryptococcus gattii WM276]
MASEQDFTKRKLWGGRFTGSTDPLMHEFNQSLKYDKRMYAADVKGSIAFSKALLKAGIMNEHEQQEITRGLKIVESEWAE
NKFVIQPDDEDIHTANERRLSEIIGKDIGGKLHTGRSRNDQVATDMRIWLMEETTRVEGYLKDLLNVMVSRAEKEVDAIL
PGYTHLQRAQPVRWSHFLLSHAQSFLSDLERLRQLYPRISVLPLGSAALAGNPYSLDRELLRQELGFESIGENSMHAVAD
RDFIVEWLQWASLTQVHMSRMAEDLIIYSSAEFGFVQLSDAYSTGSSIMPQKKNPDSLELLRGKAGRTFGQMAGFMMSLK
GVPSTYNKDLQEDKEPLFDAVDTVSAALRIAEGALATMSINPEKMAAALTMDMLATDIADYLVRKGVPFRETHHISGRSV
ALAEKTNCQISDLTMEQWKELDERFDETVMEVFDFETSVEKRNAIGGPARSMIARQVEVARQRIGK
>XP_003192943.1 [Cryptococcus gattii WM276]
MVLGKRSPRKHAVESDNGFNYDTNNHAQKKRRIEFPNEAASSPGHDTPRLRLSRNESVQIRVQNYIQVVHSVRPKRCRRN
VSRHIRPPAGYSFKPFEAIPFSEYVKEYRKNPNIILFQMPTGLFSPGYIARRHASKKIIGRITRHKTPPALDPSQNDPHW
EDEIILESSTRPLQPRCKDRSEAEALAKRIPRLNVITDPDRHQSQFQPLPGRLPQRKRPHLVEDACRKVPISDSVARRGT
GHQTNTSPMKTAHEEMKCEKVESPSLLALPPRRTVLKDTGYWKIPQQGQLAKHINPPKRSVWPVQLRRQESIDQFPSPTF
VSINLSLSISGNSTQERQTLASQCLNAEDDSADRRMMSGIDMTNHLVGRLNSHSIQSRKKRQEERERRVQEKREALRKEK
KKDTDAGVNEAVQRPSQKVSVPVTPNQSHTIIPLPHAKSSDTQGTTHSRRAIATPGLPRDLVRSSTQVRPLSAHPTPCRI
GLLHRKTMLPSPSFKENHTVTELGPVRPQPSNMVATRKFCPVSIQSPFFELTRTQPPKPVHFLLNLTPSTTLEQALIPSL
ILH
>XP_003192945.1 conserved hypothetical protein [Cryptococcus gattii WM276]
MVRFKNRYLLVEFLLSTSLSSTLDTHYDSTNPIIPKESALEDDGSEDEEDEEEFSPIPSLPFVIPTILADSQLGDEGGQG
IYKAVRSIVISVFGDEGWGRIASSFRVIYHSPLTTLTFLRIARPHYRLLWSALTFINSLGNTPVIPRVIAVSGTIKKLQN
RGIAYHRAMVGALISAGVDKNKAGISGGGGGKLEKEAEREREEMERMQET
>XP_003192946.1 30S ribosomal protein S17, putative [Cryptococcus gattii WM276]
MPYQPNHVFKGVVTKVGAMRKTATVTVERIFEHPKILKEIKRHKKFLVHDEGELARLGDKVSIIHGTRTSRHKSFRLQSI
LSRNTQKFPDDPIPTEIPLPSIKPSKQKKLLEKAALRSSRQVDASGGSGKVIDALKEAQLAKEQAAKAAEVAGRNVV
>XP_003192947.1 conserved hypothetical protein [Cryptococcus gattii WM276]
MKGGQFLLPALFKTLILPPLIAALFTHRFHSYSLSLTALIYLISFPAFYVFRSYVSLVTSSRKASALGAVDIPRVKGAWP
LNIDVLLNWAKSGTEEEVGRMMVLMGRQYGETYNTRVLGEDQIISSDPKVIKHVLTDDFDNFVKGQKFKDRAQDFLGDGI
FNSDGDGWKFHRSLMRPFFHPTYISLLHFTGNVQNFFISLPSYGKAFDMQACIGQLALELAIMWLCGEDMSADASNVERT
EEWWQAKREIGWAMTEAQKAVGKRVKIGTVWPLFEITHDPLERPMKVIRAFFRPIISQALNRKRQRCKLDDQEDVYMIDR
LVEATDDVKLVEDQLINVLLASRDTLASLLTFSVYAIALHPDIADRLKNEIFSVACRESEVTKDTIRQLRYSRAFINEVL
RLFPPVPLNIRRTLRPSLLPTTNHLAYMPANTSIILATILMQRDPAVWGEDALVFNPDRWLGEGLGKERESFASWNLGPR
MCLGQPFALTITHTFLVYFFRHIAHVGTLAGQNTTIQLALDAQPPETVLPKEWMTSEGSDGRTRGGRDRVWIVADVVLAI
KGGLWVRFGAENTE
>XP_003192948.1 conserved hypothetical protein [Cryptococcus gattii WM276]
MFVHGLKRAAIILPVAWTGVWLGYYAYTDTLRRAHIRERNKKLTKTLEALPGGGPDYARPASEIERKALKERYSSLKFAG
RYWNPYVEWREQGAWEWALWKGVISTLTLKLFYNGGVPPDRPIPDLPVERPDFDLLYPSSSSATPATRESGSGGSDVEIT
DKYTCTWLGQSTSYVTLDNLAILTDPALQHRTIPSRLAPERLRPPPCTLSELKRIDVVLVSHNHFDHLDPDAISELGDSC
EWIVPKGCGPFLRKHGATRVKELDWWQETKHTLSRPGQKDRTYTITAVPSMHWSARSPLDTNATLWAAFHVKSDTDKPKS
FIHLGDTGYSPTLYHAVGRIMGPVDLAAIPIGSYEPRWHMHLQHTDPEGAVRMALQMHARKSIGVHWGTWLMSDEAYNKP
PLDLELARQLLDVSENQFSVVPVGKTIVLED
>XP_003192949.1 Hypothetical Protein CGB_C6750W [Cryptococcus gattii WM276]
MTSTSNIKPFLPSSRPSGPFFIGLNAVRALSIIALLLVFAANIETMVYDIKAIKNLASDEDDCDYIEYSTVPDQTGGPFW
SILNRIFILFECLVLVLSEVGAPRCVFETYIPILGPAYGLGCLGVFQALIGAQVLSHYCDLFPQVSSWLLFIVGCFNILV
GIFLREGAKKKRLVFSWENLSSLAPQTRMAATAWDMVTEKKGSKSPSESHKPPRVSRQNTRDSESPLLPGDSTAPGARFG
RFGFGRQGEKAAADRGWKINRPVDALPRYAF
>XP_003192950.1 glutathione transferase, putative [Cryptococcus gattii WM276]
MDEEDGPLSSEPCTPPLSPSDTVSSVGMTREVSSSSTSSSGSEGDSEDVIVTPSPHRPSYQRRTSPSSYFSLDPRRSKKG
SRSRSLGVPLSGLIEPMWKLEEKEKSDVDVKSKGTNRLLEPFKMTLPTKKATDIRYVLDEDSFVLAHVPTKIVSLSAFKP
RLPRVPRWQRPIVIAVMSVLLFGSLCMISWFQQSLINAERSIAVRQGEWMVKYAAMAKAESNEMIDTEPGYKPAMPQHHP
LKGQWKLSKRVGDDQKPFKEISLHMTKDEELAALMSFIVGTTANTLPPIDPENELSLEGFLPFNPRSPHAKAELEELVRT
QWEVNPIMILGNMRDPMMREARALFKRYNVKPAPFYVDIDQRPDSAYLSATLEHILGKQTGPYVLLAGKNIGSTSKLLEL
ETKEALIGTVKNTGASIAKKLKRNKHQKEEERKENQRVLGPKRIEIA
>XP_003192951.1 thymidylate kinase, putative [Cryptococcus gattii WM276]
MPTSTRGAFIVFEGLDRCGKSTQVDHLVQRLERQGRRARLQKFPDRTTQIGKMIDAYLQSKTEIDDHAIHLLFSANRWEC
SAAIRRDLASGITVIADRYAFSGIAFSAAKGLCFDFCLQPDAGLPLPDATLYLTLPPETAARRSAYGEERYESVSIQQAV
RQQFKLVANEIKKRHGADKWIEIDADGTITDVKERVWSQISDVVEHANGSIGDLWSS
>XP_003192952.1 Endoplasmic reticulum protein, putative [Cryptococcus gattii WM276]
MATNHLNVEEEVRGRRFIKWNSKHHYAYADTQLSFYASYHSNKINQLIHFFCIPQILWSWLIVAAHVTLPDAKLFTLTRG
LAFQPSLALAFITSYMTYYTLLDPIGGITYIPVGSLLYLTATYLATSPPTWLPLTSPGEPSAIPFALVVHGLAWIAQFIG
HGVFEHRAPALLDNLVQALVLAPFFVHLEALFAFFNYKPDLHKKIKARAGLRIRDMNRQKSRKAE
>XP_003192953.1 CDP-diacylglycerol-glycerol-3-phosphate 3-phosphatidyltransferase, putative [Cryptococcus gattii WM276]
MHRPARGALRISARPATRLALALAFLHPRPYSVSATEPPPSLQPHQYTAFERLSTSLSLNQPCFGARGDEVELLTGPEVF
YSRLLDIIKGAKRRILISSLYIGAEEGELVEAIQAALTNNPQLRVVFILDYHRATRLASSSNLPPSTAHLLLPLVERFSD
RCEVWLFRSPKLKGLMEKIVPARYDEGWGTWHGKWYGADDEVIISGANLGRSYFTNRQDRYIHFRSNPSLLSYLSSLTRL
FTQYSYLLHHSPPPHISPYNTVPLPSPRNQDDSKLSTSPVSIHPRASLIWPSPSINPRKFSLHALATLTAFQNSWRASNT
ARSRRVDVDTWFWPVLQAGVLGIKEEERAMAEVWKAVKESHEGEQDESRKVEVDLTSGYFGLYKKYKQLVVESPAAVRII
AASPKANGFYGSKGFSRLIPEGYTLLESRFHQDTVRAGRAWDMEKGTGVRLKEWERKGWTYHSKGLWVSPPNSKPFLTFV
GSSNLSTRSLTLDTELSMVMMTSSPTLRRALDTELKHLDEYATQVGEDTWKLEERQVSWLAWLLVALGVEGML
>XP_003192954.1 conserved hypothetical protein [Cryptococcus gattii WM276]
MSTSGYTIHVAGLAPETTEDKLHDFFSFCGKLTSVKKSGSTADITFEKLSAMRTSLMLNGGTLDGAHLEVTSTSDIEKTP
SILPASATGSTPIGATEGELAQEDKPKAAIAAEYLAHGYVLGDHIVQKAIDLDHKQGISSRFLSFFNNLDSTIGNKVVGE
NKTVSGKIQEHAAAAVAKTREVDQSRGISSRFHEYYSKVIGTPVGQKVHQFYTTTQKQVMDVHEEAKRIAEEKKKSQSAA
VPADEPGSAVPSSDVKADIASSTTPAAAAASHHPAASTTTIPPPPLL
>XP_003192955.1 [Cryptococcus gattii WM276]
MSVAARSISRTAVSGSRSAAQIRFSSTAPPPLTASLLLSRPPLLTPTPTPFESAFYFHSRSIAHALSSPLPLDFYFKTGS
LPLRRHLVAEHAFVSETYGKKLSGKAPDVGDIPPETEYEIIERDRWEKADAKRGEKSLERKPEEEVYCLVLKGKGKEGKW
MFPDVKVGKLEALDEAVTRGITGVEGSLGGKGMDSWLVTRKPVGMVKDGESRTFFIRGHILGGEPTLSSSSPYSSWAWLT
APEVEARLRQQGEGKLWDDVKGMFGIPKNEA
>XP_003192956.1 conserved hypothetical protein [Cryptococcus gattii WM276]
MPSQPSNIVIIGASVAGHNLANALYPTLPSTHRILLIDALDYSFFPIACLRAAVVPGWEDKVTVPLTTKTVFPSGTAHEV
IAPNKVIELRENSVVLEKPFEGSTEVTFFRCVIATGASQPSPMRPPPGATTQKQFVDNLRCIQSDVSRANKVVIIGGGTV
GIEFAGEVRDAHPDAEITIVHSKPYLLSPIPSARPESSSNLTWSSPPTNPRLSKSLEQVLTKLNVNLILDDSVSIPLGDN
PSPEGEWDGSFGLQSEVKKLKLKSGKEVQGDYIFVSVGNNPNTGLVASVDPAAITSGLIAVDGYLKIASDNPASFLTKNS
NYYAVGDASAVPGLKTAWLANISATHVAKNIINEAKGKGPLKYSPGSFSGLFVPVGPTHGAGSITFPFLGTWIVGGSVVR
AAKGKDLLIGQVWQPLWQGSEKGDSKM
>XP_003192957.1 [Cryptococcus gattii WM276]
MTLIPPGAHLSPVDLPPPPPSADPREPSPVSVSRRTGARTPQRARSPLSSRDASPTRVHQTNRSPSSELTSPLLQPFPRS
SGSAIATPPSAVPVQSTLGHHLSRPSSPSSIHSSGSAIFERDIEHPPMASLSLNPNPSHQSHPLNHRPSRLLHLPHGSNL
DYTVPAVLDDAVEALTLGDATSRGFEGLEIEAPAPSGTGMARQSSSGLPSSGRKVTAGTPAVFSSPSRSSSPISIDSLTS
SMTSPTQSPPILSQLSPPPSLTGLAAQNGVPASPTSPTLSKTQVASSVPRPTAPRRISTGPQLPGGWVSSESEKTQEEPT
SAAVPAPAAVSHPGPPSAVPPHMSPAKGKPPHHRLSFISYNDILLSVPTQVTTFSEITSGNVSPDHLPGTVSPSLSTRSP
IVPPPLHGAPAAVIPTHSVTIGSRQGPAAEAKLNGDAGDNSAKSALGLPEGEWEHSDGPAKGEWEREGLGKGLEQRLEDL
AHTGA
>XP_003192958.1 conserved hypothetical protein [Cryptococcus gattii WM276]
MTTLSQSNLPLDPGAHQDGKKTRDLEEAGAAPQDELYYEDTSSEEVLTGVSKVEAAAAVWGPKSQWFLFIGIALSSYIYS
LDGVTTWQYLSYATSYVLDHSVSGTISTANAIIIAVGKPLMAKLADVVGRGETFIIVTILYVVGYIVIATANDAGQIAGG
QVIYSFGYTGLQMLQQIIIADMTTLRWRGAVSGLVSAPFIINNFVSAEIAEGVLPNWRWGYGMFAILVPVALCPIIIALM
WAQHKAAKQLKIKYSRPPIKIGIWVTIREACLEMDFIGLVLIAASLALVLLPLGLAPSASKGWKTPSMIVMIIIGGLLFP
VFLFYESKFPRKPVLPMRWLKRGPILGSCLIGFFDFVSFYLQYTYLYSYVYVTEDWSYRNLTYFSSAQSLALTIFGIMAG
FIMFATRRFKWMLFIGLLIRLLGVGLMLKARSPSGNTAELVMCQILQGMGGGAAATAIQVSAQAAVAHVDVATVTAVVLL
ITEVGNSVGSAAAAGIWASYMPKELAKHVPTTNATLLAELYGSITDIALYPPDDPIRLGAIAAYQNVMFRLVLGAVIVAI
FPPIWCLLFTKDIKLTRAQNAVDAKDLSGRPTGEPTLDERTPSEAGMSGPQRID
>XP_003192959.1 UDP-glucose:sterol glucosyltransferase, putative [Cryptococcus gattii WM276]
MSPPTSPTSHSLQPPFPPSATAPNPNPPSQHQQAVESLVNAAAQHVGPTCPPTSDESPQMADQATNSPDDSLIWNRQVPE
QEQTETAIIPGTPLDEMEPAKDAQTVQFSSSSPASTHEYQGETTARLNEPLTSSRAPSTASSQIDDWRRPDFGASRDIGS
VRMGGASALVSALNALPWEEDDESDDGEDDDEFRDPAGGTSSAVYERKKRPQLPSTSHGSHPTHPIHFPFRQNAIARRAR
PPGTTELDYQYATSETSSRGMSETGSESSSEGEVPLPKGFVSPPNLIAPSAEDEATGPPDPKLISDRMEKEQQIADEEEQ
AEILRSSKEEEMRLGKEFVPGKSHGSAELNVDAALSEGGSEGEYVIEEQMQTNEAEKNLTRKDKLAERLMEVFGLEEREE
VLEEMRCWLLRSIMLKGYMYLTKRHICFFANMPNENNLLVKSGPLYKKASRSKLNTKFWVVLKNDVLSWYENTTDPYFPK
GNISLQYCHSCEAASGTRFKVRTSERNYTFTADTESSRDEWVKSIQKVMFRTQHEGESIKLIIPLEAVVDVDKSPTLEFT
ETIEVKCIDAEDQMSIDSYFFASFPNNDHAFSAIQKLVRERPSPPEVPRVSSATTIHVNQEPLDTSHATITRSGTNSSAE
KLGTASHLPFRKFASVLKPLISKSSDGEPREEHSEDNHQDDHEASHLPHVEVTSNRQRSEEESDNDDFDGYPPRQVGPPP
PSMNDDARNWRPSWIRKPASKLFGSSPSGSFVSSPGRSPMDSSTTVTETGPSLRTRTGRTKQSSVTEVLEPPIQPEEEVS
EDEIPSKPSVVDSNSAEAARKRAARLSWTSETSSGSQMVKSKSDFSMLGSESGHSESAETLRKFRTFFALSDKEDLIDHF
PGYLYRVLPVSGRFFISTNYFCFRSSQLLYKTKESFKLMIIPIRDLYGVKAQKAFRFGHSGLTVVIKGREEIFIEFRSAS
RRKACITLLEERMEAVRLSGENNTIDSRKVEVRIMEDLDESTPFEPKSPWPVSSSPLFGSTTSTSFLEFKPEPMKITCLT
IGSRGDVQPYIALCKGLQAEGHTTKIATHGEYKEWVEGHGIAFESVGGDPAKLMQMCVDNGMFTVSFLKEGLQKFRGWLD
DLLNSSWDACQGSDLLIESPSAMSGIHIAEALRIPYYRAFTMPWTRTRAYPHAFAVPEHGRGGPYNYMTYTMFDQVFWRA
ISGQVNRWRRNVLGLDATTFDKMEQHKVPFLYNFSPTVVPPPLDWTEWIHVTGYWFLDQADQKQGEKSWTPPEGLTGFID
KAHGEKKKVVYIGFGSIVVSDPEEMTRCVVEAVVNSGVYAILSKGWSDRGSKREEPKGDSQGADGVKYPPEIFAIDSIDH
GWLFPRIDAACHHGGAGTTGASLRAGIPTIIKPFFGDQAFWAERVESLNVGSAIRRLTSHQLASALTKATTDEKQIFKAR
VVGEMIRKENGIARAIEAIYRDLEYAKSIIKSPPSTDDKTPEKISSLLHPLITADLGVRRVHSRSRSRSSHGRFSPRRHP
VDDDGWSVVTGGSRSRSGSASAVASPDRRSLNIGSALGSHVFKAPLLPNPFGKWRSSEGEDDR
>XP_003192960.1 endopeptidase, putative [Cryptococcus gattii WM276]
MLHKRTWTPLLLGEARSVQSSKRAYWREGGNEPSGISEPLPKIHKLAINGTGTGAAAATSTVTASGSNANGFSQAAADSG
NTLTNSTSALIQGGLRYTIYSNDIGYLCEIEIGTPPQSFLMLMDTGSADTWVPSTECLPQNCGNHFSLGANVSSTFQKFN
RTFEVTYGSGAVSGVIGADTITVAGMTLDSHPIGVTLQESVQFADDKVPFDGLMGLAMSQLSHQDVPTIVDSLQSAGLIK
NAILGIALGRFTDGENDGELVFGQADASKFDPSTTQTLPVTSSDGFWQVALSAVTIDGQDAVVNRQAILDTGTTLMMAPN
DDIGNGMFSIPCTIEQVVTMTFGNVAFQIDVRDLIFQPITNDSRGSCVSSLSAGTIKNGDTWLLGDSFLKNVYMTTNVND
KTVQLSARMDAPGS
>XP_003192961.1 delta24(24-1) sterol reductase, putative [Cryptococcus gattii WM276]
MAVTQDNLRQRKAANLQSDDIANGNSTALLKINAVPTEHGQERDKELDEHQEYEFGGPIGVLAMMLGFPVLMYYLWICLW
YYQGSFVYPTSVDDIRPFFHRMWEHIYDGAYPTKFAFITYWGLTAIQLVFAAVMPGMYQNGLPVPSLNYKTLPYKCNALY
SWYSTLILVGVLHKTGIYRLPWIIENFGHIMTVSIITSYSVSIIIDVFARVFKYGGGPLRMSGNIFYDHFMGVSLNPRLG
IVDLKMFAEVRVPWVLLFLFALSATVKQYEEAGRVTYNMIHFLLATGLYINACAKAEQMIPQTWDMFHEKFGWMLIFWNM
SGVPMTYVYPAIYMSRAPIESYEFSRLGSFALFSTLMLCYYIFDCSMAQKSVFKMQQQGEYKPRKAFPQLPWAELKNPTY
IQTKHGNKLLTSGFWRFARKPNYTADWIQACTWGLTAGFNTIITMWYPIFFLAVLIHRCERDFAKCARKYGDDWDEYCKT
VKWKFIPGIY
>XP_003192962.1 shk1 kinase-binding protein 1, putative [Cryptococcus gattii WM276]
MPRHNVALYLPHPLPSLPIEPPPTPSPLQQVIASTLSTTDYDHVSLPLTNAAWQARWEKLCLRPIEEEGLSEEELERRAI
EERKVDQEADVWRRDGGLKRSEVVVSRLEESQGVIPLASEWLELDSPDEGIRFDSELALRAEFAHALYLSLPVLILPAPS
LANRAFLPSYARAICNLLQMGGQSAVTNISIRIPVSNPLELIAPESVMPNGLAGSHSPVSPPSASGARQMDKKHKRLSSL
STRPQSMQTSLFGQPANQGTNQNQQQGMRIASGASSLMSANTVYGSVAGSGQASLSVTAHGGDLSSTWEMWDCIRTLCGY
HPRLSVTLDLTNPLPPSAGALARWSAEPVNYIWLPASSFIPNAKGYPVLSKACQAFIREMGKQNPTYILSQTTMKRHSAG
GHNAYLQYIRHITSTPQPGPNTQPRAIMALPAGASEKFQDYSDYLQAPLQPLMDDLGSMTYNIFENDPVKYAQYETAITQ
ALLDLPANKKHVMTVVGAGRGPLVDCALRALLHSGRQASIYAVEKNTNAFVTLQERKELEWRDKVHIINGDMRVIDVPEK
CDILVSELLGSFGDNELSPECLDGALRLMKSTGISIPSSYTAHIAPLSTSKLYQETRSPSRGPSSAETPYVVMLSQVDPI
SGDNNVPGVSPRCGERIQQCWQFVHPNRDITVDSNGIPLSNSHNARASTHTFHIPHAATLHGFGGYFEAHLYGDVGLSIH
PENAHAVSPDLTSWFPLFFPLKEPMYLPSGSELQVNLWRMGDGKGKKVWYEWAVESYLPVVQSVSSAPGAVTVPGSRNVS
SASGSGTGFGGQPSPLMDAPFSPGMGHIGLPGGLGRVKIGQSTLHNPGGIHSWVGL
>XP_003192964.1 amino-acid N-acetyltransferase, putative [Cryptococcus gattii WM276]
MLTGSFEKAFILSILQASPSARDSRSYLSSFAPPQPTVQPANITTADPDASPTEGAQPSAENPLVNALLNPILRRPALVK
IQGPFTDAQLESICRGMAHLQKLGLVSVIVVDRDDLPSTESSDRYEAQRQRAIVRHEVERVVHFLSRHRAAARPVFSTVA
RIADPEVEPKEAQKGVFVEEEGLDHVRRAVGEGEIPVLLPVALDSNCRSRRIPANRVLLALAFAMSAHTSSPVDLTPRRL
LVINREGGIPSYARQGLPHLYINLASEFSYINRTFQPQWNDSHPTALSNLSLANGCLAHMPREASALIVSHRSPAALIAN
LITNKPAHSASLPHALLVESEGRITRDTPTLIRKGLPVRVLRSMEEVDQDKLTHLLETSFKRTLDREGFYNRLKNDLDFV
IVIGDYAGAAVCTLEGKPISDSFAYPPNHPEPICYLDKFAVHPSHQGDGTVDFLWVALRDETYGLGQLDASNPSIGSLRG
VGRGRDLVWRSRSDNPVNKWYYERSSGFVKTRDEKWKVFWCDAEQRLGEIWREREFGGGRLVRVVEKEERGRVKWWEEVI
GAIPSAWSA
>XP_003192965.1 [Cryptococcus gattii WM276]
MDNFLKPSRPFTSDKRVPLRRDESTETTRSSYASTPPASGTSEWEEEEGVYRPIEQTKTKNEPMSPVVVVLYVVAFYLVY
QILTRPDDVDLFSNSTTTIPQSHTPPPMDIPRYHHPYQLPHIPSPTMPLDNPSEAPWWRVILRFMVYPINLAVALIATIL
PLSLNALSLLIKLVSTLLWPFTSLAQLLFRTFVTYPWNICMRVLDLFYPVFVFVGGTLGVGCLIGGMAGWIGSVCISRYI
EWKEGDRKRAKTRRRKTRPASWKVHLRRDSSESSKAKSHSLQVKPSDNLAPRHHRKPSLSGSSTERPQSPDEILHDPISL
LSERSKIKRADWGEKGLGTARERVIVGIRKRRRDL
>XP_003192966.1 ATP-dependent DNA helicase hus2/rqh1, putative [Cryptococcus gattii WM276]
MAELKPPSLAVKNYPTPTTASSSKVKLATPDHWNSSRSNGVPSDESDMPVARVLLQRNRTYPSPTVAGPSRPTSRRPSPL
HDVPEDLHDFDIAMAEKDFHGLDEEPVIVPPSTPPAASPPRIAVRTSTRQPQPLLAPEAIFQDTGHLPDEFHDIPFSEIF
SSPTSPTRNLPNAPLRVESSPPKPIDLPRPSAIAGPSRQPMETHSPIKETVPAVPQHRVIPLEITHPWSKEVNQKLRQVF
KLPNFRKHQKEAIDETMAGKDVFVLMPTGGGKSLTYQLPAVCSSGKTRGVTFVVSPLISLINDQTRHLISRGIPAIAYTG
DLTQKDKNVAHEELSKREPITKVVYVTPEMMSMGGHIKSILRGLLQRKQLARFVIDEAHCVSQWGHDFRADYLRLGELRR
DYPGVPIMALTATAQNKVQEDIIRSLRIEGCVCLRQSFNRPNLHYEVRPKTSAVIQEIVAFVRTQEARASGIVYCNSRDN
CENLAKKLREEHGLRAYHYHAGMTKENRRKMQEGWQDHKFEIMVATTLSITICLDRLKGIIKKLVERGVTAIHRPASYKI
LGQIDQEKDLTRDQKERQKASMQEVLRYCNNKVDCRRSQVLAFFNETFDAANCNQGCDVCLGRDRNVFRTEDVTEDAVTV
IKMVQAFSNIKITILNAAECFRGYKGNSGKRLDQNPYFGAGQSWERNEGERLIQTLVIEGALEEYCVESKAGWTNAYLRV
GKEGYKYLNGTARLKMDFREASPRKSTTKSKQPSKRQSAKSKSQTTLGKTTSSNPIARKRSLQQIMAEEAEFDNSHWGDT
DDEYHPEEDGDPIIASADETEVDDGVPQKRRKSTEASKEKTPRSTRSKAKAATPDGGVESSVEQCLKALEKMRNQSTARN
KTYPVLTDELLQMVAALMPANEKRLREIEGMTPQLIEAYSTKILGICIKFRPANQNTLNTTASVVHKDVPRAAVVPAPVT
LPRANSTTMHRIKQYAYEPSSAPKSPITSAVRRPSSTSSLKRQTLLFSTPSNVAGSGNTVTPTAAKRQSNVGTVRPVLTA
RGGNVVRKDKF
>XP_003192967.1 [Cryptococcus gattii WM276]
MIKMLFSAHYITLQIIDLYHFLPLQTTVLSIYARLFTVTVCLANSLEMDVERLLVGAGKATNGKRRMGPEENQKTNKVAT
GTLLAGAIKDMGVDVEMGEVIERSRSSQSLGRVSRSKSAPGSISESAKPPKGGKVVSLSSTIDSGINLEDDCLEKETTIV
SKSVELPPSLRIDQLLDNIPSTNIAKDKKKKRRVETGINVSHAKALKEDISIEDDSIQKKKKRIVKDEEEVKSDEKTMAK
KKKKKKKKDAMDDIFGF
>XP_003192968.1 aminomethyltransferase, mitochondrial precursor, putative [Cryptococcus gattii WM276]
MLPRLVRPTATTFHVLARRSLATSAILAQLKKTPLYDFHVQHKAKMVPFAGYSMPLSYGETGQTTAHKHVRSDAGLFDVS
HMLQHNFTGPTAQEFLLTLCPSSLDSLTPFTSTLSVLLNEQGGIIDDTIITKHSDTSFYVVTNAGRADEDKAHITQKLDA
WNAAHKGQEVKWETLDGWGLLALQGPKAKDVLQRMTDQDLNQVKFGSSVFADIKTTDGQVVKCHIARGGYTGEDGFEVSV
PPQQTVAVSNTMTANPDVMLIGLGARDSLRLEAGMCLYGHDLDESVSPVEGGLAWVIGKNRRAPDAQPAFPGKSRILEEL
ANGPSRRRVGFEVVGSPAREGCKVFDALGEKQIGVITSGIPSPTLGKNIAMGYIASGSHKKGTEVKIEIRNKLRDAVVKP
MPFVPAKYFK
>XP_003192969.1 nucleoporin-interacting protein NIC96, putative [Cryptococcus gattii WM276]
MSTNTPYRPHNHGPATRPPAASALSSLLAQANSLNEADYDSELPQIRFGIDDIERMSEVVAGRGKRVKSEKGEAFNLLSN
LGVNTSQLAHSISQLPSEPAAPRPRRRRAAQVQAQAAEQVPELGRGFVAAEGDIGTWGRNWHEMVILSGIEMQRQRIINS
FQKQFQQRILQNWQLEKARVLQDELGVTDDELAGIVDAARLASSALGSSSLGRSALGASTRRFPMGQSTLGKSTTAESRE
GGLVMHTKMVRYERAIGELNQKRLRKEPYEFCQALSESTKNDSPVNERQYSAAYLGDQKAHQAALLRGRLVTGGLKYLER
DFERHVDETIARNPKEAALGGVPGIRNKIRAFVDVTLRTKEAREAYKPETVNGTLLWAQTYYLVRCGYIDDALNLVAENQ
QHISRDDWSFPGCFKSAMQSPERRLSKTQRDQLYNDFNAHIRNNPLIDQFKAALYKLVGRFELNRKTAKVATTTEDWMWL
QLNLVRENRDGDAPQEQYDLADLGRLLEKYGSDKFDANGTKPLAWFNLLLFTAQFEKAVAYLYSKPQMKTDAVHFAIALS
YYGLLRVPPKGDEAELLAVSDSSDVSFLNFARIIKQYIAPFFKLEPQTALQYAYLVMLNSDAPAPSGPKQRQLCLELVRD
IVLSSRSWSRLLGSVRADGSKEIGVIERDLKLLKLEDEQDYLRQVVLAAADQSSLDSSLTDSIELYHLAGSYDKVVETVN
RALGHSLSQTAGAAPLPSDAAQVGLTVAFGGAPDLYSLAQKVHAVYERDFGKRTRVSSLHWETLETLLQLKLALAQFAAD
RPDLALETFKATNLLPLDNDPSSITRYAQKFRDMLDQPVISNLDDVIVTTMKCLHLLSQQLKQSPYGDQGRAAQLSVYKH
QAQCLIQFASTLRLRLGPDVYRQLSSMSAFF
>XP_003192970.1 glycerol-3-phosphate dehydrogenase, putative [Cryptococcus gattii WM276]
MFRGRSYMPGRRALVFTTATTVAVGSAYYALRPTPLHLDSQHVPLTKRRPGPLWAPPSRDQMLEHLRTSGVYIHRTEEGG
PEPGAVLRKDEAEREGDDVFDLLIVGGGATGAGTALDAASRGLKVACVEREDFSSGTSSKSTKLVHGGVRYLQKAIFELD
YEQWKLVKEALRERRIFLETAPHLSHMLPILLPIYTWWQLPYYYAGCKLYDFLAGKENMESAYWMGKGKALEAFPMLKKE
GLVGGVVYYDGQHNDSRMNMSLVMTAVQHGAVVANYVEVTELHKRPDPSHGGQERIYAATMKDKRTGETWKVRTRGVINA
TGPFSDGLRKLDEPTTQDIVAPSAGVHITLPNYYGPKTMGLLDPATSDGRVIFFLPWQGNVIAGTTDSPTEVSQNPIPDE
KEIQWILDEVRNYLSPDVKVRRGDILSAWSGIRPLVKDPNSKNTESLVRNHMINTSKGGLLTIAGGKWTTYRAMAEETVD
AAIKEFNLKPNGPSQTNHIKLVGGHAWSKTMYIKLIQQFGLETEVAKHLSESYGDRAWTVASMAKPTGESWPFHGIRLSK
LYPYIEAECRYACRCEYAQTAVDFIARRTRLSFLNVQATIETLPRVLDIMGEELGWDSKRKEQEFDDAMEFLKSMGLPQH
TKLKLSDVKKSHGHIGPLGLAQKEEVALYQRAQFTPDEVSHLRTQFERFDFDHDQRITRADLIHAMTGMGYDASVELADS
ILREVDFGRKGEIDFQDYLDIAAGLKELQLENAFTHLTQLDSSRKEAGARDIGSHAHEASERREQRRKIPVERSGGGA
>XP_003192971.1 Ornithine carbamoyltransferase, mitochondrial precursor (OTCase) (Ornithine transcarbamylase) [Cryptococcus gattii WM276]
MPSATVIRYAGQAARQRTPNVVVPFTPTRFAKSRQVPPPHLLTLADLSPEQISNLIATAAALKFVSKNAHTAAIPKRLDR
RTVALIFNKRSTRTRVASETSVEALGGHPMFLGKDDIQLGVNETLEDTAKVVGSMTDGIMARVAGHEEIETLAKYSPVPV
VNALSDLYHPTQILADLLTLCEVYSPVPPPTEVISGQVYSSVLKYYQSALNPAKILQGKKVAWVGDTNNITNELLVTLPR
FGMHFSVAAPKGYDKFDERVWSRLTESKTESLVTLTNSPTEALRDADVVVTDTWISMGQETEKAARLEAFKGYQITNKMV
SDAGAKEDWKFMHCLPRKKEEVDDEVFYGPRSVVFPEAENRKWTIMAVFE
>XP_003192973.1 RNA-binding protein of the pumilio family, putative [Cryptococcus gattii WM276]
MATDINASKPDVKADELVSAMSEVTLNGSGKNGHEALDLAETAEVSNQAVQERLEQKRLEHERARLAQRAKFEQQMRELE
ANQLAEERQLMSATTPLPAGEAASAPTTPPGHASLGSSIPDLHTEASVPIGSLAPGPREGLNGAKSMPGSRRTSTYGGTF
GMEKMTLSAMTDGSRREWRQEDDDVDAEGAQSSVKYLGMNDDDPFPGIPKQEPKHLSAASAALDLAPLSQTPPRAFGSRP
FETSLKTSEWPQFSAAPGASSGAARGVTSPLQASGLMSDELREATLLGSRKTSPTAGMADSIASLPAMPSKSVPGTPFGF
GGAGGGGAGVGKRVDSGEGLSHAQRGFSNPDLARAFGKVGGGFSMGENARQPYNDLYNSFSPVSGGLPPSAAVAAAFTPQ
VAYDPYGFDEDGYGSGSLYPGGSMGLKNKRADQDREFNRFAGVRIEDLKGELLSLCKDQHGCRYLQKKLEDGDPKHRDMI
FNETYGHFPELMTDPFGNYLCQKLLEYSTEEQRSAIIDSVANDLVGISLNMHGTRAVQKMVDFLAQPRQPKQIRTLILAL
SMNVVALIKDLNGNHVIQKCLNKLIPEDNQFIYNAIAANLIEVATHRHGCCVLQRSIDHASPAQRMQLVTEIIFNSLYLV
QDPFGNYVIQYILDLNDARFSEPLIRTFIGNVCSLSVQKFSSNVVEKCIRVADPEIRKVLVGEVLNRSRLEKLLRDSYGN
YVIQTILDYCEIGQRMVLVECIRPILPSIRNTPYGKRIQSKLAREDASFQPYNGYNNNGSNSNRGRGGGGGGNYHSSRGH
IGRPQLQHVNALTDIYGGGGPFMQYGHAPAGHMHPAHPGWGPGREPPHMGGPTHTGLSYHAPGPDGQPWLHLRGPGGDPA
PNWHLSQDGPHAGVLPSGMNPQMTGTSAQTGGAVGAGEEEGLQVGGGAGAWQDPHSGGGFYNGSSHVPMM
>XP_003192974.1 di-, tri-valent inorganic cation transporter, putative [Cryptococcus gattii WM276]
MGLSRQARIVTLLVIDTIFFLIELITGYAVGSLALVADSFHMLNDVLSLIVALYTIRLATSPSSSANSYGWQRAEILGAL
INGVFLVALCVSIGLEAIGRIVSPPEISNPKLIVVVGSLGLLSNIVGLFLFHDHGHSHGGHSHGAVALPNDEDETSSLIS
RDDSVSELYQHPAQTRAQVIETAQEFGYGSTQLSSSLDSRAGQLAKSPNAVGHGRAGSASRRSMGGSFTRAGGHNRLSSA
SMVPPVPGQNDVLPPVRGDGNSTSSSTVVDNGKKKASKKDDRDEAPDHEHGQGNDNGKKLAGNASDAESGHSHVAQAEQG
KHGGHGHSHGAMNMRGVFLHVVGDALGNVGVIAAGLVIWFCHGRWTLYFDPGVSLVITCIIFSSALPLVKSASYILMQGV
PSHVSLDAVRQCIYEVPGVDSVHELHIWQLSESTVVASVHVMIEEGRDYMEVASGIRERMHGHGIHSVTIQPEFYCEETD
PQDTEACLIRCPPGQCIDTCCPPGVKVTGPEGDEENGHDHEH
>XP_003192975.1 [Cryptococcus gattii WM276]
MSSLPQKPTENIPPSPSGAGPSKICGICSSPAKYTCPRCSARSCSLNCSQTHKSRDSCSGIRDPVKFVPLNQYSQGVWSS
DYTLLEEGRRQVVGWGKGIKIEEVNGGVVSGRGRGRGGSRAPKGQRRSKTDGLRRELEKYGCMAEFMPEGMARKKTNQSS
WNPKTEQLYLTVDLIIPSNLILPSPNSTVVTSLNTSSKTITHPRVLFHAPDAESLPTISSLLPSLTIPLSEIRLCQPFHS
TPLRPAPSHQPNQTIFYPPLDADKPLKDVLKGSAWVEFPEIQLMARETWEEMVNKGDVIITEIEAISQVPVRQRDSGWGA
KRRPNEVPKEEGQQDGAKRLKAESNQGLLALGEYDSEEGSDAENGAEDADALIVEEANDEVPSPEMLIVVGQALMADLEE
T
>XP_003192976.1 Hypothetical Protein CGB_C6290C [Cryptococcus gattii WM276]
MLDLSVTPKQGNAGGRYFPHTGHLGVSPVVVQGRVATKLPPVCDPLLVKSISLRIKCTEYRTGGAFEGDLQNTLWEQSQL
LLAPPNDEKYINVGDWDQQFKMAIPIEAATQGRSTMCIREYKVVWRMEVVIEHKPIHYVGTSITKAFALNLQNHQAPPLR
PLSPIPSLYIGSDAYVSEVRLCVPHGVFGPGDSFHVALQIKPENPTTMIKKVTVVLERLITLVDTKSASRRDSFNDQSPP
KRRHMHSSRSYSPTQSSKLSSILRRSLSPRPPFHRLRPDLHPLIDHSVRHEGQVIRDKITESASTEISSEGAGFWCSLPM
SLPRRTGKWALGETHQTGLVSISYQLSASITFKSDRRTSPSETFILPAVPVILISTSTAERLDAVAAAQPKRKKLGSLGK
GLYLHGENSSILDSESPLLSQEPPALSPVSGVATDIKPILLPPDKSQHPPPQSISFSFPSPPQRSPTVSSLPIHSLLNPE
ISKSPPNHQLLSPPPTRQGPSSLAEVADPESGSLLQLFHIQGSGRRISTTTSEEEEVQPSRSRQKLRAELPTTIAGFEWP
SLPSLDALGMGLPHVPEDHRPRSRPKTAPIHSAFAMSKNDVPPPLSGKFGRTMSGGELQQRPVTSAGASRSWRKDKDAAT
FAFALPEDKENTDMGG
>XP_003192977.1 dihydroxyacetone kinase 1, putative [Cryptococcus gattii WM276]
MAPAQKHLLNTPHTLVVDSLKGLATLNPNVKLDEAQRVIYTPPSESKVALLSGGGSGHEPAHAAFVGPGLLSAAICGNIF
ASPNVAQIRRGLELVTREKGSLIVVMNYTGDALHFGLAAEQHRSAGKVGDVRVLMVGDDVAVGRQQGSIVGRRGLAGTIL
VYKVAAALSDKGADLDSVENIAKYVASRLGTLGVGLEHCHVPGTRAGTSHLGANEVEVGMGIHNEAGTYKLDMTTVSELV
GRMLTQITDTTDKDKSFVPFKGDGSDEVVLLVNDLGAISELEMGGITNEAVKWLQSRNIKVRRVLAGTYMTSLNMPGFSL
TLLLLPSASEKPPHSAHEILEYLDAPASAPGWKWHAGREPGTLDVKTEEASIPVQKDNAVLPSTDSKGFLAAITRACKAL
IAAEPELTEQDQIAGDGDAGLTLEAGAKGVLKAIEQGRLKGENVVQDIKIIAEIVEEDMGGTSGALYSIFFAGLGKSLRD
AATNGAKNTTPEVWSKAAAGALDTLYKYTRARPPSRTLVDPLDAFIASLPSKGLSSAAEDALAAADKTKELVAKAGRGAY
VNQEDLKKREVPDPGAWGIWRIVDGLRGFEA
>XP_003192978.1 family II 2-keto-3-deoxy-D-arabino-heptulosonate aldolase, putative [Cryptococcus gattii WM276]
MAPAPWHPSSWREKPIAQDVVYEDKAQLETVLNKLRRLPPLVSPVEIDRLRAQLADVAAGKAFLLQGGDCAELFDDCSQD
PIEHKLSLILLMSLIILHGSRLPVVRIARIAGQYAKPRSKPTEVVELPTKDGKTEKKEVLSFRGDNVNGYDPIDRAPDPQ
RLLGSYFHSTATLNYIRTLLSSGFANLHNPVDWSFSHVRSPELQQAFSSVIESLQDSLEFMKVATGAVGGGERGGMETVD
FYTSHEALLLEYEEAFTRSWDSTTLSPPATGTSTPVLSRPASRIREEASSSSSYPHSPVRRPKSPKNLSDSINNLSMSVG
DLRKKEEEKKWYNTSAHFIWIGDRTRQLDGAHVEYFRGIANPIGIKIGPTMEPEEIVRVLDIVNPDKIPGKVTLIGRYGA
GKVDQFLPKHIDAVLRTDHPVVWQCDAMHGNTKSSVHDPTLKTRHFVDVITEITRSMEIHREKGTILGGVHLELTGEVND
DGYSVTECIGGSMELEDKDLSFNYRTHCDPRLNYEQSLDVAFLLADYLKSKRRGERPHDILLSSLRGRRNDSQK
>XP_003192979.1 Dihydroorotate dehydrogenase, mitochondrial precursor, putative [Cryptococcus gattii WM276]
MPRPLRLPSLRAALPRPHSPLLFRRLASTAPPPPRRHYLSTTLLLGGGVLFLAYYYDSKSLLHEHVAMPLMRLVADPEEG
HKLAVRVLAWDKWARPRDMGVDGDELQAELFGMALKNPVGIAAGFDKDAEAIDGLFDLGFGYVEVGSVTPEPQPGNPKPR
FFRLEEDDACINRYGFNSLGHGHALARLRLRLAKFAQDHPSLFPSPLPATILPPAGLPRSLRPGQLLAVNLGKNKASDAD
SNDDYIRGVRTLGPYADVVVINVSSPNTPGLRALQGKQQLERLLNDVVEERNRIAQGTGLPKIAVKVASDLSEDELADVA
SAVRSSGVEGVIVSNTTIRRKELNLVSNNQDQVGGLSGKPLFPYALNALKTLRPLLPPTIPIIGCGGISSGSDALTMANA
GASIVQIYTSFGFRGVGTPRLIKDEISERLNGESWKNQVGRDWASSGQPMGWDENRLKQESQALVEEAKGLAELLRQSST
TTDEKETTKLVEEAERVLGIVKQKDSSSASAPTLEQGPPPAPVEAAVPPPSSQSGFVIEGGAASIGEALIAEPVSEVDLA
PIVVLEEKKTNLGVNHGGERDNEWEQAVKAGPKRLV
>XP_003192980.1 conserved hypothetical protein [Cryptococcus gattii WM276]
MSQTPPPRPPLNIPSGSSQITPDPEPLKPDETLSGDKFRDFKAARINPKQDLENIGQIPCARNSLLYGIAGGVGVGANPG
WQPTGLLVALSQFPYFNARRKELAQMRIIQERYPHRHVSKLQKGGQDSEVGQGEQRSP
>XP_003192981.1 galactinol synthase, putative [Cryptococcus gattii WM276]
MAISPPSTPGVQESRAWVTLVTNSSYVAGLLTLHRTLSSLSSYPLLVMTTPSLPGTHSSLLRSLGFKLITVSHLSPSSSQ
HPGFDPQFSRLNEAWTKLQVFGLVEYDKVILIDSDMIFLRDMDKLFDLELPGRDWIGASPACVCNPFKLEHYPKDWIPAN
CSYSTQQSPTPLLSLPIPSPCAPRTSHLLNSGLVILHPSLTVLASLIDFLNTSPTIGHAQFADQDVIAEAFKGRWRPLPW
WCNALKTLRGAHKDLWRDEEVGIIHYILDKPWSARPASLPPHQPPSPTLPPSPASLDGSNDGRASYLEKPQIRRRSLPHG
LLDAVRNTPPQRSLTNYDEVHAWWWIVYEDLLDDLKARGVDWESVDMWVTR
>XP_003192982.1 Hypothetical Protein CGB_C6170C [Cryptococcus gattii WM276]
MSEAGSASTPQSNATKDRHEPRGRKPNDHLPPSRAREVQRAFRLRRAEHLASLEERILQLETENTQLRALLSLPAADRPK
IGSGPTGRGKSLKEGGVPMSERVRARKEARERERRALGLPEADTTDMSESERNGSETLSPRATSGAGPSNTTSTTHTSQQ
QPSVPQLSNPQNVPALFNSAHEVSPAPFNYHLPMPFNIPVSPDTHFADFTNNLDNPLYKSNTASATPNFSGMFSMFTSAD
STGDSSANGTGANKPSPISPPLTNPPAASPSQLDLLTRLKSCCHVSDSHVVNDPGLLVFATRLCQSFGCSFGGTHTEANP
RSDAENLTLEDAWRALKATLDPGGDADGENRINTGKMAAELVVRAAHSRGAGGWITCRYREGLSIRRSMVQALVQGLGGK
LD
>XP_003192983.1 Folic acid and derivative biosynthesis-related protein, putative [Cryptococcus gattii WM276]
MPPDTITISSLTLHLLHGLGPSAFHLTPSPPCPALLSLTIHLVPNSVSTTAAGDSMAGLGVNYSSVSKAIYALANDPQKV
WSGPWELMRAVSAIPLESDEVQSVDIRLGLPKALLHALEAVYKASYAKDGEVTDKSCTVRDLKVVCIVGLHEHERKEKQR
LELDVKVSRCDWNVWGHKGFADEVYEFVRNSAYGTIESLNHELGQYLLKSRYLGDSTQPHLEITVRKPSAIPFATPSITI
HRSQTDYMPTVPSARNGRPEAPERVFVAVGSNIGDRVANIIRAVRLLEEAGCKLLGTSRLYESAPMYVEDQDRFVNGVIE
LATSLDPLEVLRLLKRTEKAVGRTKTFTNGPRVIDLDLVFYGHRMVKIGKETDEEDEYGIKWLECPHKRLREREFVLRPL
ADIDSEFTHPVLHKSVGQLLASLPTTFPPSLSPIIPLHSHASPLKLSIPASPYIMAIFNTTPDSFSDGDLARTKVEYALA
ACEKLLKGPDPPAILDIGGMSTRPGSEPCSEEDELSRVIPLVKAIRSSSDPYVASIPISVDTYRPSVAKAAVEAGASIIN
DVRGGKEPGMLRVMAEADVPVVLMHSRGDSKTMITADVQDYESYGGIIKGVIQETKALVEQALKSGVKRWNIILDPGLGF
AKSSSQSLTLLKHLSDLVLPGTGIEGLPMLVGASRKGFVGQTIKRAVPKERSFGDAAVSGWCAASGVVDILRVHDSREMG
EVVKMTCAIRDAV
>XP_003192984.1 [Cryptococcus gattii WM276]
MFGGLKILDLSKNLLKRIPDALSDLLRLSSLDLSHNTLSSIPPSVLLLPQLQVLDLSHNSISSLSFDSPVGPSEEGLGYG
SGFFTTAIQRQTALKSERPILPVLRHLSFGSNTITLEGLKGLANVNLKHMKVLNLERNNLSGFLDVQSLGISEKDMPELS
HLVLSGNVNIRGLIGTIASTTKVDTIGCNLRQATPSFDREGTPTTEDNRDKASSAIEAGPAADDVNTLYIPEPDLTIVYR
TLPAATFDSEPLAVDLDIYLPSIPAGPSGHPLVIWFHGGALLQGNKENLPPHFRRLPSHIYSRGDGCPDESVAVISPNYR
LAPQVPILDILSDITALLGYIQTNLNDRLIKDGKGNHKIDASRICLSGGSAGGYLALIAGLTVPDEVGDEELGAYRGLKN
EAIKCLAPFYPITDLTDKFWATETNPVPWMNGNSISHAQAKPHLDTKAAPVCSAVSGGPRSILYPYMLQHSLFPSLLFLT
QRSVGHGLDAFRPSPLSLSIPHRLEIASKSSNAKFHVPIYFVYGTIDDKVQPMEKTLEALGKANGDLVIERVEGADHAFD
EDPKVECQAFQEWLGKTLL
>XP_003192985.1 cytoplasm protein, putative [Cryptococcus gattii WM276]
MSSHITQAAELIDWIVSNGGYFHPSAKLRIDESTGLSVFADDTIHPEEKLVSCPFSLAVTSELATKAVCEITGIEEGQLI
WPKDLGKEGEPWNERMRIGAYLGLHWVYQERPDAEWPRSLVHKTYLASLPSASNLPTPLYFTESELQLLSGSNLLGAVED
RRVEWSAESEALRIILKEDGLTWERYLATSTYMSSRAFPSKLLDLQSDGEMIPQSTRIDGVSKPVLLPGVDIFNHARGQP
ILWLSSMVSTPNVPLGVPSISLVSSSICEAGSQLFNNYGAKPNEELLLGYGFVLNPNPDDIVNLRLGTASLPVPINETLQ
SKGLDARERFELRRNGEVDTRLLEIMRVLLGGGSEEDEVDDDDEHPLHEKEEREMQLELDVLGMLGGMLEDKLEKLRTGS
KVEVVDARAEVRRMCAVYRQGQMDILNAALDKLSDRIERIEGLMDEGMGGCPCCS
>XP_003192986.1 Nicotinate-nucleotide pyrophosphorylase [Cryptococcus gattii WM276]
MSETDLKPGQNLAHLLPPSWSAEVQRWFAEDTPSFDWAGFVVGEEEQEAILWGKSGGVLAGVPFFDEVFKHVDCTVEWLI
PEGSVVPSDAKTKVAIVRGKARQLLLGERVALNTLARCSGIATVSRRFRDLARAEGWKGVVAGTRKTTPGFRLVEKYGMM
VGGVDPHRHDLSSMVMLKDNHIWATGSITSAIQAVRRVAGFSLLVNVECQDFTEADEAVTAGANIVMLDNMVGEDLHSAA
RRLKEKWQGKREFLIETSGGIVEGSLTGRVGPDIDILSTSAVHQSCPHVDFSLKIQPRKRS
>XP_003192988.1 [Cryptococcus gattii WM276]
MKYIYTHIKEFFKVSDWNEDIQGPFGLQPPPGDWAEFKKRIVELQQQCREGEVIKVIFAARHGQAEHNAIKERYQIPDEI
VRSCCHLIRKSKWPSAQGQILYPILDPDLTDLGRSQAAALGYALQREAKRGMPLPSTWYVSPMKRAGETCGIEWGWLFEE
SKGKGKGHGVPATVIENLREHLHVHECDKRSSLSELQRDFPSFTYTPETTEEDELWQPGEVRGRETEEELVARRGAGIAQ
VLDMSEDSTYISITSHSGALRGIYKSLGVPSRSLVVGEMNILVLHVKNIEELIEMDKETAE
>XP_003192989.1 Exosome complex exonuclease RRP6 (Ribosomal RNA processing protein 6), putative [Cryptococcus gattii WM276]
MPHKDINLDELRGGKGKTAITVKPSLAAQAGKKIPGPFVERLPANIIHASDLTKPQLLFHDAPDNARTSESWKPSLTTKP
HAMVPLGFKAPLDYELTSEEEMDPSKAALRREKEIRARTHPYYYETKHLPYPTSLFIDSKPVPPQSFDETPFEFVDTPEK
FHRMVGKLKQAKEIAVDLEHHDMRSYSGFTCLIQISTRENDWVVDTLSLRKEIQQDKFGDVFTDPTVVKVFHGADSDIVW
LQRDFEIFVVNLFDTYNACVVLGMPQRSLSALLQHYCNFEADKRYQRADWRIRPLPDGMLNYARSDTHFLLFIYDNLRNA
LLHKSSRPSSPAASGTIVLDSAKPNPQEAMREVLDKSAETALKMYERDSYDIETGRGSGGWLAAGKKWLPKGEIEQESGW
VWRHLHDWRDRVAREMDESPFYVMPNNMLRDVSTADNTANLSRIIRRDRAPIAAQYIPEITSIIVAAKKKFKEIRTERAT
NPQVQEMEKIEAKEIGANDVKKVALAVPAVPSVPLASTASNIWNVAVKPTSTRANAKSGLFGTTIKSSPLKHASGYATTP
NSGQSALFGVTLNQTNNQKSASAALTLRERELSPGFLKVMESMRMDLHPRGMASGSSEGTVEKGLSPETVPFIPSNQRKT
TATPSLEARGKKSFGLTTESSHLLLPGQKASSPAAFASDMSSQKSSKFGTVDEGVVQVKKSKKQKKRERATTADGAGDDS
DSKKAKLNADGDEGFGAATPPDQAVITTAVEPSNTVNVGKRGDVKKSTTFKKKTKVKPQDIPAFDYANQPNLLDQPQSSA
MAQVDTKKKKKKVKEARPSGAGIVEVPTFGARPARDLSQPKQGNKSGTFAK
>XP_003192990.1 [Cryptococcus gattii WM276]
MGDKLPSIKLNDEEGNTVDVSTLIGEKGVVFFLYPKADTPGCTNQACGYRDMYDEIAAFGYEVYGLSKDTPTAQQKWKTK
KSLTYHLLSDPKSKLIKRLGAFVPPKNTKRSHFIFEKGTGNLIDVAIGVKPAEDPNNVLGFLTEKYS
>XP_003192991.1 [Cryptococcus gattii WM276]
MLSFLRNTPVLGLLTLLTATSVTAKGALGIKAAKVAITSLDGLNDATYTLKEPTPLPSPIVLSETSSFKLAFSVIDTISG
ESVYPQQAHLLLEGLQDDDDDVTLPITVKSNGKAQITINPAKPHPALLPTRGKFRLTLLLSSLNEYTPLAYPLGEICIPE
SILQPRPRKRHDLPPRAGEPAFQPEQELFHTFKEDPKTVGWAKSGAGVVVTLAPWGVLLALFGKLSPSLNFQTPPVSSYV
FLLVLAAIETLIFVYWVGLKLYQLLPPFLALCVIAAYTGLIALRELRERRLKAGGTP
>XP_003192992.1 [Cryptococcus gattii WM276]
MPSLRPSLSTLPSYLTLPSRWTKWKALIVGSLNFYRIHLLTFTVVPLITSGIMYACNTEYHIAYIDCLFCCMSAMTVTGL
ATVDLSTLSPFQQVILFLQMIIGSLSFVSIVMILVRQYFFRQTFKHVLQERERRRSRLTKTITRVATTAPPILAIRKRFG
AGFRGFAKGDTESKNGSPDGSTPSSLELKAVSHSPKKAEDHKHRKKGHQKLHPDMIKRVEGGGVGLINPMGWYEAERAEI
PTPAPTPEHRNDMPLPSGKTVAADGKDLSQALEAAVVSGVAQERQPTGEAEREVSEMEHKEPKTKLPEAEAGADVADEVS
TGIHKRDRTPTPPPSPRHHKIPYAGLQLTDEAFPRSKTIAFEDAIDDSHDHRERGSTTQREGGTLPRTATFRNNAADPRL
PYSATMQSNAGNFPRTYSLRPMNSHQPDARMEGFGGFPTPLAIGKKVFRKIFPETSKTLSKTFTVPRTNTLSGRSIGGGS
EGKDVPYISFAATIGRNSRFQGLTTEQMDELGGVEYRALRVLLYIVVGYVLFMPLAAFVIIAPYISAGNRYDYVFDEQPR
VVGIPWFSLFQSISAFTNTGMSLCDTSMLPFQKAYLMIVVMIILIFAGNTAFPVFLRCTVWVIYKCVPESSRVRESLKFL
LDHPRRCFVYLFPSTQTWVLALVMLSLTLIDWVSFLVLDLGTEVIMSIPVGTRIAAGFLQSAAVRAAGFSIVPLAELAPA
VKVLYVVMMYISVYPIALSVRSTNVYEEKSLGLFGDEVEEDDLSEEGSGAHAVAKYIGWHARRQLAFDIWWLAFALWLVC
IIERGHIDNDQEWFNIFSILFELVSAYATVGLSLGVPYDNFSFCGGFRKLSKLVVIIVMLRGRHRGLPVAIDRAVMLPKD
FTAAEETAFDEERSRRASRMGSMFNEDVFGMRRDSFNRISSPQEMSSTSGPASANAVHDQHQGGVQFENLHQHRRSSSLG
PTSPTADAGLFNPSRETSGEDRWPPMGLSGGLTPVREMSRPIRKDYFDGDPLDV
>XP_003192993.1 NADH kinase, putative [Cryptococcus gattii WM276]
MLLLRDPKRSPLSVRKSRRSIHYLRDLPVSPLSQLTKPRLVSCEPSIGESSAMGAAKHPPAAHQLKKWTSEPTTLLLIQK
KDDPRTTAAMGFILSHIQEHYPHLRLIVEAHTALDHPSFDNLIVASPGDEKLLPLHTSLVLTLGGDGTILHVSNLFSQGE
CPPVLSFSMGSLGFLLPFHISALSSALENTLKGPVSVLNRMRLACKPIAANGDPLNRCTETVGEAGWQVMNEVALHRGRH
THLTVVDTYFDGQHLTEAVADGILLSTPTGSTAYSLSAGGPISHPETDAFLLTPVAPRSLSFRTVILPGRGEVKLEISSL
ARSPAELSIDGKEVCLLNAKESVVISRSPFPIPCVERSGSENGWVKDINSLLQFNVGFKNKSLMGHSS
>XP_003192994.1 endo-1,3(4)-beta-glucanase, putative [Cryptococcus gattii WM276]
MLFSNVVFPLLTISFAAPAVSAMHLNPAHARRAAVANRDLGSFKLVRSEDALIAGRNKGKRLVRKKKRSTCQAKVNVTSS
SIDSWTSPIETTASAIATNAIGNMENWADGNASASSSSVETTFTSSASPAAQTAASSSGWSLVEEWSGNTFFDNWNFWDY
SDPTHGTVDYVSASDAWNEGLVSINAAGHAIMSVDTTEVVSGSRKSVRIHGNKVWTGGMVIMDAYHMPTGCGTWPAWWQN
GPNWPEGGEIDILEGVNDFTQNQVSLHTGVGCTIPTDTNDHQLATLTTGSYDSYDCSSADTSNQGCGARDETNDNSYGSA
FNSINGGVYAMRWDKAGIAVWFFQRSGIPSDITNNSPDPSTWGTPVANFSSVSCNPYEFFYDHFNIFDTTLCGDWAGADG
VWNYAGYAGQDQSCAAITGYSTCSDYVLNKGSAFTEAYWEVAYVKYFNSTTEV
>XP_003192995.1 Histidinol-phosphatase, putative [Cryptococcus gattii WM276]
MPHSHHSHSGQFCRHAKDNLEDVILEAIRQGFQSFGLSEHAPRWRLEDLFPEEADLCPSDLLSTYEDFLRTALFLRSKYD
SQISLLVSLETDYITPLDSEKLTSFLAEHTEIDYIVGSVHHVNGVSIDFDRPTWLRAVKLAKEGRIGKTMNPGPPPTLEL
GDPADPELMTTYTPDLLSVQPFFEAYFDAQYNLIVTHQPEVLGHIDLCSLWIPNISLMLQERVWRKVIRNVKAVIAYGGL
FEANAAAIRKGWETSYPSRDILQLIQELGGRVCLSDDSHGVSYVGLNYLAMRDYLKDMGLERTWYLIPSSRRQIGDYKVG
ERGRVAARPLDRWYDHPFWAKLEDAQRRK
>XP_003192996.1 Hypothetical Protein CGB_C7110W [Cryptococcus gattii WM276]
MEILVITPFHPGYLNPELIEESASLCLCDRVVGSKRYLAGGEKDAVNVIVTNDDVSFTAQYASKSYGQRAAKKEEQSQEE
AAKRRCFIELNYQSPKKSETGKQNMHFVTKKVTGRFFKCGSPENV
>XP_003192997.1 phosphoinositide phospholipase C, putative [Cryptococcus gattii WM276]
MIALTDEIYFLWIKTLKQLVSITLDRQVTDITPSDPDMLWIRQLWPLGTKAINREKAEALCAQIGLQIKADGMLDIKAFH
ELIKASQTRPDINLVYRDLTMSGPLDEGRVIAFLTHVQHISPSSAEELFNKYKSEDLWTIDSLTSFFSSSDNTPNQTQDM
THPLQHYFISSSHNTYLVGEQWKGESTVEGYIRVLLAGCRCVEMDVQSGDVEPVVYHRKTLTSSVPVRDICRAIKQYGFV
TSPYPIIISTEIHCVPEQQNRLAAILKEVFGDMLVSTPLVEEFSDLPSPEDLKGKILFKAKPPKPEPNSPKLESNFVYQE
SPSSTDSDTSFVRLARRLSIQSKAERPDIFSPRLSELLVYTHGVKYRGFSKLNEYLPSHQFSVSERTAAKILKENKADWI
KHNFKHISRVYPRGTRLGSTNYNPVDAWSAGCQIVALNWQTLDESILLNHAMFHGSNGYILKPLALREKVVEKPERYLLT
VRIISGQRTPLFADLYVEATLNGKISKRTRTLSQVTLNPLWDEILTFEITTTPSSLMLNFLHLEVRNKTLQAQWMRPVGL
APQGYHHLPLYDSLLSRFVFATLFVEITIKKL
>XP_003192998.1 tetrahydrofolylpolyglutamate synthase, putative [Cryptococcus gattii WM276]
MLPTLRLFRMASTRTYAEAVSLLNTCQSNAATIEAFRKSGGRLTEYAIAEMHDYLRRIGYKPEDLNALNVVHITGTKGKG
STSAFTERILRAHMPGKKIGLYTSPHLCAVRERIRINGEPISEVEFAKYFFEVWDRLEADSKPLTPQTPKFPVYFRLLTL
LAFHAFLSSGVSATVLEVGIGGLYDSTNIVPKPVVTGITSLGLDHTAVLGNTIEEIAWNKAGIYKKGVPALSVVQDKGGD
VLKEVAEKNEAPFEVVPTIPPTPLGLPGSHQLINASLAVSLSSHFLSSQGYNFAPAIPPAVIPPSFLQPLASARWPGRCQ
LVRKGKITWLLDGAHTFESLRSCGEWAWDAEKEDRVPQVLIFNCSGGRAAESLLGELLESGARTRGISRDEIARKFDSVI
FCTNVTYIDGHFKSDLDAKAIDPNDLSQLATQNALRDAWLHLNPSFAADRVHAVASVQHAIRIVDSLGEKTVLVAGSLHL
VGGVMEVAGLQDALSME
>XP_003192999.1 conserved hypothetical protein [Cryptococcus gattii WM276]
MVKLSPLALIFIAACFSRILHLTVLSGLSKALPLFDTSPSLLLPSPPPSLRWDAIHFSSIAYNGYEYEQQVAFQPGWLAV
MRLAGEGVRFIRAASVVELKDVILGSTIMANFAFVAATLVLYKLTKHIFNPTFALLTSLLYLLPPTATPSAPYTEPIYSL
LTFSGIYLLSIKRQMVLAGLCFAGATTVRSTGIFNLITLTCFAVFGDAHMLDISDKDYAKRMTRKTWKPYLPALLVVAPF
IMFQYYCETVFCTRELKLANTARPWCSNSPPVSYGFVQKLYWNVGPFEYWTLAQLPNIALAMPILSFSLVGFVQYFSHLV
SSSQVLNHGTDEKPPPPILFELYSVHLLTMALLLFTSHTQIALRVCLGDPVVWWNAVKLGFDNVEIDECRKGHVKMNKFG
RYWVGWTVVWGAIAAVLWAGHYPPA
>XP_003193000.1 [Cryptococcus gattii WM276]
MDNGQHPPQQQPLPPVFSMTIAMPGPPSSRPSPLPDGSDAQQAAGSDQLPAQESTIYWTFHIGPGSAHDNQPSNEHSAAP
GPDSRGGEPRGPAEGGGDASNNAPPPWLFPPFFQFFMPRREPQPNPEKAAELLRSLPTVGKRLLHRVNNIVAAQDVDSYE
DDDDRGWKCGICLEGMPKEKFEKSEGKEAVGGAKTEGEKEGDKGTGVKALPCNHLFHGDCLEPWFTTHHTCPTCRLDLDP
LQTLNIPPHPGPAHPSSLRPLRTGAGRPTSNVHPYSRDQSRNTERNQSGAGDQVPADRSGSVDNSRSNTPQGREQRSSLT
PHLFIFAGPHHPQESQQEHSPEATNDTAATLDGPTPQPAEPSSTNLPTGGEASATPGENPRPSASHAPLFDPAEILGAIF
GGRLSASPMPMHRHSPPLPSSPGENPTQRSNVPPSDNTEPASTSPSGDTEPQGGSSVGSQSAPEQPAQPPPSGRPQPERR
AHIQIIQEALGQLPFIFNSQNNVFPLPTTFPFPGMTPTGERPGAERPVTPNGVNDMTGGSTARAPASGDAAAASDTRQPH
TQTSAKQPFVPQSLESWIEEKEKSLGWRCDAPECVYGPSVNEEDDGTDAYPPTAADELGEGRRDKEMVSIFSAVQPPLSS
AEAIEAHETDHNFTLLACTHRWHRRCLEISERSARRMSKDDGEGRVWVRCGRCRKSGWITPVAESTESGVGRKRKEAEMT
V
>XP_003193001.1 Conserved hypothetical protein [Cryptococcus gattii WM276]
MPRRHLRSHTGDRPYECKECPLRFARSDLLSRHVNKAHRAPEEGATDKKPTKKGRRKSVPASSQSALARARIQEQDEEQR
RQLLQRQQFECQQQQQLLQQQMQQEAVAVRERSKSESLNQQPHLQALRMYPHHPLLASRPVQPSIASDSWNTNPSGSFAA
AGMTAMSPPFDSTPQRLGGNFQTFQGQPFLVGQLPNDPPFTGQPMRLSGSDQGMKTADGHSASVLYEWGVKKRACDQCNH
SKVRCDFADPCLRCRQRNLSCSYRKPPKPSFTMGPPPAHCSLPLNTSSTAMSPKSPYSSPNSSTSVIAPTEPISYRKPSV
TSLPPNLGNVPNPSNAQSMPWVSYQTTMGTSWPSSQAQATYSIPDGTAPGSITGQFVDSPGVVNPALPSYSSQSQAQAEQ
SLSPHRLSMTQTPSLADSIDTSSEMEMDDPAERRGSTNSFISSVPRAQWGSKSKEVEGVLRLIPNTDAFEQNQSPIQTTS
HQVSPVLGRECQLSDRISNPQWQSQGTINPKWQMRGSFSSDDESSSVLSSSANSTFLEQSVNSSANHEDSHHERRRSSRS
TWDKAMEQMSIQDPQMNKPIVGENEDRGGATVPEILETASEGTQELHDLVGTNTERSSMVPTLSDVKDLWKIFMTEPATG
LTPAGEKLNELDNIPVVTPRPGMGKRTFSKSTSMPDLQSPLVTGPPFFSTFLSGMTPKPTEAQQSYMPPHLAEKDRPSVT
EDLDEPDMGKWSKEIEQRQSSFSLGKPNAKLGKGKADTLSRISDVPNQPLATHPTRPLASVVQRSSALDQTLAPERLPSF
GLTPGFEIQNPFLSKLGLASADARAGSKRMASSTLVNDHKKATFTVWDEEGPATQVMGQVTAQRARRMQAGEL
>XP_003193002.1 Hypothetical Protein CGB_C7240W [Cryptococcus gattii WM276]
MAPAQLSNTFIYLAALFKPALLRPHLRVPSIANVDFKALKKEGFNAVVIDKDNCLTLPHKDDIYPPYQKAWTDLLSTFRP
GRVLVVSNSAGTTKDPGSIAAEAVSLSLRAPVLLHPTPKPGCSASILSYFSGKLGQPTTLRHDIASAGLRLWKAEKLDEK
ALWGKWENEIEGPLLGGLRREQEGAEDADGEKVAKGQKVISSTGSTNWTHTLSKETLTAGDLRILVIGDRLFTDTLLADR
LSRRLPPLPATTPDVSSTPRVLSIYTTSLPQPRDVRPLRWLEEKLSQGKTKGDYSKFFADENVLSPAVNVPSTVPSRWAV
LRWLRPATWREISVPPLTWNPRSWKPLPLAVAIGNVTGRVGVLIWKYTKQGGRLGWSKGKQWFTERKEQSAKLAMAKELE
SSTSREPFSKDQKVTTPVA
>XP_003193003.1 cytidine deaminase, putative [Cryptococcus gattii WM276]
MPRTPSSGKVGAALLGADGQFYGGCNVENASYGAGICAERTAVVKAVSESQRNFLAVAVVSDIPSPSCSPCGICRQFLRE
FLPLHTPIFYVSGEYPVNSSPSFLADMDGKEAKKYILQTTMGEILPHSFGPDHLLMRTRLNDQGP
>XP_003193004.1 small GTPase, putative [Cryptococcus gattii WM276]
MALTRNIKCVVVGDGAVGKTCLLISYTTNAFPGEYVPTVFDNYSSQVIVDGMTVSLGLWDTAGQEDYDRLRPLSYPQTDV
FLLCFSVVSPASFENVRTKWYPEIQHHSPGTPIILVGTKLDLRDDPAQIEKLRERRQSPIGYTQGSSMANDIKAAKYLEC
SALTQKNLKAVFDEAIRTVLNPNRRAGKAKKSSGCLLM
>XP_003193005.1 capsular associated protein [Cryptococcus gattii WM276]
MLREVKVGLDSQSSAPRTFFGVSRRIWLLVAVVLGIFTFSRVLFPSHDPLSSLGVGLLTSKDYLNASASDPAPFDFCPVF
GPGDEVAARRGQWGLLRSRLHMGSGARVQRVVQKAMAGLPVTISVLGGSVSSCHGAGNDPVSPGCYPAQFFDWWNSVFPH
PASELTNGASRRTDSAYFAYCSTHHLPDHTDLVILEFDASDPNDPEWLAHFELLVRSILVRPDQPAVIVLGHFAPQIQAQ
NGFAGPELLHTVVAQFYDVPHISAKGVLYGDYLAEPEAARSTFFTDPILANPTGHGLIADVLISYMQSQICAGWAATMGH
AFDVPYMGAPAVEDNLAGGSQQHAGTESAEDLESEGGGLAAKLRAIKVPQAMLSDRPSDILKFREVAPFCVSANDLVNPL
PPSHFYGAGWHAYHPSKGAAQEEKHYWYAEIGGSKMRVPVTLSAGDVAIYYLQSPAETPLGRAACWVDDNFASAVELSGV
SDVQEATPTLTLIDENVAAGPHYVECMLLGKEGEKTAPFKMLGVFGT
>XP_003193006.1 golgi-specific brefeldin a-resistance guanine nucleotide exchange factor 1 (bfa-resistant gef 1), putative [Cryptococcus gattii WM276]
MTPPTDLPPTTLLLQEVQSVTSAMRRNQRWASSSTSYNSYATLPPSLRNKNNGLAGAGNRRGRASLDVGDSVDLMDGSPS
TSGPITALALTSLYSIINFVLPLYLTPVPTDFSPSTPLQLALVHITSALSHCRFPSSSPQQDELVLLRLLRVIESLVIPM
PMPTINGTMRLGNLLDHMGDESVCELLEVGLGMLARARLGEGVRATAQSCVQSIVTSAFRRLKGLQKGDVDKLLEDAKHY
EEKIKVIRKKIESVGQKERHSDEKQAKQEKQETQEQQEKQEQQEQQEKQEKRITELGEKSTEPQVITSMFTPYGLPTILE
LLRVLIALLDPNDQAHTDSMRLSALAILNTALEVGGLGLANWPELREGVTDEGCKYLFQLTRADSPSLLAQSLRTTSTLF
STLLPYLKPQLELFLSYLIDRLTPSNPAPLPPQFLNLRPDSRPSTPSARTDGRSTPVADASTVESSSTASTPKPVSLLPP
APPETRELMLDCLTQVALRPSFMVDCWVNFDCSTDSEDLFERLIAFLTRGVYPQGPPKGDGSSHVFEGLDSIQLLSLEIL
LAFVSSMADRLEQGDETWPSEAPTTASLKEAKGRKAVILTGATLFNTKPKNGLAFLEEKGIIVPDPADDGTDEEKRHLAI
ARFLRHCSRLDKKLLGEFISRPDQLSLLKAYIGLFNFSGKSVADAMRELLETFRLPGEAQPIARITETFAEHFFSFSPPE
IADQDAVYVLAYSVIMLNTDLHNPQNRKRMTVEDYRKNLRGVNGGKDFDPAYLEGIHESIKKREIILPEEHAGQHGFEYA
WKTLMQRSRTSGPMVICNTSIFDEHMFGLTWRPLISSIAYAFTMSAGDEHVIQKAITGFRQVASLASHYQLHDVFDTIVQ
SLSSATGLLDDTEEGYQMSNYPVVEKEGQSLTVSPLSIRFGHSYRAQLATVVLFTIANGNGSAICEGWHQIFEMFQTLFL
HSLLPARMLQMEDFLAGTSTIPMKTAVPHTPLDRRPEGGLLSTLSSYLLSPYGTGSEGVVVETSEEDVENTLVAVDCLSS
CKLEELYAEILNLPVTALIPALRAIRALAESRTTDKLKSRSVQRGETGSPILSPRFEGQLPYDPACVFHLEMMVSLASRS
KQNIAETWPIIFEYISELLSSAPSYSVLLIERAVVGLLRLCLVVSEQPELRDQLYIALDVLRSLPSTVLNAVSEQLMAGV
ALVLEKDATVIKSQTEWNLVIALFRATVAHPEASKVTLAIVQKMAASAKQQEGEDVEEGKGRGLTVDNYGGVVALLDEFA
TQAGAAAAGRQQQQRRSSVGPQSGSLVPTVERGLTALDSLYELRNVIPTLMASNNMSEQQAFNTFWLPPLLVIGKQCING
CRDIRQRAITYLQRLLLSPQILLGNESTLPIVFDRVLFPVLEELLKPQVYERDPKGLSETRLKAATLLCKIFLQYVVRLV
ESGSSEAVTGLFVRVLDKLEKFMRGERDLLNEASESLKNVVLVMHSSNLLIPPPSSGDVDERTRDQKGLWEKSAQRIERV
LPGFLREAIPPSKPPQKQKQAEQQAEQS
>XP_003193007.1 endoplasmic reticulum protein, putative [Cryptococcus gattii WM276]
MSITRAVAQRSLRTLASSAQPRAPLAAKRALSTARPLRMVVSQARYDAADRRPSQWAKNPIVSYEELKPITQQPSDNILL
VDVREPDEVALGSIPSAVNLPLSKLKDALDYHFNPGDFQREFAFSKPQPEQNIIFFCRSGRRSASAAEIANEKGYKNVRN
YVGSWLDWSKREGQDKDDE
>XP_003193008.1 conserved hypothetical protein [Cryptococcus gattii WM276]
MSSTPLPFFLLNAFAPTLHSGNQAAVVVFDSASHPQSTDEQFMALVARDFNFAETAYLVPLDNNGVGNVGKYGLRWFTPA
EEVALCGHATLAASQAVFSINPAFETIEFTTRFSGVLTARQVEGKQVQITLPSLPQNVLETFSRKCSKDDLRKVGGVFGV
EEEEIVAVSPFAFGTRSSVIVSLSPEVDLAKVEASEADLLAFSDGMIIVTQVAREQPDDQLHINSRVFAPGLGIVEDPVR
IYPYLEIADWICPCLSHWVLRKFTIGCQTSSEKVCRQPYDDCSQWDPVKQKRWKNHL
>XP_003193009.1 Protein MGM1, mitochondrial precursor, putative [Cryptococcus gattii WM276]
MSSAKTILRRLPTARPYILNRTRPSVHARLSITPPARHVHVRAISFSSIPRAMARAFRVPLYGAAIGAGGVGYANYKLES
VRNATSEILSNVTDKLSSAYNSASQLGSSIQDSLSDTASGVQDTADALKQGTKDWWDAFTSQFSRNQEKSSGSGAEGKQK
WRPGEGPGEPNNGGPTGEEALIGLVGAAAVAKAEEESSDPFSSGGGDEHHLLQLTKKLIEIRSVLLSVDQSDALKLPSIV
VIGSQSSGKSSVLEAIVGHEFLPKGNNMVTRRPIELTLINTPANAASSSTTPAEYGVFPNMPGMGKITSFATIQKTLTDL
NLSVPPELAVSDDPIHLQIHSPHVPDLTLIDLPGYIQISSMNQPEELKDKISSLCDKYIREPNIILAVCAADVDLANSPA
LRASRRVDPLGTRTIGVVTKMDLVPAEQGAAIIRGDRYPLHLGYVGVVCKAPPVKGVIRSFMGDRESPNVTGAVLKREEQ
FFGGENAKYFKHDHLMFGTDTLRRRLMDVLETSMASSLHGITNAVQLELEEASYQFKVQYNDRRITSESYMAETIDALKA
RFKEYTAQFTKPAVRAKLKDMLDDKLMYILEQLYWNDPRAAELGKLAEDRKLSAEDLEPYWNYKLETASSLLTKSGVGRD
STALVADGLRQLIDSIATGEPFTFHPSVTDRITEFSLAILRERMGITADQVENCIKPYKYEVEVDDREWTVGRDRAEEKF
AEEIKRCDAKLIEIKGRVGGSRKLGGLIRHVADLERWEDERKRRRLSGVDGEANDSAVPVVDAYQYSPAQIVDGRHALLL
SNRLAILKLRQQALKSRRCRSGPEQAIFCPEAFLAVVADKLAYTSTMFINIELLEQFFYQFPREIDSRILYDLDRDEIAK
FARENPKIKQHLDLQERKDKLEQVMRSLQGLVNLQKDTKPPSTKREGLFTKFF
>XP_003193010.1 hydroxymethylglutaryl-CoA synthase, putative [Cryptococcus gattii WM276]
MTHFDIPSRPSNVGIHAIEMYFPKRCISEDELEDFDGVSKGKYTLGLGQKYMAFTDDKEDINSLALTVVSNLLKKYNIDP
RSIGRLDVGTETIIDKSKSTKTLLMDLFAASGNTDIEGIDSKNACYGSTAALFNTVNWIQSESWDGRNAIVMCGDIAIYK
EGGARPVGGMGACAMLIGPDAPLVLEPVHGTYIANTWDFYKPDLTAEYPTVDGPWTIAAYLGALDNAYSTYIDKAEKSRA
RAAKKLSLSNVSAKASEIADAADKFVSGINGDIEGAAVNGNGHANGENKDQGIAAFDYVCLHSPYGKLVQKGHARLFYND
YMRNPSSPLFANVPESIQSLDKTKTYTDKAVEKAFISVAAEHYKSAVVPGSDCVARCGNMYTASLYGALASVIASSPEGI
EVGKRIGMYAFGSGCAASFFALRVAGSTKEIAEKMQLKERLASMDVRPCQEYVDALKLREENHNAVKYTPQGSLDNIWPD
AYYLEGVDELYRRTYLRK
>XP_003193011.1 [Cryptococcus gattii WM276]
MSKEKQRELPKHKEKERSLQEVGEVGSATISLRVGAVEDLEDDDDDDGEYSTQLPQTHPSSLPQSQSYPTRRLSTFTTHQ
NRSRRERSNSLHTPTRPISLDRSFYLSHYSLDKEYSLPRKEKVKDKDGRTPKLELGLGDDFNTSFGEAMRLGNEGKELPL
PKEALMMLSQAKEQIGSATKTKQGRKGSMGMGLFKESHAAAKVDLKRRPEEEAIEEEEDDHSGQTSSIKTRSRAETRSSR
STLASEPTIAGPSITPASPRPICGTGQNSDHGGISPTEHSPTATSAGLVSPQQHFDDLEEQFDEDDESWTTTSTESFTSE
PEEEDRHWMSEGDYGSEEREEEERMTVPLQPFSHAVGGHSSIYKFTRRAVCKPLVSHENLFYEEVERLAPALLAFIPRYL
GVMVVNYRRQRAPQEGGTTPLDSPCAASPYPSHPSTPADAPRSDNQRPMLQQALTGATNQSHTSNYSREDVEIPEVALDF
NRHVVPDWLFNWEEKGKGRSGRPWETSEEEGSRRALRPSSARSQEFMRYGSGSPGSSWQSSFGMSPNLRAPALPSPTLSK
AIPEHQYAEPFTPAPSPSTSLQHRQGHLHHTASSPVLPYRSQFNNSSTDCHPGYSSPYLFGGTGSTTVNTKLKDHVFATI
LKKLKRRGVGHKQDDEADDEGDDCSYSVSSRRRGRRQHSGGGSMDLREPPEADEGIRRTRSSGVLTELRNKSTRAQTGRE
TARQVREHSAERGMFDMEVEDEPPLEIKRKIKVPLGNGLHPMTAVRADSHSTYLGEDQPSFGPSTSSFAPSSAPSSVTES
GRPGQSSSGDPHTVPNSPPVYPDDNPRQELFIFMEDLTGRLKHPCVLDLKMGTRQYGYDATPLKKRSQRKKCDATTSRTL
GVRMCGMQVWNNDTQSFVSQNKYVGREIKTPEFTNVIRSYLSDGDRLLIDHIPVIIQKLHDLASIIHQLDGFRFYGCSLL
FIYDGDKDTQDTYSRQMNGGKTLDALEEEDEGETAEQAPVQDSKEAWIDANRQLEGSNEKDKVRKSGRSRSLEKSARHSS
RSRSRGRSPNQSTNTHQHRKLRGEVNIRVVDFAHTTTGRDFVPFPTDHVDPPNLGKGYDTQFEEATGMVMARFPPKHPGK
PDMGFLFGLKSICESLGEIWGAEKGGEEELVAKRNADIFDLVFANGADLST
>XP_003193012.1 Hypothetical Protein CGB_C7450W [Cryptococcus gattii WM276]
MAVLDPGPSPSRNPFARPNSVPQGGSFSKSTILPSPSHKRPTLTAIVNDVDKSLGDGIMATPSNKKVISTNGTPKSSWRL
LWRGGLELGKEGWRLEGITFFALLSFSAPTPTATPFNPFSFPAPPPSFSPVPSSPFHSLPGGTVDICLSLESMKGRKFLQ
VRGLVPLPEDELLEGEGEEDGTGGVQVAIAPEAYLLVAYFTGLLCREGKLSSSGRTLCAVVIGLGDEEVDEDKTRQGALR
LLVGRKRLPRPPANEKRIRPGEPLPRAPLFLPPENKKPFRPFVRTLSHSSSTSIYAPPPSASAVVPLSRPGPAPISGRTP
GRRGEKRARQNGNDEQRKRRTGKVTGAPEKIDLPFGVADQSKEDGERRERGAVPSERSRRAASTSQMSIVASEGLPEEEE
DIFGLRAASIAPSMSRVPSAGGRSSVAGDKVVEGEDNFEEIAGVGKAKRARVPQQVLDNKAVCLLFSQ
>XP_003193013.1 conserved hypothetical protein [Cryptococcus gattii WM276]
MFGFGSPSSSQPEIEKPAPSREERKACWNSRDIYFGCLDKNKILQAGDEIRTDTKGNVIPGQVCSAERKGYENSCAKAWV
DYFNKRRTLELRRLATIEAAEKSGNRDAAEAWRSVGGAPKP
>XP_003193014.1 conserved hypothetical protein [Cryptococcus gattii WM276]
MDIDEESYLNAGPSAPSEISQGGEGDRLQGMSKKAMKRAAKQARLEEIKPLKRAAERERRRQRTAQLAEGYAAGTLNEAD
KELVERRRRVERERKEAQRRVESGDQTNDWLGGVVIDLGFDDLMTDQEIASMAQQLGYLYSSNRTAEKPVRTVIHTTFSP
AASPRLWQRMENFNWHKWSRCHWWEQGLETLKSQLDDPSTSILCAQPVVSDKAQDKAGIDTKSLLSRLTGPQVPVDLQAG
KHKLVYLSADGEDELLSLSEDEIYIIGGIVDRNRHKNLCQGKAEQLGIRTARLPIGTFLEMLPTRKVLTVNQVFDILVKY
IHLGDWAAAFEAVIPIRKYAPGRKAKRAKIEAKKDERDEEGDEGTSAEGEETIGIAEKSAEVVPAEVFTDQ
>XP_003193015.1 [Cryptococcus gattii WM276]
MLLHDLLEQCFEFIAMDGAIGCQPNVLQKHLSSINPSFDKTTFAYVWRSLCLQPAIEVILTSKLFTASAGQVAAAKGKKR
KLDDQVDSHDLIRILYEDDGAQKKGEEVSIKDYEALNAKWGDRLRIRCTEDEIYFRLTGQHERLSSLTADNFQVLQLIAM
SRENGIALIDLDPSSGLEKVENIHARVDVLTDLGLCVRLSQTIRNSIGSILVHYKFLHLNSAYLSLCRLNPELQDTLPPD
VSLSHMTRDEDGDDFINETDEEEDQSVNKLRLGFAPLTETEVSSGHIIRERLLKTLDHPELKNHLLRQRGLLYALGWVGT
VSTKQRRAVERIIRALVDSGVVERVVAGDKKILCIRLTKYRTELDNDALEISDNPKREVQKEWDCLQGSCWLRTRMEVVV
LTCSKHSNRTPSALSISKRYINKSIVGLSSVGSYRASWCRRDY
>XP_003193016.1 Hypothetical Protein CGB_C7510W [Cryptococcus gattii WM276]
MDRTTIKRALGALDRQGRLKHTTTQIATTLGTFSSVKFYYVPDLPSQQLNSHINRHRHETVQTGKLFRSSIATELPQTEF
SDFHRSDPSGGKVAVASLEQATTKSHSERRNLLLTEKDVVSQLYGYKFGMFVRVRTLHCAIINALKAPDSPSIISTSPRI
FSLTLLFEELRAKDWYAIMQYTKHMEDIVAWLGTPSNGETKLKDVPPEFRPSKGFGGSLPRDRVGRLLDVLATLKILTPL
VGVDDQNGDIKIGEQMSFRVADSSVAPYYVLHDYAPVYHVALGSTAPLLGLLPVMIEGDIKSFWDKCREAVRDSTPIDLP
DKVDQPSSNNLMFPSIAHIKDPIELDASFLRRAQNRASWDDKPRLTTLQQDAIRDAIDWSRAAIRITSSEALEKFAYENA
LPTSIVQAELQSGQKRARENIAHREGRLRDSARRAQERQERRLRSYQERIAGEEAASRRAWEERVAASAVRKGVPYDSAL
LDFVSSKAPVNMKKANVTDGLVDYWVGVWELCKEMDGEEREQLLAQGRVSLKQKGKTDKKLKRKGKGKKTTETPGQGEAP
DVEGTTTKRKNRSKRKWTIEDDELMLDSEAIIRARSRTNAYKGRAAMSQLYPRITASTFRMRIMKIAGEPGKLAYLERLE
QAWYELWLKHRGTEELPDENVESSVEFDLKAHIDYLRKHVDKRTLKLLAASTPITSGFHAPDLPFDIHDLHNQFDWDYSK
TNRHTFDTVAESLSAEEIRLNNLARKSLIYGPAKGHAELGSSLNREMGKLRAVMKLIVATPAATYDINCGERLLSSWDTS
VRDMATAELVDAGIFRKYLVGATAGTGGRFYDFTAQWQQLSDGPLPTTFWEEAEMLETKLEDTGDKGFEWPLIGQSGELD
DDAYEFDFQVKRSAPPRPPLSASAPDPFICKVPSPWNIKSLNVEQSQQVLEAASRVVDAVIASGPEGITKSSLQSMLDFP
IGLLEGVFSTFRRDPPAVFWSGYDTARLVAMEFWPSWTIRTRPFELKENKESERCTTPRRWLDIYGQVLHTEWVRAVNRV
ASHLMMRPGITQVSTLIGIRRFAQLIP
>XP_003193017.1 [Cryptococcus gattii WM276]
MSSNSYQHEYVGENGDYASSSTSPTYDLTKTSSVYTSYDSRPTSSSSSPSSYYDNSYNYENSGSSAIYDNISPTTSSVAI
SSPIGEVIGNATTSVTASATADDRPHVMSLGGVIAVAVIGTLVIVGAVTFCCFYTRRRRRLNKLPGDVDVPTRKSEGGGR
ALERIETPTLRSTSTLRSNALRPPSHPRMSQRDVRGVVLPRPLPSAYPSSSFPHLSSPFNDPLTSPTSGFSHRRPESEYT
DNSEFDMLAQDGSSYARTLSTYSEGVNSEYSERDLGTYVAPSSQVTVMGTRPRLAVDTKNMSNEGTAVWNYTAVDSGGSS
GWGSGPGSGSAHGPNFVISPFIDPPYLTSPPHLLPSQATYLTPPSPSVVSDRSWRTEDDALHISRGGSVGSGSRAAGGSG
TGSGLRRGMTIVRHTDAGVVKDEVHLPPSYGELYP
>XP_003193018.1 protein serine/threonine phosphatase 4 regulatory subunit 1, putative [Cryptococcus gattii WM276]
MTLHPTKMPERHCHADDGPGRGGHDIMSPSSEHSATCSPPPPPPPPRHFNPPAGFPADSPSETISPPSGASIASPTKFFP
LDVAPFRPSSPSIHRISTESVPTPKSEASSVSSNQSAHSEGGDHLVEMRERLRSESLTSSTPPGRSRASSQATHEGSRLS
VTSSNASSETVIDDTAEEQHYEKSGSMRRLSSGVLAGLEEAPDLPIEHAWDSVWPAASSIHRHVLPEPGLARFPTAPVSP
FVTPSFSPAVIPTTSSSRRPKSPSLEFHDPISPIRSSAQSPGTAPFRFSPKMDANSPTADHPHTIPNLGDYGRRPSISSD
AALIPKASPTAGAVQITTSKHGRSLSTSAQPSPRALPTQNQPQIPPLSGPANRLTNPGASPPLVPSTASSSSSLKGRPRG
HSLSSVARNKSGLEPLTQASIRSPSPLTGFAHPAFNLSPHPSPRSSPRNSPRFSPHPSPKLSSHTEKQKPAPAAESIHEL
IESLSPSSVPPPIALPPPVTQPQSSLSPPSSSSPHIPSHRSPSPPLYVPLARPAIFRRAISDYESIQRPNNRSTPVNIQR
TLSDSTETDKADRDRDKIAYVKTPGVTYGDMLGPVISGGSRLSDKEMWKRMSPRRSPLSLPSLSPVTGGVSDEHEVVQSP
MAMTHEERADLEQAHMERNRVFSPFGDRQGQVPIKSEGQIQNPYADWPGEPITFTLPAHDQMNEPYSYEIGLVDEGDVLP
TADAASAVPAIGFDEEGLNTVERIFLLSRAEYPFHRAYIARVLGDLLNEVDPCESVEYVLPLLSGLSMDEDESVKEAFAQ
ELHRILWYFYSTCKLQLDEVEGQGEYGVDQAGMMEQAEQAYEQGQQSAGAEDAAQSARADDKVSASPPFNSDTDSSSSFP
TSRKETVTVTSEGVNVVHKPTPAEIDADSIVVDVTPPHRQSFNSSGSTTQSSSGSSRPIGSSNISSGDDAFELSTPGSSV
SEGTAYSPGMFINPHADDEDGPIVKEGVLVDRPALQVSFFTPLIGSLLLSQNPVVSESVRNGVVNILARLRGQGELTVEV
WGQSALQPEPDERRTFQTQMGPHQHDLRPFMPEDKLMVECELLQNIIIGMGNLSTDTSEMDLGDSEAAEDQETFQAQLIQ
EAITGQATSINLIGAVCETYTEEEVLEHGFVDELLRAGSGDGIVRAEAAVAMSSLAKRAPVEQVHRMIPLFEQLCNDVYD
QVRQSVCMALPALCKRIESLDYRREFAIKSIQTLTSASEDVRMSALEMLGEMIYIFHEDPRGPPQELLDIYLDDSEVEDG
TKDSDWDTIAIFNFPGVCLTLGSDRWHEIRDLFGRLQARAGEKVMATTAACLHELAKILTPSQVAEDLLPVYSALLKGTE
EVRERVFEHVEVIIASVPTEIGWKLFQNLANSWHEGTLGGWRAREKLAWRIPSFLQTFAGWGGQEQVLEMMKAALLDPFA
AVRDGATSGIPKSYEVISKDPKSHIAHSFHSILLELGRSSSFKQRLTFVRLAQIIADLFVVGAYYADVAQGIPQHIRDLA
TGLAKDEAVDVRDTVRKVDLSSFEKGKGVPYEVEDTSAPDRAVRPDNMHEPTVSDKAPNSRNDAAGAIGMPSTESASASI
QASGSSNSSAITSASLSRSSSSQSSVSAKDTPTRNCSSRAQIPQATEDVSHDKSESFYASEDFNSEETPTLSQKEWFGEQ
SIKLEDPFAALFKKATSEQPDNL
>XP_003193019.1 protein kinase, putative [Cryptococcus gattii WM276]
MASSLTVSPPSSPPPSSPYSHLIAPTITRNHSSSSSRSTTTCSSTSSVQAAPMRPPPIETSTAATSRSQLPSNRHSENEA
EHDTTYTSPGLSVGGRGGLARNGPRSNRLGTSPQTRHVPLSIGALSPSPSPILNVGSKRQSNTEPVSGTSPSTPLSKSFL
AQQDASPSSSTIPLRVTISVDPNDRLSHDRESHSVERHRTQGHSPVRGRHGHLSTPSSPTSSYRALTGKPRTLSVDAGQN
WGGNQRNRPRDGDDRERRQSQVSSASSGGLKKHSLDDWVLGEELGVGSYSTVYCVTPSAGTHSPSSPQPARKYALKVIDQ
AHLIQEKKVKYAMVERDALIRLSDPRHSKGHKRGTSSSSSTGHTQTGSTGKRKSTASIGGQPSVASVSGGVVNNSKKDTR
DRLSIVTTSSAPSSPILTASSDSAQFSPTAVSGGGGNVKGRRPSRSAEPPTPVQEQTEMLIRDREEDRQETPPREWDRDR
GGWDNITRSRPPSPVREESMESGEKGKDEEEQGGTGSAELGAAIHLTLPPPQIPTTPEPRGGSPLLSADGHRTSRETPRD
RSHHPTPKRRRQSLAPSERSVKSASTYGKMSAVAHPGVVRLYSTFNDSSSLYFVLSLASNGELASIIRKHGSLDIASARY
YAAQLIDTLEFVHSRGVIHRDLKPENILLDGDMRIKITDFGSAKIIAKEEPVVDDNSRSRSFVGSADFVSPEVLRNEVAT
TASDIWAFGCILYQFICGKPPFRGATDYLTFQKILKREMEFPEGIDEDAKSLIDIILNLEPNLRPSIAFIKTHPFFQSID
FSSLWTIPAPPISSGLRGPPSKSSTLAQLEASDIWGVFEGSDVGDEDEDGFEYDDAASLRPEGGGGVVEGMEEPLFDRHA
AASAVRNVDHSKLYSSRKHIDLGEDLSPPRAAYAGGGRRKKEKGGGKARGWSHGSESSGGNRSALAGWLEAIKFGGNGGS
GSATSVAASDMVRTPGTGTGASTVGSRPGSRAGLPSFALGHGLGLRSNRESRTSMRSDEARDRSMSLGGLQMNMSKASEF
DKWYVFWSSFL
>XP_003193020.1 YHM1, putative [Cryptococcus gattii WM276]
MSPPADGKLGKGESGTARILGSGASGVAELLVFHPVDTVAKRLMSNKAALHTTSLNSIIFRSAATAPIHSKFLSLFPGLG
YAAGYKIAQRVYKFGGQPWFRDLIDKNGGGWFKSTFGNKWGGMLMHATAGSFTGIGEVVLLPLDVLKIKMQTNPDSIRGR
GLLKLVTEEGIGSLYRGWGWTMARNAPGSFALFGGSAVTKEFLFKLSDYSSATWSQNFVASIAGAVASITVAAPLDVVKT
RIQNANFGSSVGGATIIKDMIKQEGVGAFFKGLTPKILVVGPKLVFSYTLAQSLIPFFGKYV
>XP_003193021.1 acetyl-CoA C-acetyltransferase, putative [Cryptococcus gattii WM276]
MRTSLRLLSQNIKQARIMVNAVYIVSASRTPVGAKDGSLATVSAPQLGVVAVKHAVEKAGIKPEQVEELYMGNVVQAGVG
QSPARQVGIGAGIPETTDATTINKVCASGMKAIMLATQNIQLGQRGIMVAGGMESMSQAPFLVPRQNPAFGGFETKDSLV
VDGLFDVYNKVPMGNCAEHTAAKLKITREDQDDFCLSSYTRAQEAWAADAFADEIAPVTVKGRKGDVVVKEDEDYKKLLK
DKFRTIRPVFVKENGTVTAANASTLNDGASAVVLASGEVVEKEGLKPLAKILGFADAACAPIDFPTAPTLAVPLALKNAG
VSKDEIALWEFNEAFSVVGVAAERVLGLDRSKVNVKGGAVALGHPIGSSGCRIVVTLVHALKKGEKGVAAICNGGGAASA
IVVERL
>XP_003193022.1 Hypothetical Protein CGB_C7610W [Cryptococcus gattii WM276]
MSERCPPLAPAELTDAQRPLYDTLAHMAASFGDKFTHTLPNGALIGPFNPHLRTPEISTSFWQTALKVFGPPGLTPKMQE
VITMLIAAHLDCKYMLYCHSRLAKVAGFDKECRDALARGEAGSGETWDKESQVAFEVATALITEKGGLRKDIWDRGVETV
GSQVLYSAIQLVGLYHHQAFVLNGFDIGYPEDEDLLV
>XP_003193023.1 mitochondrial 60S ribosomal protein l38 (yml38), putative [Cryptococcus gattii WM276]
MIGLKGILNVIDNTGALKVECINVLKVKTRLKSTGFATVGDEIVCVVNKARPIPANEVVKNPNASSNIQKIRKGDIRRAV
VVRVKKTTQRPDGSVVRFDDSAAVLLNNKGEMLGTRIVGPVASELRKIKGGAGTGGKWEKIVMLAPKVV
>XP_003193024.1 histone H1, putative [Cryptococcus gattii WM276]
MAPVKKTAATPRKATTHPTFLSMIQECISQNKVDARKGVSRPTIKKFLADKYKLDMSSPANISNLSNAIKRGALKGQLTL
PSGIAGRVKAGTKKPALVHKKSVIGKENIAPKKAVLAKKAASNETRKHAPKKASTANAAAKAVPAKKPAAKKTAPAVKKA
SAPKKAHIVIAKDAVAAPEKAAPKKKAVPKKAAA
>XP_003193025.1 d-arabinitol 2-dehydrogenase, putative [Cryptococcus gattii WM276]
MSFIRSNLFKATASPLRRSAFATTPLRAFTRSALVSNKKDDGYEEHRVEVEPKIAAVDESITFEHPDKWADKHPGHDMQQ
GDFGRHTKRTLASFSMDGKVCLVTGAARGLGNMMARTFVESGANAIVLVDLKQEDAERAAKELADWFVENGEAKKGEIEA
IGLGCDVSNEASVKQVFDTVKERFGRLDAVVTAAGIVENFVAHEYPTEKIKKLLDINVMGTWYCALEAAKLMPEGGSITL
VASMSGSIVNVPQPQTPYNFSKAAVRHMARSLAVEWALKGIRVNALSPGYVLTNLTKVILDANPVLRDEWLHRIPMGRMA
DPSDLKGAIVYLASDSSKYTTGAEIIIDGGYTCL
>XP_003193026.1 60S ribosomal protein l5-b, putative [Cryptococcus gattii WM276]
MPFVKVQKNDAYFSRYQVKPRRRREGKTDYQARRGLVSQAKNKYASPKYRLVVRITNKQVICQIVYAKLQGDVVFAHATS
KELPRYGIKHGLTNWTACYATGLLVARRALTKLGLADKYEGVVEPTGELQLTEALGDDEPRPFKCYLDVGLRRTSTGARV
FGAMKGASDGGIFIPHSEKRFPGYDPESKELDAEVLQKYIVGGHVAEYMESLEEEDDERFKKQFSSYLADGVGSDDIEEI
YTNAYEAIREDPTFKPTEKDVAKWKAESLKYKTFKLTKEQKHERIQSKIAAYQAGKLDVEEDEE
>XP_003193027.1 transcription initiation factor TFIID 111 kDa subunit, putative [Cryptococcus gattii WM276]
MASEDETLSSLGSLGLGRILASAGIDPSSIGSFLGDAGQSSKELTQVELDEDDAKFEDDISDDELPEEGEEERRQREIDR
EARKREQERWMRKGLEMMKKSMEQQQTKEKKGKKADDGKTQEERDLEEARKIWPDFDKGKRLRMSEIFYETPADVRALEA
KRKKRKTEMVKETKTFTFTVGPPPIPSLQSTFLLPTLQPIQLPQPRAPTYNKPIGAFFDKKWIREAKDRRRLEMTKPPEG
LDLEDVKKVRYADETKDLDLVDWEQSIIMNSLEIPGKEVDILAPRNDYLESGNWITNVIWDATRISPELLESDEESDTQP
EATKKLATKKGGAVVVMKDTKLDPFNISNDPLYEHSRESKYRIRQTFGAIEVFHAMPAKILQLPYFKTTLSKSEARAWHR
PALQFPTGVSLTFSKLKSNPSATLNVKKKQMMADPSEKFKTTKDLTLTEQGPFVLLEFSEEYPPIMSNYGMGTTIVNYYR
KVDDKDETVPKLDFGQPSILNTGDAEPFLLGYVDRGKVTQVIHNNLIRAPIFRHKPETTDFLCIRQTVNGHVSYHLRPIS
NIFTVGQTVPNESEVHGPHARKNTNTAKMRLMIIAWLLINKSKQKRFKIGKLLKYFPDQTELQMRQRLKVKGNEFLMYAR
SPGPNQGYWMLNPDYAFPDERRQVLEMCPPEHACLYEAMQVGARHLYDAGYKKTAEGGHEDEDEAGLDIEQRLAVWSTTH
NYKLAEAQKAWLMVHGDGDPTGRGEGFSFLRANMKNYFLRKGETEQGRRLEAEARAGGNPVKISNAEQNRIYEEEKRKVW
DLQAAALSNPIPPVLTAAEEEAARNAQLPVMPGLAPKIHRGDSRRAFSRGTSMAATPRGFDSPRDRSPSVFSMDGGESHY
SGNPLAGKVLRIKRMVKGKQQVEIVRDPAVIGSYLRRVEEKKIEYYMEHPDELAPTGDNTEDELRKAALRQMLEKNKLNQ
QRRLMRKKYQSKTLETDNMGIEGIDLEGKRKCGACGAIGHTKANRNCPMFGATNANASVGPSPSNNASGHTPGYGGGFTS
MDTSNPAAQQPTSFKIKLGGFEGGQ
>XP_003193028.1 [Cryptococcus gattii WM276]
MGRQKVLDVSWTAVHAFSFSVTYTIANLSTPATTRTSFSPLSPPARLGIADSYLSVLHPSLGACIRALALTVSDPSLACS
LRASMSYQPTMAQPSTLPKTGKVSSRRKGSSNPPVMLRSYADPRTSQDALERTQMVRFAQRSVAHTCWPNADRWTRLIRM
PTTTSILFMPVVLLQSHRP
>XP_003193029.1 Hypothetical protein CGB_C7720W [Cryptococcus gattii WM276]
MIPLKGDPVSDRASMSGRGMSAPVASVLPPSSPPPNRQRELEFRESHAESSNAAQRKWKKSQQESLGVGGPSRSFDIVRS
FDFERKASGGGRSFDVQRSLDFDAALSGDEGERKPSGGKSMKKKSSAALKALFGRGASGKGKKEDTPLTSVTVLSKERKI
SPSQMMVQDYDDSSQSSISSGKATSNARLNNGRTTPTFDSRPSNGKTTPTLGSVFDNGRTTPTFKMTTGNGRTTPTLNLS
SSSSSSSRLNAPSRELPPPPEPSPTFLSAIPPTLPPLPSPVEQSKPPTNCSTSPLISLSIDDTPLFPSNSPRRLPPIKPA
TPPRLPSPQRLQLPELDLDFHLEFDGLGFSPTSASRRASPHKVRTPKSPSPKGSPVRSYSTRSPSRPSNSPGRLQRSWTV
LERRTSDGLSMTEGDESTLPLPLGTSFSRESRSPIFPSMEKNDVFGPLLEDRSSKATFLGSTRSPSPRGTFSSQLPSSDD
NTSIESSTHESASPVLPVTPKEITPTTSTFGEVSLSTSSSTSGPSSSASLPKVKSDVQFKEETKLITPNLPPIALPTVPT
PGPAALAPAAIISSPAPVVPKVEQPMKKESRKRELVLLSKSETVIPEKNFSISAIAQRAEEIRVAFKYPEAGISGADRAA
SLRADLLPLIAEADRRAYNREQEDEYTLLRETFLKWISVLASELKFDRPVDERGAVLESLASLFESIALSEDALQLSEEH
RHKFTEMMVRCMNFVMEKLGGRGVFQNILVFSGRFLAFAFFRVPHIAQQLLTVLQLPKGALMRFTGSITLAVDCPSNVQP
QYPKHLIPLCFDNVVKYTSRLNSFTAEFETEAEREAFLFTPGYWLRRWQSDDSELFPSFYRAYHRQLARYLGPVVKYYET
QNKPVPTAILMRAPGYAHLATVFAKKLYSYIMGTVNAVTTYSTASNFDATESALQASNSKPPVLITANRRLTETMIAFSE
QRITIPVGKEVIDCEMSQVYMVMIDLWTKNLISKTSLNAPKGVFCLFDLLDGIVDPPYGAIPGIPSRLDSVVDIAYLIHV
VRIILTQTEHAMTLVKTIAFVFSHWEVMTARAEDRRELCLDLLLDKEVFERLLLFWSHSVRSYMLRLVVFRLGHLETSVE
RKHDEGWQTEIQTVRLLQTRLGCIKRRHDELEPKAAGAEVAEEENSYTPVSPLDEEESFMPRSRSTITMVTDAPSNVPID
NAERLLGLGLGAVNTPRGELEIDPVTGSNKFGKAAKWLKKNFKNKKKGKWMAGSTLGTVDGSPTMLSDTDSPVLETSPEI
FGGPRPLKELGSSPLIPPQTPPTNSEDWSESSTSITTTSTSTSASSITPPSQCKPKLPAIITSPSGRGRSRGNFTFEFEI
PTMSPRSDSFDATPTSPRQSSQPPPLSPRKPTSPHMSKSFSKRSSLLPPSTANALESIMEGEREKEREKKKAEEKLRQEK
GYDKRLHPYAIRMLGELEDAQKEYDEWWSDGGYGKLDGLPPRLTVAWPFHDSED
>XP_003193030.1 protein disulfide isomerase, putative [Cryptococcus gattii WM276]
MKLTWSAIITAALLPLSAYAGMYGQPVLHLNSKTFKSVMANEHAAMVAFVAPWCGHCKNLGPEYTAAAQSLSPLIPFYAV
DCDDASNRGLCAEYGVQGYPTIKGFPKAGKGAAKEYNGERKRGALVEYAKGLVPERVKKLRVQGDIQSDVQSFLEEKSEL
PHVLLVHPSSPSIPFLWKVLAHRFSNKLHFGYIRDTTSHNVLSLLGIYDPADTTRDSTRVVAWSPGPQSGELVEYDGILK
FNALLEWLQTTFPSAAPSNTKQQPVKAPQSTVKSNDKKQEQISTQSQNDAAARRAKLEEIERRDRVRREKAAEAASAQAM
VTVPEPEIEKEATPVEDAADAAPAQVVEDTSLPAEEVEPKPMPEEAPEDEAAAGDVEVEKTEVVHEEL
>XP_003193031.1 [Cryptococcus gattii WM276]
MPGKASHPALVWPRTDGEKSRWPQTSPPKANDWYFEEVPENDPKYQLYEHKAAEGIVRFLGLKIDATKQRIPLPEGYKIY
AHRKKQPDGSLRTDYYVFGSSNAPRFRSTREFEPHAVWLFDTSKSILDHSQCGCPYSKAGKRIKARQSLPAAPKRPLPSA
SSSPAQISAKRPKTDGDDTDREKEKAEGKEKGKKKERVAPASEPRLKAARIVQETKLKDQVHEQEELGEDIQDPDNEGTI
PSIVPDRAAELTQNRRFRKGELVWYKIDTILPSDQLPESNDVRPLTHWPGLVSNVELTVRTVDPPARSSKMAQMIVQFYA
YHIRPLGIFSPYDEVIMDPKDMIPWLGGDQLNGGPRAYDAVGQQAMHALRQHAQKQAEEMKKQGKGPKEMEMILKEPPGW
RTRWGKKIKFSEMKDWDMVVTKFAFALRVAGIIGKCWTLTDRIEPLEDDPDLSDEDLKALKAGKKIFYQGLFWGGERIWL
EDMVRLKANRKIYAQNQNFPPPSEGAFERAVTLRISKIEIERNSNSRSVTFNCMLYGDLYEIAKLSEDEMTDPESGYLNV
LTGDEGSGQIPAVFGYHAPEGYAYRQLNPEDSETMCEISDLAGRIHPDFLDADKQNWYMDPKRREETAGRLEPNNHPYAI
MGLRPGSEAACHGTMTWKRDLIQIVQDSSLRVEEDMMFFYVKSIREVLGLPVPGKGSKETGDKEVGVGENDTKSAS
>XP_003193032.1 [Cryptococcus gattii WM276]
MRFTPSAVLATLFLVTSVFAQRLTTTLDVQDGDTLVISKTTNALGATITSTLSTIVSDDITTSSTSTTSAKRKTTTTPRI
VGAETTTTTTPPPMRTTTYWVDTGNGYWTYYTWTAPTTTLPTVATANVPAGTVQNYNDYQSAVNSAVFSSVQEAIATSNA
GARAQPVGMDSILGGWMTLILGAVGAGLGVLAL
>XP_003193033.1 hydrolase, putative [Cryptococcus gattii WM276]
MAKIQATPFRLALLQLGGLTASKASNISVAAKAVASAAASSPKPQLIVLPEIWNSPYAVSSFREYSEKIPEVGSKWKSLK
EGEEGETIKALREMARSSGCWLIGGSIPERDEKTDNIYNTCTVYDPEGTLVAVHQKVHLFDIDIPGKQTFKESDTLTGGS
HLTTFTTPFGKIGLGICYDIRFPEMAMIAARQGCIAMIYPAAFNTTTGPMHWTLLQRARAVDNEIYVAMCSPARHPEAPY
QAYGHSSVVNPVGDVVVEAGHEPTTIYADIDPELLATTRRSIPVTVQRRFDVYPDVSSSFQ
>XP_003193035.1 [Cryptococcus gattii WM276]
MLARRSLLAARTLATPLRQFTPLSLPARALSTTTAPLSQSTTTTTQYPQRGAAEPEFELASRREKWYHIMRTRQGELPVY
AKYRNDGGCKTIVRKIEGDSHTLKDQLNEWFEQSHLDPFTRPPQVTVRPTNGEVQVKGHWVEEIKDFLSERGF
>XP_003193036.1 [Cryptococcus gattii WM276]
MPLHIPRIIHRRSRSDQERPQIEEPSSADQIPAFLPGTSPASPPPSFAPQSPSSPSALSQTSVLSPLSVPSNIPNADRRQ
SNNLVHSILKNPTSPSLAASESTSPSFGASSGTFASLHKRISSMTFDRSDTVDSFLLDNDNNDNNDSQSPHTPSTSVSSL
QGYCPLPTGAGSQKFPFFMVTISSVSTLSFVALPLALRSVVLDAVNRAWKRGVSKIQEVEYQPELMRRHKEKGCEGGVWE
ITLRGEAWVPSSSEKVSSKRIILNLLTEFAREGYDLTSSFRTSAKDTGKDTLIFLRSSAPPDPDPIFFAVAFHSHDRIWI
IDAEADVGQAVEEGIKSWWMDGVRDARVRERHCRELRLRGAPWTAHTTQSVISARCIHLTIMRIITNATMGYDFVGSVDM
ADIEEGEMPVTFYRRRWGTSTRAVWSMPSENSD
>XP_003193037.1 [Cryptococcus gattii WM276]
MSSTNAEASSSRRPPQLSIPSSAANEPSPISISKSEPTSGTFGDNSSLVKSDRGSVRRTTRPRVAGSNRKIRTVPPSAIL
DPPTPPSPVRAPLEPAIPVSATDSARHRRYPAYYSDSDSDEEYSTDEEPPWWTFTQRGMAKLRQMNLRQEDVKGPTEGES
AKEDKEPKKRGSYFISSRHNSKEGTSQFSSRRRSNPSPSRGNTSPTKDYTPSTKLSNAQFFRRQSKDVDPLERPSVGAHG
LPFSRTDSAPARTSAPAPPIDRGSLGRITPVNDQNTQLSLHESPTSLIRGLPDEAPGSSTRITRRQLTAPNFPRLFRTRD
GMNSADESTDTDVPASARKRRPRSSLPTFSIPESSSPRAQTNANNMPTNGNATSPDASPTPPKYKRKASHLLRINLPPPI
TQHFTSNFSNGWPHAGSWQDALYGYYEDEPSKVEKERGSRRDSEPLDPHESPGMAPAPPLSSPHEGDVESSSEMPALSTA
ETKRSKSKRHAKRFQALAPPTPSGLGFSPRASTAGLEEYPWGQTAQGEGGESHSRQPPDAEKDLRFRQDPQRLSQSDRVS
KELRTNGDQPQPLSRPDTRATTINTNTESGGGGQSTPRGSGWRLFGWHHEDKRKDLNLSWKERMKRVLFLDARVTIYIRL
FNLAVVVVALALSINIRLSLIYLHLPGVLGSSTTLIICYSSTTILHVLTAIYREYFGKPIGLWGLRSKMLWVCLDLLFVA
LWSSAMSLAINDLIVTPLECTAGSAWWNNGLADGYAHLLHDLHGSITSNHSDSNIIPFIGVTGVVDVPSTLSVTLPTSVV
ANSTVRAVCRHQEACISLSLLALLLYGGNMVLSLFRIFETVRRTANVSRAVTV
>XP_003193038.1 ubiquitin-conjugating enzyme e2-24 kDa, putative [Cryptococcus gattii WM276]
MSATRLRRVQKEIKDFAKDKTSGITIEMIDDSPFHLVGAFPGPPDTPYEGGYYEVDIQIPETYPFQPVKMKFITKVYHPN
ISSASGAICLDILKDAWSPVLTVKSTLISLQSLLSEPIPSDPQDAQVAKHYLTDRNSFNDTAKHWAQAYAQAPAHKQQNA
RRKVATDAELAGLAEEHVVSFTDMGFPRDKVISVMRKRNYRGNNVNPATYNSCLEELLQG
>XP_003193039.1 zinc-type alcohol dehydrogenase, putative [Cryptococcus gattii WM276]
MAITHATGYAISSPENYLNFELKKYELEPLEDDRITVAVECCGVCGSDHHTISGGWGPFQTKFVVTGHEVIGKVVEVGSK
VSEFKVGDRVGVGAQVGSCGKCKACKGPNENYCLQPVHGYNTHWYDGSEHQGGYSTHVRAQERFVFHIPESLKSTDAASM
LCAGITTFAPLVRNGAGPGKKVGVVGLGGLGHYAVLFGTALGAEVTVFSRSDAKKEDAMKMGAKNFIATGKKGFEKGHEL
EFDLIIVTASSNQLPINELLACLDVDKKLVFVGMPDEGLTNITSQALSGNGASLSSSHLGNRQEVQQMLKLAAEKNVKPW
VEILQMKDAAKAIKAVENSTVRYRSILIQDIDA
>XP_003193040.1 [Cryptococcus gattii WM276]
MLPLSLLTAAQGKPMLVELKNGVTFNGHLVECDTFMNVTLREVYQTSADGERFWKMKEMFIKGNIIKYFRIADDILEQAA
AEQDKARAANRARGGTRGGRGGPGGARGGRGGPPGRGGGPGRGGFNQRGRGGPPRGGAPRP
>XP_003193041.1 Hypothetical Protein CGB_C7430C [Cryptococcus gattii WM276]
MPLFTVKIPNQPYSLAYRLSTPASKTAETIDPAYPTVLFCHPPWVDSFFFYPQFDYPELYQNYNLLAIDMPGHGSSHIDS
PFTEEYSWQNAADDFYRALKVLATGPVHLVGSAVGGLTALRLALSHPEITESLTIVAPPLEHEPEFVEEAFDEWLEEIEK
AVADRDIESLESLSNYVFDFCTGQVGDPALREMMDEYGYMVQVKMASGELESALPICSSLLRSKNMLPSMREMEGINCPV
FIIESVNNPQRAARTDLYTNVVDKLNEAASRSGKPPNAAKHLLEGAVIGRWITLTNPDPVNLILAEFLRTKSPGSLPSSP
NPFLTTYVARRPSTPRDITGFTILPPPKLAPGRKTLGEMMDELERKGQAGVNVEVEVSVHVDESTI
>XP_003193042.1 RNA binding protein, putative [Cryptococcus gattii WM276]
MADVEMNGKSKDLSWAAKSVEGWNIFVTGLHEEATEEDVQDFFADFGSIKQVNMPLNRRTGYVMGYAIIEYNDRENAERA
IAEADGTTFLEQTIHVTFAFAKAPQGGAQRREGKGRELSPDRR
>XP_003193043.1 GPI anchor biosynthesis-related protein, putative [Cryptococcus gattii WM276]
MADIITFASLCYHFPQKTSHYGSPILTNCHFNHTKDQNLGGQRMVCFAFLTPLVVRTLLTLPFPHTYFQPDEFYQALEPA
HYHVFGYGYLSWEWRDLPLAGPFDQAGFSLLHGKLWDKLVQVVAGGRMRGWAWPGVFVVIYQVLKSLGLDNGRFLTMVPR
AVGVIVASLTDYYTYWLSSKLLGHGSAPTALFLSLTSLFNAHLLPRSLSTSPETLLTAMALYYFPFPAPAVPKMNGLQNA
TDLKPIKASRGEIGEGEKELMGMEDSEKSFYGVNDLDYVVIDRAPPFVIKMPLHKDRLVLSICLATLALCIRPTMISLWA
FLGANLLWRRFQASGWLSLLGTTALAMSSILCTVAASATLDYFMTGRLYVPLLTFIYQNVIANISSFYGSTNYFYHLVQS
LPIMLFPLWIWWAQGFIACISPACVFPTRLNTFDRPSGMRILAQAITFTVVILSLSPHSEWRFLHPLLPPLLLYAIPSFS
ISYTPTVLGAYYPVRSFRQYLRMDKVPFYIILFSGIVPFIYLNTLHGAAQVGVMNILASGELGNMTSLAVLAPCHSTPWM
SHLHKDIQAWFLTCEPPVGVDAKIHGTQQDWFYANPVQYLSTVFPYPPAQLHDIPYTSLSKTYPSHIILFGELLSRRGIV
SETIVETDKSEPVVITREVDVAGELGRLGYQQVWNGWNGFDWAQDEKERKGGVRVWRLG
>XP_003193044.1 [Cryptococcus gattii WM276]
MPSLPARLLGRRALLPPRIQLRALHHAVLPLPPAAPPPTALSALASRLALPPSAPLHAALLACLTHPSYRSQQLDSAELA
AQTNELLATLGNSLLGLFASEHLSAVYPYLPTKPLQHAVTAYVGPASCLSVARSLGVAVQGGGNTGLPGLGAGSSSAGVA
VRWSKTALAERNWRDTRGEAAQGPLKVPVGKRFKKYIKEEDQDVTVQARRETHEDVVASAVRAFVGLIYQEQGIHAARAF
THAHFLSRALDLSSLITPTNPMQTLSSVVSSHLSSTAGVPASSSHTLIQPRLLASTGTASQAPLFLIGLFLPSGIKLAEG
HGSSKAMAQHRAAVNALQSIFFMRGDQESAQVLGIKGLGKPVGEFGEGLPSSAHEEWVFDDGKVVKGEEERSFEGVEWGG
KEVLPGSRR
>XP_003193045.1 protein-glutamine gamma-glutamyltransferase, putative [Cryptococcus gattii WM276]
MPSGAVTSEQIRASDIGTTILKAGGSAADAIIATILAVNTLSPYHSDIGGGGFAIVKQPGDSGQVKCLDFRQCAPEGATP
ELFKTSRTSTSIGGLAVAVPGELKGLEELHKAYGTLPWSRLFKESIELAEGGMEVRGDLYDYITQEANPPGSSNMRGTWM
MEDPTYASLFTKDGQAIPIGSTWKRPEYAATLRKVANEGAIAFYQGEIAKGLVKAVRDRDGVMTVDDLKNYKVKWREPLS
TKFKNYTLYAPPAPASGAIWLSVMGMLSQFEFTGYGSVTDLHRLTEALRLAYGQRTALGDPAYVDGVEDKQRDWLTEERI
KDRAAMIDENETKEPDYYKPPKVGLEFDNGTSNITATDSSGLTISITTTVGLHWGSRIMVPGYGFVLNGSMDDFSVEGRP
NGFGYEPQVTNYVAGGKRPLSSSCPYIITNSNGKTVTSGGAAGGSTIISSNAQVALFVLAYGFSVSQALAANRLHNQILP
NVTKVERGSNIRGVRVEGFSEEQVEGLKQKGHVVEWVDKSFSTPCVMVWTDDGWEGDGDPRKHDSGGSVFHE
>XP_003193046.1 proteasome subunit beta type 2, putative [Cryptococcus gattii WM276]
MECSFGITGKDYVILASDMGAGRSIIRMKSDENKLKTLGPHLAMAFSGEPGDTNNFAEYIERNMRLYNIRNHFPLLPPAA
SAWVRRTLAEAIRSRHPYAVNLLLGGFDTTTSKPHLYWIDYLGTKAVVPYAAHGMGVYVSLSTMDKWWYEDMDKREGVDL
LRRCIDETEKRLTIKFDFNCILIDKNGIHKVDLSKADPIADIQEHPQETQVEAPHPPIEVGVSA
>XP_003193047.1 [Cryptococcus gattii WM276]
MALPKTLHPALTPDELTFLAENDHVHIVPLFSMTRVRLISGIYGPFRPPSASRVPLWLGLSLKKKRKCRIVPPEWLSVER
LQAFLKDEKENSEGFERLPRRFMEISKILLDIASDDLAQPTLLRSLLKDIREVRQAKIRMGLQSEDVLQNDYLQVRPLFP
PCLVPRRTSID
>XP_003193048.1 [Cryptococcus gattii WM276]
MFPLEHYPPPPNMRGTEQNVSQQDCPATTYMPSQLTTHVHAQYQPLMHIPQHQATHPSSPEDCSRLPSFQVTQPTPTKGR
KFRRSNTNASTSGESVFVGSPTWQTGLLPSPVERGSGTFEVSIEPLSTLAPAVSGSRSRPRSPEPDTREDGFSGSERQAE
EIRQAEIMAEKQARMREKGRERQRRKRERDKKAREAAAAAMNCTKGTPAHLSSNASKTLNMNMPSPESSNYASLATGSYF
SISPTHPLTLSAGSTSVSGESSPNTLFSPAISTPGTGYSIDGMVVGGYPGSELTGNASRGSRIARASSGSIPTNSIPMGV
SSTGLPVLQGDKAAGPSPPYKRRKSEPKPESFRQSADNVFGAGLNFIEQVKKERPKPHRAQSDGFVLAGEANKTASSRSP
TPPPVPTLPDEYRRSSTAVPAHDLQSSPASVEASYFASTMILSLCQSELPDVKQFKERLGLGDAEMESMKEGLATFYDKW
ALERRMSKISLDNPKSGNIGSASNVSVGSTTHSPSRIPASLSTAFFTPASGSATHHDIQAPATLPLSLPTQHESPLASQN
HGRQRSLSALSVITRPNTVRWQPETPTTQSAKSLLASKDDAGSPITSSIHTPSTGQGTFPALHNFMSLKSQSYRPATDPT
GSRSYTTFNRADVNEMPSDEVWDQMVSETKGTNLDSPLLLTGQPELMAVSMPHATSMAHSRCNVMVEGNVSGGGNNSSSQ
LERHRSFPGHYRTPSGPRSSGLKSAQGIPFTPPTPLDARGQGQGNYAANEDLADPLFYSGVFGGPPLQVLDQSQIAQPQT
QTHSQDLLQQPQTLFNYLPVSDFSLPPLLSSRSQTPQASFPQPQAENR
>XP_003193049.1 cytoplasm protein, putative [Cryptococcus gattii WM276]
MPSRLLVTSLRSTRSSLIFNASTAVVFSLKPVTCFSFPQPPLKLFSTSFTPCAKLKKMAPKKKVVEEKKIRLGRPGNNLK
VGIVGLPNVGKSSFFNTLSQTDLGKAANFPYATIDPEEARIPVPDERFDWLCSVYKPASKVPAFLTCIDIAGLTAGASTG
AGLGNAFLSHVRAVDGIFQVVRAFDDAEVIHVEGDVDPLRDMQIISTELRLKDIEWVEKELDRLKKSSKNLGSVSLADKA
RKEEMATVEKILYTLVDENKDVRKGNWTSKEVEVINGLTLLTAKPITYLVNLSERDFVRKKNKWLPKIKAWIDENNPGDS
LIPFSVALEERLVSMSDEEKAAEGEALGLGAKNPSALGKITTSGYASLDLIRYFTCGPDEVRAWTVRKGIKAPQAAGVIH
SDFENKFVCGEIMSYDDLKEYGTEAAVKAAGKLRQQGKPYEIVDGDICYWKSGA
>XP_003193050.1 [Cryptococcus gattii WM276]
MLSPIISPPASISPEDHAQLTSSTPSSFSDIPPVLRWSDQVEVELSSTNGGWESWPSPKSQGKLYVTEESVAFIPNPPST
IGFNLPYTALTLHALTPASSGGPAHLYCQIDDSDAAGVPGQLDTQVNGDAMAEDEEEDDDRAEEDEYTEMREVRIYLSDI
SKLEPLFQALSQCSALHASLLPNGEPSSFFGFGGDESEGEDGQWDDAPEDDDSADGPGRVRSDFHSGGGPEARFRPY
>XP_003193051.1 ornithine decarboxylase, putative [Cryptococcus gattii WM276]
MTSTTIQTYMAPAAPVSTQQSPWAEQQSLQSRSTVSNLVKTLDPTAQIPYIPEVALPTPPATATPSIISNNEEHPALAPV
ADIPVHQLVQQTIAASTGVDIDESAFFAADLSAVYQAVQMWRASPIGSRVEIFYAVKCNPSPAVLHLLSLMGTSFDCASS
SEINQVLSLPSAPSGDRIIFANPCKPASFIRTAAQRGVSMMTFDNVDELYKVKRICPNAKLVLRMLTDDSKSLCRLGLKF
GAPVDSCPGLLKVARQLGLNVVGVSFHVGSGCKDPMQFADAVWRARKVFDMGKEAGYDFDLLDIGGGFERETFAEMTQVL
KDSFDLYFPEDSGVRIIAEPGRFLVSSAFTLATSIIASRRAPKAEASQQAQAATQEDTKSADVMYYINDGVYGSFNCIMF
DHQIVHPHPLTIGHKLATAAPPFPPPPNVQLEVDLPVQMGYKDVEKVSVWGPTCDSIDCVRQLVDLPKGMDVGDWIGWGE
MGAYTLCAASTFNGFDRSPVLWTTGGDTEDARVVRAILDSFVATCLR
>XP_003193052.1 conserved hypothetical protein [Cryptococcus gattii WM276]
MKTPRRVPWNSQAELTDLYGMLFSPAADLESRRRGLARMSIYISSPSCPSFIHLLHSLVAAELLPFPPPRGAEESQRMRM
MMGMAIVRFVNGMVDPLQTGPYARPISHLAATLGLPPSLIALRHRATHEDLPPLPLLHQAVTQCIIYLHQNSFIPLITSS
YGSPPPAVLERQQAAAKRVEGLLKKWKKIAKNRLRDKEVREEDESAIEMKKVRKELEGEVAGASGIVRGLVEVGSLVPLA
KRKRASQKAISPPPPSLSIWEPLLTHLSNTTMPDLSSVLATQIIDILLNPSTSSMQSQGPQRFNPSADLISLNEDERDAS
EENESYRWGLAVWLLYFWRNNLSENPLKLTEEERKAIYRRLALTLLHKYDDPILTRLHKSLAELDESLRDIANDLPILPK
ADVRNITDGDIELDVIESRLQAMEKRLVELEDRSVPAQVADADATPFTVSASLPGWRRLTPQEWTPCPIGTLI
>XP_003193053.1 signal peptidase I, putative [Cryptococcus gattii WM276]
MSFRTAFARLRPPPLLPTTIRTIQILAALHLVSTTLAELRICTGFSMLPTLSQHGDCVLVSPLPYWSPFSEKHKSAGPRR
GDVVVATSPMHPGQTVCKRVLGVEGDLVEIEPRRGGQRKWIDAGGNGYMVDIPDAQAEMDNVLLPRRSGEGQWVKVPKGH
VWLVGDNLSNSTDSRKYGPVPIAMVKGKVLARVSLHRLS
>XP_003193054.1 [Cryptococcus gattii WM276]
MAELSDSPSSVKTSSRPVTPSHPPPSPVHISIQGSPENEISKLADKAEKILGLTAGTIAYAQACLENARDEVRRIILSPS
PEPLSIITKDDKPPSHLDMGGGGIKGKMQTRARKTTSIARLGAVGHQKIASVVLGAGGKEEEHRREKRRRAVDSVLHWQN
EVARLEESDKGTR
>XP_003193055.1 [Cryptococcus gattii WM276]
MEKSRKGNYVCQEPQSTDNSGAIKENNIDVPDIPVAVVWPPWKRRDGWSGWMGDTVTADSLVWSLIIQAFSTGILDATTS
LDFSTFASNPETGNTILLTVAIVRLSGHLLLLTGVSLASFLGGALSTGLRRRAWLLANVFFQLVCLTLAAIFLSPSGPTA
TRLGNKHDWTIIMLFAMMSGAQVAAARQASVQEIPTAPMTSSYVDLVSDRYLFVGFTHKKAGARNRRLGYVLAMIIGSFI
GAIMHKYAGSWVVVVVAMGFKFAVLLLMSVAPADPRKETPQRV
>XP_003193056.1 tryptophan 2,3-dioxygenase, putative [Cryptococcus gattii WM276]
MFPQRTPSVSLPPSHFLSLAPSFSQPNALYPSGAPSTSSVASNGLAPNTASLASADFEVDVRTGFLPATKNVERLSGEYE
VWEEALDAARGSSVGDGVMLGGKREKDHLWRAGVESLPVLATDDLRASLPHIRRAHLVLTFLAHFYVHTTPPPNPSAQKG
PVPIPPCISIPLLAVSPLLGLPPILTYADTVLWNFLPLNPLIAPSASSNPPTDIITTFTNTRSEEQFYLISALCEIAGAE
ALGLMRQSLDELFIADEKALRRLTIYLKKLATQIDRISDITMTLMNEVDPEEFYHLIRPWFRGGDADGPGSAGWDYLGLA
ADSAGAVTGTHEAESASTEGRRGKLFSGPSAGQSSLIHAIDVFLTVDHSPTEEERRAAMDAAENHPEQSGASIKMDSSPV
NASMASSASKSHGHNHGSIVPPVSNSNPSSAAPKSEATFLQRMLAYMPLPHRSFLIHLSTHPTPLRPLVLHFATSHPMLA
QAYDGTLEALRRFRERHMRVVSKFIVQQARRKPGERIRRLTGMEDDDEDEGTVADAGELRGTGGTALFKFLKRCRDNTTK
AMLQPTGAGYELK
>XP_003193057.1 pantothenate kinase, putative [Cryptococcus gattii WM276]
MPAQSSMPDISIPQARRIVVDTTGAQIVQEESPATRDSRGIYLPHYTEPVSHIAIDIGGSLAKVVYFTRSNLPISATPTS
SGTSSPFLPPAQSVSQPTPIVAEGSSIPSYFPRDSPALNPHSHAPFDPSPAPAEQRRPTVNGALTPATLSEDNATISLPA
KSNHKSRNSVHNPLPPPLPGGLLNFARFETDNIDELIVFLQDLISSSATANRVSLEKMKRNVKVMATGGGAHKYYDRLAD
ELGVEVHREEEMECLIRGLGFVTRVPEEVFYFSEELVYKVSHAGSTPGQALTIPASELPRPSPMPPAYQVTFAPTPSDDD
PVPHFPCLVVNIGSGVSIVKVDKDGSFERVSGTSLGGGTLWGLLSLLTDAETFDEMLLLSEKGDNSAVDMLVGDIYGSDY
NKIGLKSSTIASSFGKVFKKGSNAERRRRFKQEDIARSLLYAISNNIGYMNAAKYGLDKVFFGGCFIRGHAATISTLSYA
IRFWSKGTMTACFLRHEGFLGAIGAWIKNVGEVDENGSPLQKHSD
>XP_003193058.1 conserved hypothetical protein [Cryptococcus gattii WM276]
MASHPLLALRQYATLSEPQSSLPPSKLLFFNSNTMVVFDAYPKAKYHFLVLPRYPFPPQSDPDSDESIVSIETLDDLKSL
LLKAGPDEREEVIRAMAETAREVEEMIKDEMLKTEGFEWRIDVGFHAIPSMKHIHLHVISEDRISPSLKSKKHYNSFRPD
LGFFIPIMEVQRWLQDDRTILDRALSATQTLLKTPLTCFKCDEPMNNIEKLKQHFEKEFSSERKEALKYIAKHGRQRASD
EEVF
>XP_003193059.1 adenylosuccinate synthase, putative [Cryptococcus gattii WM276]
MAPSQEGVTVVLGAQWGDEGKGKLVDILAAEADICARCAGGNNAGHTIVVRNDKGEKTSYAFNLLPSGLINPECTAFIGS
GVVVHVPSLFNELDTLERKGLKVAGRLFVSDRAHLVMGFHQIVDGLKEVELGGSSIGTTRKGIGPAYSSKASRSGLRVHH
LFDPTFPAKFRKLVEGRFKRYGHFEFDTEGEIEMYLAFAERLRPFIVDGPTFMHNALSSGKRVLVEGANALMLDLDYGTY
PFVTSSSTSIGGVVSGLGISPFAIKRVVGVIKAYTTRVGGGPFPTEDLGTVGETLQEVGAEYGTVTGRRRRCGWLDLVVM
KYSTLINGYTSLNLTKLDVLDGFEEIKVATGYKIDGVEVEGFPADLDRLAKVEVQYATLPGWKTDISNCKTYEEFPENAK
AYIKFIEDYLGVKVQYVGVGPGRDQNVIIF
>XP_003193060.1 response to drug-related protein, putative [Cryptococcus gattii WM276]
MPSRWIPSGFTTPSAPSSRASSPTRNGPAPRSANMLSSRRRDGTVDSGELGDYFSAQPSPVYDASAPTSPSLWSGPATPS
AMSTPGGSSGHTLEIVLDSDQLVLRGQGGDMNPAYLSGRVELNLLEATNIKEIMMSLTGKAKVQFSDGSGTSSKHRHYSH
LITSHDWSFLQGDRGHSHTLKAGRHRFPFTHTLDGNLPSSLRTYSGDALIVYKLRAVVVRSGFASNFSATKEFKLSRMFT
PEALEFNQTLEIENTWPGKVMYSLTLPYKAYAAGDEIPVNIKFMPLAKGVRVTTVVSVLKEYTLVHTKHSSHPDTRVDSC
VKHEIRRGQAKEIAREPIRPPQHWVDAHGHSSRSSANTSRHSSPSQTPVVNSRARLPTTTWGARPRDSYFPSQTSDAPEQ
AQAGPSNSRDSASITESTETDIEVGDEEVDTFFNVPIPAWVTPSHAIHPVFVTHKIKWACSIANPDGHVSELRCALPILI
LDHSLLNEARAAGASTRGLLFGNTQPDEPQVDLPSYSNHVYDRVAIADSSTPAGWISRSINPTPLHSPHDDTPPRSRAPS
RPGSPTRGRSGDSTPEVPPRRQLSQFVDSELLLSLGALRTHSTDTSPHSTPPDSRAPSRPLSRRNSRSNLSSRVSSRPGS
RAGSRASSPERGSQPSSTSGSYVEEAHLRPGYERHRSSGLHGLFHLPLKPIRPLSHLGGSHISRPILRNGNQSNINLSAA
DDIIPRNSSVPGSLNSTGASNSGMQSSASSQNHVSFASHAITFEPDRSSTRFEVGAPDTPSETEDDIDPLMQVPSYDIAS
RGFLGGGVVPIDTRLPTYDASEMSMHRTRSGTDLGSSGSLVRPRSDSALVQLGAQAAAEAEERANDDADDTGAPAGA
>XP_003193061.1 [Cryptococcus gattii WM276]
MTTMSANVSPPTSTTSLPSPTSASDDEYSNLSESWMEVETSSLGPSTFDGLSESSYDLHDHDSRSEASSFDETSTDEGEG
GAHYDESGMEAEDAETPSIPFVGGSYDLASSKLGSSVDTIQQGLSSISSSQVRLIFPDPGSSFSSQVVSEADRTTFGASR
RLRSRTEMASENGKGENPQAVRRSSSPIRLASEAWERSSKLWAPEAFSTADYQLLQSTESFDQLKEPGMEQIGNENVPVK
VEEAMVERAAESEADLTVVQEPKEGVPLETTLHSQSTQPTRRWLGRVSMLAFLGLMSAISVALVNNYGFKALPAFRQANS
TLTNPLTAASNAAAKASQSMWDPLSLSHLFTSSYSRTPDQPASTGSVSGVADLKLIKQALSTLHTVQSRAHNALHASTTG
FSRGDRKQKKAEDEHARTSAVAVAVRERDTSLSVRASKALVMTSGPISQASKWTRKLMGTNHTGLEMCKEQARAGNCTCD
LSTYYFTQVYPNIIRSYAQSKSLAVAAALRISELVLQEFRELQLFASHFAQTIQAASRLMLSRATRGAQILKSSLQPLYQ
RFTASRRKVTYTTRTKVVKTKETLDELAEYVETRFDGLSEMIDRQTEDLQRQAGQSIRKAKKGLNRLIRDAHSDSPLKNG
IRKKKLERQAVNWQKNDRFCFKSRKTRWGKNGRRGR
>XP_003193062.1 oxidoreductase, putative [Cryptococcus gattii WM276]
MPTPYPITHVEPCPPQSHSSIPHAVVTGASGGIGAATAVLFARAGCNVILLARRQDALSKVAQQCKEEGADGIKVFTKTL
DVNERTSVEDLVPALKKEGFETFDVLVNNAGGAIGKDKIGGISLADIDTMISTNLISLMQITQLFLNEMKKVDTGHIINI
GSIAGREPYAGGGVYCAVKHAVRSFTTTLLKEVVATGVRVTEVAPGFVETNFSVTRFRGDETAAKKVYEGMQPLLAEDIA
EEIVWCALRPPHVQIAEMVVLPNAQASAEIIARKTQL
>XP_003193063.1 X15341 cytochrome C oxidase subunit, putative [Cryptococcus gattii WM276]
MFRLATRAVRPAARTFATSAAAGENEFVARRAAIRQHAAETTDLWRKISFYVCIPGIVVGALWTYKVESAHAEHLAHSDE
DLSQRPVYPYMNVRVKPFPWGMQSLFFNPKVNIPAGPPE
>XP_003193064.1 [Cryptococcus gattii WM276]
MPAYRVELAHTGRAGCNGRKPCNGTKIGKGELRLGVWVEIHGNGSFKWRHWGCTTPEVIKHWKEDFEKPSEIDGFDEIPE
EYQQKITDAWNEGHVKEGDVPASARVEKVEENEPEDEKPATKKKATKKAMAEAHEDGGSPEAPKKQKAPAKGTKAKDEPK
DENENEAEHSLKKKRKAPVKQAKKEEPVEHEEPVAEVTPKKKRKAPAKKDKKAEPSDELEEEHEEKSKRGRGRPKKVKA
>XP_003193065.1 Hypothetical Protein CGB_C8090W [Cryptococcus gattii WM276]
MRGADGKRLPLWLNTRTLTSHFFFGPYVLFPIAAALTWLGGILALLGLWVVAGKPRYRRNEASVVFISNVGATHQALFIA
ICCTVAAFYIASMFAERWLRHVDRLPTNIRRRELIFDWLAIFWCVVGSVGLILLSCFNAFTHGTGHWTMTVVFIVGVAIS
AIFQSAEIWCLHQEHPDRKSLRRNSVIKLIIVLLAIVLAICFGATYGVCHGDSFATNGHSADTCNRITSAAAAFEWAVAF
VLTFYFLTIAADLWPAGKSSPRYMRSLAQWQERHGEGHDFTGRRAFGIYPERWQDKEAIMRENMLARNRGLATQVNNGSY
TSYDPANGYVAPIGDGVTPLPPAHVRNGSIDYSAMGEGTEARTSMAGSDAPMMRQSAV
>XP_003193066.1 cytoplasm protein, putative [Cryptococcus gattii WM276]
MSHFDTVSRTTSRAGSTVSRNQSLIKKNTAPHELKPSDILIERFQAWKGIVKMLISYFEGIADIEANTSKELTKLGAVIQ
VPFRPGNQFLGEGGMQDVFYTIRDKTRLIADSHASLARTIESSIVQHLQKLRTEIKAHIKNVQNDTGKLATSVAKERELS
TRAIADLARAINAVNNTPMQVSSKEDPFAVNQAVMKQLQKQVNEENALQKSIIIMQQNSAHFEEGIVRSVQSAWATFDEW
QTRMSTSVQETWRQLGVNMAQLMPDREWISFAARSDHLLDPETPLRNIDLIDYPGKSDPSVAPVYTGMLERKKRFTKSYK
EGFYVLTPAGYLHEYASSDPSTATHPIWSLFLPACTLGPPSSASTAKSHKFHIEGRKDGTSAHGKTPGGRGLFRGSDTAF
TFRARSHEEMMEVWNDLRMLVARYLVASEQMEREGPISQAVRSVGYGSEEEEEEEEEEEEDEGSSVEEAEEEEEEVQDDA
HTAEEEVPAYSHGGAAPIEVGPNGYAIDKKEKPELGPEAETGSDGRAPQLSRREEKAPAREQPTTGEAPASAPGYEGAGV
GSISLGEEARPSGNDAEADTTAEAPAPSSSVAGDSAEPDVAEPETPTSDSNSKGILSRFTENFGSAKKE
>XP_003193067.1 acid phosphatase, putative [Cryptococcus gattii WM276]
MRSVALFALLPILANAAAVERRTADSNVGSTTSDVFPPAGTSVNSKLFPPESVVGYPGATVTGVEPAAAATAAAYAYNDG
TSNNYPLVADQPNNSSSGNFDVFKYWGNLSPWYSVPSSFYGLNDTSPLIPDGCSVTQVHLLYRHGARYPTSGAGPSTFAA
KLAIATAQGGGFNATGDLSFLNTWTYKLGAELLTPFGRLQNFELGVAFRQQYGELLNNFTEQGALPVFRTESQDRMVKTA
ENFAAGFFGVPEYLDQVSIELMVETSGVNNTGAPYETCPNSNVASRGSLGSTAASAFAKQAFNGTVSRLQSNVNGVQFDA
TDIIDMLQLCSYETDALGYSAFCGLFTEEDFKNYEYYYDISFYYNNGAGSPVAAAQGKGFLQEFVSRFTQTPITSSNSSV
NTTLDNNSTYFPLNQSIYADATHEVVLLDTLTAFNLTALFSTGALPVDKRVEGSSFVASQVVPFATHLVVQVLECANQTP
TKQIRFIINDAVVPIDKSYEGCGSNKDGMCAFDTVVAALQKRIAEIDYDYDCHGDYTATVGNDYNGRAPRA
>XP_003193068.1 [Cryptococcus gattii WM276]
MSIDSDSQSPSLLIPPNPAFVPPDSRPQGGILINGGDSRRPSEPFIVFHALHGGFAPASGSATPLRPHPAGTIPAPSAGL
NLPPSPGSQYSPSSSPQLAAGASKLKIRFAPLPDPRRPRSLSTGRNIALKSILGPNGVETRTMELRGMGDSDGNDDQVIV
DDDYDNEENVEGAEGEEEHNEKSSRSWSKTVGSSWKGTKKLLTGKNPIKDKDKDNEGSTGGVPLVRSSSTGGLMGASPFR
WTVETERKNNMQGSPPASVSSILSARRSDNDIGSSGRNSIPAPASPNLIPIISGGHRRNSSFERQYLPRGSTSSHGTASP
GRPVKMLNGRVYGSRRASEAAEREKEYLERLEPAFIEWGSSNAAAAVSSGSVGARSSGAGDGNGRRSAADDDDGGGMAWV
KRRREERQRKAREEKERQMQVGEGDKADGGGETEGEGEGHGSGSVSPGTGGGEAGRGLTSSQSSQTSQTSADMLKTTGGE
SKPKLRIGVEEADLQTPATNPSELPPHSPAIHISPVVSLAPRIDVHVPPASPTFSSSHDRDSVGVNPVEISRQAEELGKP
MTISKSPMTDRKTEKQAMVIPSDKSRKAAASGSVPLSPHRLGFIDPFAEVSPTNVGHARNPAEEGDEDEYEDEEGEEDVG
DEDNDDSNDDDEDFDDDVVRTTSSAAGVEVISRHKN
>XP_003193069.1 thioredoxin, putative [Cryptococcus gattii WM276]
MNSTPTPTRQPDADNPNPNGANRANGRQPLAAHSSGFAGKSPFPAPPSRFTPRTPAQFLSVSPTNTDVSAIAHPSYLLPT
PPSSTISLPSPDPASSNDRLVMINHINRIKSLGSHSNSLGNIKIPLSSRSASISLSLSSRGLATPTSSSIIRNIPNMPSP
LDKLDYLHNIPPSPPISANADPGQLLVMSQMPNPDIDSPIGSPFVNLNLQTSSSSKRKPGVGVVIFDSPPRRRVSVNSHG
PRRGSTLAIEWGHTLLARHSGADASLLHSLLTQHASPSAPLSTSSAQPQAPAAAQRPRTEAEIVARCHELMNKHKVVLFM
KGNPTAPKCGFSRQTVGLLREQGVEFAWFDIFSDEDVRQGLKKVNDWPTFPQIIVNGELVGGLDILREMIENGEWQELMD
SIEEGKAE
>XP_003193070.1 [Cryptococcus gattii WM276]
MEALSRREENEINEAAKKEALRSCDDFVKDFADCATGRTFSLPFMCRTRLNAMQGCMRDYMTQERMDAMKLDFIAHRSEK
GREAVEALRKSREEKLRKMAGIKDEPARI
>XP_003193071.1 Hypothetical Protein CGB_C8200W [Cryptococcus gattii WM276]
MLRRMLLALLVISLALLVSPAQASLFNDPSLSYCKCICFTNSTIIPLYRPENPKKPCLSCTRQFCIDQKLPICKGAEVPE
LNKDVGTGTEGDVEARCFKRDSPRDRLVATFFLLIVFGLLLYAAIRSRLRKAIATQGRPQDLREWGEALLPTPIQQYSAS
IWPRRREGEGVSWSGGEMRSPGGYTPVSAGS
>XP_003193072.1 farnesyl-diphosphate farnesyltransferase, putative [Cryptococcus gattii WM276]
MGIINLIVLGATHPMELRAMITFAIWRDTRDITDKVELATTHYDRPTMRKCWDFLDLTSRSFARVIRELEGELARIVCLF
YLVLRALDTVEDDMTIPNDVKLPLLRALHTKLYEPGWTFKGSKEKDKIVLEEFDAIQTEFSLLDPKYQSVIADICKKMGA
GMADFAALATPEQPVAEINSIADYDLYCHYVAGLVGEGLSGLFAASGKERSFIADQLTLSNSMGLLLQKTNIYRDLHEDV
IDGRGFWPRAIWSKYGFNSMKELIDPERETEAMWAASEMVLDALRHATDALDYMTLLKCQSVFNFVAIPAVMAIATLERT
FMNKKIFKENVKIRKGETLRLIMRATNPRDVSYIFREYARKIHAKVHKDDPNLLKLSIACGKIEQWAEHHYPSFIQIGSG
AGNGVQSAIDPTSNDARAALFLRLAKESQEAARKARQEKFMADLRAKGLIKEKSDETDGDDEAKKQYEALQNEQTAPWLM
IVGVIVGMLALMAVLGGIVVWVILKVYDE
>XP_003193073.1 X-Pro aminopeptidase, putative [Cryptococcus gattii WM276]
MRNTALKLALPRPSMLRQLAFSRALPQSSSVISVRTYSSSSTISLPKPPKFGQPHATTHPHLVRPGELTPGVPGEEYERR
RRQLMESLGEGSKIICMGGTVRLMSQSIFYRFRQSTDFYYLTGFHEPDATVVLESKPSSPRGYKYTLFVPAKDPHDTLWE
GERAGLEGATSIFGADEAYSNTSLSSFLPGILSSGTIYASLPPSPSPSPSSQPFHPPSPRRRSSLLKLFSPSTFPPSSNS
EFLPSDPPHLLLAGALSSERAVPLEKHIQKLRMVKSPIEIQLMKKAADISSAAHTKVMRAAKVGGREAELEAVFEFECAM
RGSERQAYVPVVASGANALVIHYTKNDCTLDQDDMVLIDAGCEYHMYTSDITRTFPVSGAFTAPQRDLYQAVLNTQKECI
KRCRVEDRVNLSELHRASCGLLLEELKQIGFKLSVGDVERTLYPHFLSHHLGSDLHDCPTRDRNAVLTDGNVISIEPGVY
VPFDNRFPKHFHGQGIRIEDEIAFTRNGPLVLSANAPKEIADVEGACQGLLE
>XP_003193074.1 Hypothetical Protein CGB_C8240W [Cryptococcus gattii WM276]
MFLYTWTPWLGPQSTPLWLGLIQAIVGIENLLSSKNVVLIPAWSLFVVGLLNIVLGGTVLYVGRNLPKFPPPPLYFNMSQ
RLLFWTSLPPCYHQLFGQQAKEKKTEGENADHRYSNAAEIELDDEDEEKAIGIQAHPSQRLQRPIAPISLPDSEVRPVYQ
DVARGGYPTFSGSGLTDTERQVPTGFLERSKDGRIIKFISEKGEEVEKPVLPNDEGYRKEGKLAEKTRMGHSSGQKGKEQ
QSFNQKGSGDQLSPMNHSKRVPVFLLNSEKIQGGISARGMEDGESSKRAALSRTRSVENPRRQTLDKMQKLLVAENNTQS
DSSDPERQSYLSSISGLSATEDVGPQFPLPPEGQALGKFCTQLALLPGSPALEEKSTVAMPLKKGVGSMRRLALPRSRSD
KEMPHINTNRQNLKTNAQVDVEPPASAPPPSPTPSLPKALLAPKIPQCKRAMTLGSHLNLQQPLRSSFATVSRTNSARFA
KSTRLARGVRFVDKVDEKSPSPPITEGTPITADSHDTNKDSKDDAGLKLENTRRSVRISRTNFHLPLPIIGTFKKEATRP
ESFTSSSIDSDSFDLKVGSEGPITRTQRGDSNRFAGDRSHNRRRSDEKADLPRLGRPKTMAFLDGDHLSGEREINSIRRP
SSLGIDSRSSREMS
>XP_003193075.1 high-affinity iron permease CaFTR1, putative [Cryptococcus gattii WM276]
MAKNLFSVTIFFIVFRETIEAAIIVSVLLSFVEQLMVSGGLENESAQVERLSEEEEIKKTKRILRRMRIQIWAGTLTGFV
IAVAVGAAFIAVWYTTLTDLWSNTEELWEGIFSLIACIIIYVMGLTFLKMDQSRVKWRIKLSEAFAHRAGKALFSFRGNN
EDGEPERQLTEEQLAEERAMKKKARSGKYAIFFLPFITVVREGLEAIVFVGGVSLGQDGTSIPIAAIVGLVAGIFVGWCI
YRTGSTLALHWFLIVSTCFLFLIGSGLFSKGVYDFEYYRFSSAVGSDVSESGNGPGSFQVAGNVWHLEYGNPEPGAVGTN
GGWQIFNAILGWNNTASLGSILSYCFYWIAVIIGLAVMKWHEGRITVFGRGSKAHSRIQARAELKRVAEAQAVETGAAEG
QALGGFERQHEGSSEEGTVRNTAHLDKNDDSHDVTLTPTTEKSL
>XP_003193076.1 Cell division control protein 23, putative [Cryptococcus gattii WM276]
MPADIPPDAKIKMANDLRKAIRELRDRGLMVAAKWASELLMSLPKEYRSTSNLVFSPPPQISSLPPRSPPGNARPSIGDF
LPSPGPGAFAQAGPSHGRTIHGIEIEEEDDVIEEDEFQLARGYFDLKEYDRVAWVLKDGQGNRAKFLRYYSMYLSADRKA
QESLPHFLDTKEERLALYPALSALLSELKKETDPYLIYLRGLCYMRLDRRPPAVKCFMDSVKLKPYNWSAWSQMAQLVSS
ADMFISLKEELPSTPMLTFFAINCMLDLHTATDLVMNMIKELLEIFPSSVHLKAQRALVYYHMRDFETAEDEFDAVQRLD
PFRMEEVDIYSNMLYVMNKQAKLGKLAHEYAEIDRNRAEVCCLIGNYYSSRSDHTKAITYFKRSLMLNREYLPAWTLMGH
EFVELKNSHAAIEAYRKAIDVNAKDYRAWYGLGQAYELLDMPMYAIEYYNQATSLRPYDCRMWTALATVYENLHRLPDAI
LAHTRALLGADRVQTMSILLKLASLHTTLDEIDKAVGYHRKVVALGEKSGLEVAEMAGSYLAVAEWEMRGLIQLQRREAR
EGKNLDRANWDGDDTMDGAGVLKEADLAIAAQYLERVAQTNAPQRDRAEELLRSLRVYEMRTVATI
>XP_003193077.1 carboxypeptidase D, putative [Cryptococcus gattii WM276]
MKIQFINATFREMWYKLISVALLALTTGSIVGHAPDFSALISRKPSALSAQKDAKRRLVERENLSHNQLFAKDSSEKKFY
NNKTSEFFIESLPDVPYDLGEIYSGLVPIDYNNQSEALFFVFQPKLGEPSEDITIWFNGGPGCSSLGGWFQENGLWTWQP
GTLQPALNPYSWVNLTNMLWVEQPIGTGFSTGTPKATTQEETAQDFIKWFKNFQDVFGIRNYRVFVSGESYAGRYVPYIG
AAMLDEQNTTYYNLSGALIYDPVIGEFDVVQRQMTTYPLVEANANLFNFNATVMAELKQYHESCGFRDYIDKYLRFPPLE
KQPPIFYNRSDNASLMCDLFNGAMFLEIQVNPCFNVYEVNGMCPLLWDVLGMPTGFNYAPGPVYFNRSDVKAAIHAPQDV
NWIKCSPDPVYVGGDAGPEWQGDLSADPIQKVLPQVIDATNRVLVSNGDYDMAIITNGTLLAIQNMTWNGQLGFQAAPSE
EVYIDIIDTQWSAIYEANGLPAGFPGPQTSMGIQHYERGLMWVETFQAGHMQPQYQPRMAYRHLEWLLGLVDKI
>XP_003193078.1 Hypothetical Protein CGB_C8340W [Cryptococcus gattii WM276]
MSYLQGCNTREQVIFPPFHFHKWRAVDDGVRGGSSVSHLTPVKIDIYGEVTSAPEQEESRDVFPEKRHNEGDKNMAARFW
GNLDIKALGGAGFASQAFRYGPYPLHLPRIRYSGIVISALPDPLEPSQAGAPCFKKPMGFTFVIKTTPTSHIPKRPKVPP
SPRAAKLTFEVDFTLTLTQEKNQGKTPGEQKFYFPWGDFKATYRGREVKEGDPKWAPLDTSSIYEVNLMCRSGFGQQEGD
FGVIVTGIYAWEKEEKDQKEAGCWQGVKEWFRYVTGYDVGVKLEESDYEEQFAA
>XP_003193079.1 conserved hypothetical protein [Cryptococcus gattii WM276]
MSLAFRTILRTSIPRRSLVLARFNSSTAPKVPSSPIQQLYDLREIDRLTTSVGKSSRGGNHPSPLLMRALPAPWLSSSSP
NLESQASESETSLHQCDEHEAAPLGPKHMSESFTSFDLPLASDAALFDRYVNTSGGFRMGKLLEHLDSLAGAVAYRHCLP
PPKSGVSTASAFHNASSKAGLYLATASADRLDMFGRLNKDNVRDLKFSGFVTWTGNSSMEVVVKMEGSRPDTADWETLML
GRFAMVCRDSKTHKSRKIPALIVESEEEKILWAIGDEHQKRRKTRAMNALDKVPPSSEEATELHQLMLRVQEAKDGKING
QEIVQMEDTEIETVQLMHPQDRNLHGKVFGGILMRLAFELCFTNASLFAQGPLRFLALDQITFRLPVPIGAVLRLSSKIV
HTTQPHEGPDGEAKVHVMVKAEVEEVETGSRRETNTFFFTMAKGGRQPLGRTVVPTTYNDAMFYLEGKRRVQIGDEMRRL
YLGERAGAVGDAN
>XP_003193080.1 protein kinase regulator, putative [Cryptococcus gattii WM276]
MAAVISPTKASPPVSVLQWDEDAVVSYLSNIGLGQYEAAIHEHGIAGDVLVALDHGTLQDMGMSSVGHRLTLLRAVYELK
MEEGLEIGEDEWRPPEIEDRDRLEAGRLLEIVRQQQERLSLIERDHDLLRAALEERGISVPYAQYASEETLSGSISKQPN
ELERSNSYKWRDFKDSDNAGPAPSTSRPRPEQLFPASLASSALASSLNAPLSSNSATFQDSSTPTTSNHNYVDSPTASGT
DRRDGRSVNRVLAESSNLASSTSSSPSMAPPALSSQSLSASSTKPSSYPSVSASAPIPGPLSHSISPSDKERSRAKDAAR
SAAKSFRVTLEDPCWKVLPAALKKYKINDDWRLYALFICYDNTGESTERCLSYDEKPLLLFQKLKETGHKPVFMLRHIKD
IKSPVYVAHTKQAQKLGLPPNTTAILLPKIKPATDASLSPTKPNTFKPAIPRTEDGQTPNGTAFPELPSPGLRDGDVGGR
TSNGQLADPDGSVVNVTYGVAIYPYCRDREDEFDVPVGSTYVIRSKNKGWYIVNRDPDATGIPNNYTQGWVPAGCLLELN
QPMSIISPSSDGQIAPYPGLAPLPPSHIISSSYAGFVLMDYDSKGDDELTLKEGEKVRVYKKYCHWSYVIRNDTGERGWV
PAWFVGKTSITISAGLREAETAVKPKPSSGPKPTDIKLDQGAIDGEANDDKSKDEAGEK
>XP_003193081.1 Transcriptional repressor NF-X1 (Nuclear transcription factor, X box-binding, 1) [Cryptococcus gattii WM276]
MSESSTTPHQLHFHASITAPAAATAHTTQAGPMPGDGAFLLNQKSHNRQKSRHSRRNGGQCWRDKGKGREIVVNGTAVKG
EKSESSGDGLVPAASSSATNSQCSGGRSSGPEKGKHVNRNTGKFNAQQLSKDISDDSKTTELQNGKGGEMPGLSKLRIDY
SINPWVGEDEASRSAQSSQSGSRRPNVPPSLSNMPLPGGPVARMHSRQNQRFNMPPPVVRVNGMSGQASGQANHNGMNSN
FRSLANVDGMQKHEVCVTNESVTPTSSRGKGRTPNFRPPPHSQSRTRAAPSIEMQRTLKAVKIPQLQQTAPMDPSAPTFI
PGAALLTSELDENPLPSREEIVAEGCKEKKSRKKPPKKERSDNSAQQTGSASVSRRRAFEQSTKLTSMNPKDGRTLKPGK
LDGPAEGVVRAEQKQRKKAAQESDDLVGRLTKGLRSRPFVECPICFNSITPSQAIWCCLPPDRPPEANSAILVPNPITGS
TSASSHYSACYTPFHLECIKDWAERSLQEEVGKVRDGLKEPEEVVWRCPGCQKRRSEAPKDYRCFCGRLSHPATSLSAPH
SCGDSCGRTRQKCTHPCPLPCHPGPCPPCNIALIVPCPSHSIPITVKCSSATSNNAALSPVCDDICGKPLGCGHKDHLCQ
ELCHYGPCQPCMQREVVKCYCGEDEKEVDCGWNRSQGKLCARLIDEGIEETWEGRFNCGKPCEQLYDCGIHMCHEVCHPH
AVTPYPCPLSPAIVTHCPCGATPLSLLPGFPRPDCLAPIPTCTKRCPKTRPCGHPCPKNCHSGECPPCHEEIVKSCRCGQ
SQLLVPCDVLRERMTNGLGDVTCERVCKALRNCGRHECGRLCCPLWEQVKFRNKKQRNEDNDIYPDDDLHKCHLICGKTL
SCGRHTCPKPDHKGPCGRCLQASYNELICHCGRTVVYPPVACGTKINCAFPCARPASACGHPKIPHQCHEEEECPPCPYL
TIKQCACGKDPAVKNVRCSQDRVSCGQPCGELLSCGFHKCQKLCHRPGECDSCNQVCGKPKSICKHSCTAACHAPAKCPE
NDPCQAIVTQTCACGHLQSRTSCGASNSHPKSRELDQLKCNSECSEVYEDELKTFAVGNHKFVKMVETTFEEFFKGPRQM
MILPHMPAAKRTFVMALADHYRLTRELIDQEPNRSVQIRRRIDTRIPKPLLSSAVQPPASQPRLVTTMASAWGRASGSTA
ASVVAGGVSAVKSPMSILASNMMAGSSTVSSSARPSRTATPVFAPVPAPVITQKSPEARKKQEMTYQNDDQQQSKDDGTD
DWDVDV
>XP_003193082.1 Hypothetical Protein CGB_C8410W [Cryptococcus gattii WM276]
MENSSVDNDAASTRTRPEAQWNPSTASTYLASSAEQEVENHPYRQPGPALLNIQNQNVHSYTPYNSDTFNVARSRRKSVS
AVSLGADDQNGENDLLQSSYKSKRQARGSFSLPFHGGRRRIQPTGWFPSLRRGGRPSKYMSLLLLVSALIYAIILWRRMY
EIQIEFSIFSKKWVASEIDSLEPLRDCFSPSLISPKYNLTKHLAPRRHMLSAGVSLKRGMSCYDFASTIQPFPDAPLEHV
YYHTYWRADLLPFGERQTATFLSFLATQPLSHSTLILWTNGANVLRANPHVAPFLKRWGEYIQVREVDLNVLTEGTELAS
ILGSSGEQKGIFDERAWVDGDAVRLLVLWNYGGIWMDMDQLLTRDLHPLTEEEWVTQWDCYDKPYFSLNGALMHFQPFSP
YLCEAFHIMASSPLPKPNTFTWGSHLYAKLHRHLIAANKRPFAVLPWCFSDPRNCRLDNRFPDPFAPDPPTFAGIPWSSS
QGGGHGGKSGRELLEEKSSHVYSIHLHNQWSKSFPTGGWVERLLDGYKAQVERVERYAEAAGLVRDGRVVLE
>XP_003193083.1 metal resistance protein ycf1, putative [Cryptococcus gattii WM276]
MTAQIAFEAFASKHSRPYDCIFPPKIVSSHRDLDFTQCFEHAVLLPAPLAFFTLLALSQIFKITRQLKKGGLNGGLEWIT
RSRRSERICATKLGFLSVSALFSLVSLCLTFENISVNLLSAVHYLLLFSTLLSLIHLTTLNHHTSRTSSTIVLLFYPTYL
LVSAIRLRTMIDAGALNSGLTHSISGRLLLARQAFWLASILAALPAFVLELYSPEKKWQKWSAPWKRDGKIALEDDEEEE
ADGIESLDGQGAVPGKNAYGDVESPVSTANIYEVLTFSWLTPLLSLGTRKYLGEEDMWALPSEDSAEALSSRLAGTWKSQ
AEQVKAGKKKSPSLKIALFKAYGGPYIVAGILKALYDMLNFLQPQLLRLLLNFVSSYTSERPMPPVTGYAIAILMFISAN
VGTAVLHQYFQRCFSTTMRIRGGLVTLIYRKALVLSNSEKSGRSTGDIVNLQSVDAVRIADVCQYGHIAWSGPFQIIIAF
VSLYRLVGWQAFMGVAVMVVSLPANTLISRFNKRYQRRLMKIKDTRTRTMNEILNNIKSIKLYGWEKAFADKIYDIRNNQ
ELKMLRKIGIVMAGSNFIWQGTPFLVAFSTFATFAFTSDKPLTSEIIFPAISLFQLLSFPMAMFANILNSIIEASVSVSR
LESFLAADELNPSARTIIRPSEDPHGEPRRGDTVVSIKNGEFRWLEDSIEPILQDINLDVKKGELIALIGRVGDGKSSLL
GAILGEMTRSEGSVTLRGDVAYFSQNSWILSATVKDNIVFGHRFDKQFYEQVLDACALRQDLAVLSSGDMTEVGEKGVSL
SGGQKARICLARAVYARADLYLLDDPLAAVDSHVGRHIFDKVIGPNGLLSSKARILCTNAVTFLPQADQIISLRRGIVLE
RGTYDEAMKDSSSELYKLITGLGKQSAVGDEQGSGASTPTIVEEEAVVEEPEGVEESEEAEIVTGADSPKQRKVYRQLSR
DIMRRSSVVSLRTAKRDALRELRESAKPKERSEKGNVKREVYREFIKASSKWGVAVFIGAMGLGQGLNILSNFVLRAWAS
ANAGDSGEVPSVTKYLLIYGLVGISGSIASVVSVTTLKIVCALKSSRSLHDRSFGALMRSPLSFFELTPTGRILNLFSRD
IFVIDEVLIMALGGFFRTTVSVLGTVVVIAMGAPLVLIVFIPLGYLYRLVMRFYLATSRELKRLDAVSRSPVFSFFGETL
AGLPVIRGYSQSARFIANNEARVDRNQACFMPAMTINRWLAVRLEFLGSCLMFSTALVSVAALIISNSVDAGLVGLLMSY
TISVTGTLNWLVRSASEVEQNIVSVERVLGYASLDSEAPDFIPETKPASTWPQEGSIEFDHFSMKYRPELDFVLRDICIK
INGGERVGVCGRTGAGKSSLTLALFRIIEAAGGKIIIDGVDISTIGLHDLRTIISIIPQDPQLFEGTLRNNIDPTESASD
ADIWRALEQAHLKDHVMNNMGGSIDAEISEGGSNLSAGQRQLLCFARAMLRKTKILVLDEATSSIDLETDEAVQQILRGP
DFKDVTTITIAHRINTIMDSHRVLVMSEGRVAEYDTPQVLMQRPESLFFSLVQEAGLEKAITS
>XP_003193085.1 Microsomal dipeptidase precursor (MDP) (Dehydropeptidase-I) (Renal dipeptidase) (RDP) [Cryptococcus gattii WM276]
MAEQTPLLSPAPSTSSDPHHIPSHRRRTSILVSLFTILLIVATGFSVGLVIKHGHKEPDDLLERAKFYLKSSPVIDGHID
LPEFARAVYGNNISKFDLRDTLPAHFDIPRAKEGHLGAFFWSIFTECRDTNGHDFMNPTFEVRNALEQLDVSNNLISKYS
DTFALARTADQVESAIKHGKIASLFGLEGAHMLGNSLGVLRMYHQLGVRYMTLTHSCNNAFADSAGVFEDVEQRWGGLSP
LGKELIPEMNRLGIFIDLSHVSDQTALQALDLTEAPVILSHSCARHFNGMKRNVPDEVLDKLGKGKEKVDGVVMVNFFPV
FASPNPDLVDVAYIADEIEYIANKTSRDHVGIGSDYDGIESVPKGLEDVSKYPYLFAELIKRGWSKHDLSNLAGGNLLRA
MRGMEDVSRRMKEEQGKQPSMAKYDKRRDLDGGNWDIHTPG
>XP_003193086.1 U3 small nucleolar RNA-associated protein 13 (U3 snoRNA-associated protein 13) [Cryptococcus gattii WM276]
MSGAHSKNFRPSPRSIRPVYTGGPVLLTKDGQWIITTMGDEALVTQVHTGLAIARIRGDGTPITSLALSYHTFPPTLLTS
HMSMTVRYYPLPESPPPTSTPKPPSLTYTRILNKAHSAPILVSQVSPDNTLFATGSSDGIVKVWDLAGGYVTHLFRGHGG
PVSALHFNFPTILGDERRRMELLTGSTDARVRIYDLRDANARVVGGAGGNAVKPKAVLEGHVSVVRGIDVTPDGKWAVTG
GRDKVVLVWDMLGETKGKGKAATTTTTTTTTPKLVQTIIVQEQVESLGLLPQEEQVSGAATGRWLCYTGGDKGLVRVWDV
LKGTLVATMKGVEGVDEAESDEDEQRGVLSVLYSPTASSLVSIHADQNIIFHSLSTLLSTRQIIGFNDEIVDVAFLSHPA
APPTSPSPLPETPDIPHSHMAVATNSNLLRIYSTSSFNARLLPGHTDMILSLAVSPNHQWLVTGSKDHTARVWAPTTCAQ
GDGYTWRCIAVCEGHAESIGAVAFAQKVSEDGHARFLFTASQDRTIKMWDLTPLSASPSSSSSPIRPRSMATLRAHEKDI
NSLDIAPNDKFLVSGSQDKLVKLYAIDFNPPKNVSASGGAGGGAEGGFKLLGTCAGHRRGVWTVRFSRNDKVVASGSADR
TVKLWSLDDFTCLKTFEGHTNSVLRVDFLSHGQQLVTSASDGLVKLWNIKEEECVKTLDNHEDKIWALAHSSDESTLLSA
GADSLLTIWHDTSLLEQSEANANLIKTVQVEQDFINYVALKDYRRAILLALSMSQPGRLFNLFSTVVKGRRRQPDLSQEQ
QTITGSKEIDEIIKTLPGIELVRLLKFVRDWNANAKMAPVAQVVLHAVFMLRSAEDILAAFDQANRLPKREEEEEGEEEE
EEEKEEGENKKRQKKERPSLGAPISIKDLLEGLIPYSERHFNRVDKLVQESYMLDYVLGEMEGGLFGEELMDIQ
>XP_003193087.1 nuclear mRNA splicing, via spliceosome-related protein, putative [Cryptococcus gattii WM276]
MILYSFPPDFDPSKIKRRKMPKDPQQVIRLMAPFSMRCNRCGEYIYKGKKFNARKETAVGEEYYGIKVFRFYIKCPMCSS
EITFKTDPKNADYTCEQGATRNFENWIENDPNGKAGAMPDAAADDDYDSDGNLREEAQERDAMADLERSQEQSKREMELM
DELADLRQRNARVELNKTDQDPESLLAALHAEKISTEEEARRKAEQEEDDALVRQYFAKVAGPAGSGAQKSERTESPDGE
TEDTEGENTALPQLTVKRRPVPGTGKAGEPSVQSLLVAKGKVLETAGANGAGAPPQVKRKREGMQKLLGIKKKAKA
>XP_003193088.1 phosphoribosyl-ATP diphosphatase, putative [Cryptococcus gattii WM276]
MVSKSKSSQKPENLKTEEYKTDAKWLKLEKINWKDQDGKQRVWEVANRTKRPKSGVDSVHILALLFHPHKPVSTIIIEQY
RPPVASTVIELPAGLIDEGEDPATTALRELHEETGYGSGKSGQGDVTVTQVSHVLAKDPGMSGANMHLVTVHVNLGEHDP
EPQQHLDKGEHIIKKVVPLKYLSRHLDDYSKRGFMVDTILASIAQGWELANHFSE
>XP_003193089.1 [Cryptococcus gattii WM276]
MTQQHLATFTWGAGAQTVCVAGNFNDWSATATPLKKQPDGSFLAEVSLPWGEKQAFKYVVDGEWKVREDEAKEWDAAGNM
NNVYTAPEGPDDKSNVDKSTAAGATGAATSVGAGAAAASAHAKDPATKDATSRSPTTEKATAVPPASKGDTAPASTGGKK
TDPEALIAAAAPGAAVGAPILGKPVTGGETDPASGITTSIVIGSATDKTGAAKKDTAKDTLSPGPVPVAVAVPTDKKAGL
TEKGTAKDANVPGAIPGSTAASADTAAKADEPINPAVAATTDSTGAVRVTAIDATPQQVEMVAAAANIGEAPTATVGEEH
GLAEKAAEYGAAAIATIGSVVGGAAAAVEKATGVDLTHSSPLSIEEARARGIDVAHLQKVDAPTDSTSPQGSAPPASAIA
ALDEKVAELKSETIGASSTTGMIDQVAVPLPNEQAPKSTSLSLPTSKEVDTLSMDKGLSDWLDYTASYPADGSSALGHTT
SSTNDKEKDIKNDIPAQPETVDMNHQAVPAPVFTTIAPKDPKKDRSLESTDLKDTAGTKPIDSAPGVDAREAKREEQLHP
TAATGEKPEVAEARKAAAPDTPEDNLKLKSEDVGKGSGAGVGSASNGRAQVPQSGVSAKTPTTATATITETTQPASTATG
TPVTPSKTTAATTNGTSVPAAAAGAGGAAAGAAAVGGVGSTTTGASNTAATSTPAGTKATSTPGKESSSQPGSAKKKSGF
LSKIKHALSPGHKSK
>XP_003193091.1 conserved hypothetical protein [Cryptococcus gattii WM276]
MGSDGNANLAPMSYFAVVSHNPPTIMISVAAGKLNDGLKDTSHNIKETSEFCVSIISEPFLEAANFTSIDAPNNVDEWVL
SGLTQRPSETVKPPHVAESAFSMECEVLHWYDLIGDKGQPTQAVILGKIKRFQVANQMKVLTERLRPMSRLGGIS
>XP_003193092.1 [Cryptococcus gattii WM276]
MPKTLTESEIEATLVKLKAADPDRKVDIIQFFGLQLEDVEELPTNIIDPFLLILPPLIRTPHSLLLSSVLSSFLPYFLPL
IPKHPTTHLRLALVQILPALLEKLNDAKERIHSAAGNAIVILGELSWEAEPPVPTSNLNISGSLKPGSLSSSTNTKSKPH
ETLPHLWERHLKDVLQGKAWRSKVEGMKVLARVRSKEGPKMGLKSWLGILVDLLEDGDGNVRDQARETVVELLSPPSTPS
AARSDFKRLLVARNVRKTIADDIITRILSGEPADRSAPAIVNSEAGKEEGASRPGAATPALSQTDDVDIVYIASPHDLER
EFHSMLSFFEGKETEENWAPRERSILRIRGMMKGQAHVKYQAAFIAGLKDGIVEGLSKTVLSLRTTVAQQSCYLLKELPE
GLGATFDNFVEYLLPILGKMSGFTKKLIADRSQTAVTSIITHTTVHPRIFINHIASGIQEKNVQTRAYSVNHLKTFLIVH
SHAKHQIEATPGLNDTLDGAVRKALADVNPGVREVARQAFWRYHEVWRSKAEVLMNSLDGQARKQLEKANPRLTASPAAS
YPSSSSTDAPSSASTKLQSKKVDLKTMLAERRRAVKEAGKRAQEMNAGSPRVVSNPVPASSGVQHASTTGLPRSSSAVGI
ERHVHASSPSPVRSPTLSSSAIRTRFSPSPKPIQFPIQKKTEVDSPLRSRSTSLTPDLARSPRKSLSPSSRPGLESDESP
LRQVSTYPAADGRYSVGEGRRAVFEFAEVARNGGELEIGGLMLDEGQEGGDEGNTNQEQPPAVQEEVDQDEQSQQPGSEL
ELEQPVSQQGDIFSTSSSGHVPSTPARSIAAPTATPLPSSRNENVNGEKVVSSKVNSEAFQTPLNPRTNALRDSGVIRTP
AWKDSPRPEAVTPQMMQKLKERRHERSWWVKRQELLEKASPLKPLTPSPSSAILPDIEALELGAPTFRNLQKIALFCSSH
PVRPQPVVEEGEEERRAFEEEKSVWTGLFDRVMDGVIDLLRPDKDKELLEQGLVVLWEIVQHQWPLVDDTQRLCRGLFRL
RESHDAVILESSNALISLLVQISDPMLLLFNLRSSLDRFLTNHPVPLSSFADSPDPVTSAISQLSVSSSKESPEKMTRNS
GYLFGLTSIGMCVLRLSAPVVVSEGPKLGQIVMEAIKDSSSIIRQAAHSLLLAIQCVIQDSRKTLTFVPALSQGQKDLAV
YYMAQNGVLEQIGLHKKAANEGETGGEEERDNMAGELAGLMSRGVIRE
>XP_003193093.1 Hypothetical Protein CGB_C8650W [Cryptococcus gattii WM276]
MSNYERHCAACLKSYGSKILLEQDPSGFWACPRCGLVDEGTTSARALVDFNEYGIQVDDDVRETKNPRWSDWREAKFEEH
VNDLLNLYLGMPDVRTGILGLSGESIRTTSRKWLDRILEAERVYYQQKLGHRKAGPKTKFRVVIAIKMALDESALIIINN
RLKSEKVGVKTREFSGSARGDERLPILSISQISERVSKYPTGSFGHIDHESYLHVLYRRFTRLLRNTPTPLEATLMYACE
ILQRLRNIIDTPHAKRDPLLLTKPQVGKTYREWAEEEFQFFENLNWTKVLPHAFRLYQLQECVYLWGARSSPNVAIALTL
WAIQAVKKEIIPSFSLLMEELAAPYGQQKWVAQERFKEMRNLLVAWSTSIIDAGLSFPILPLPPKGVIGDGVAGYGSDHR
RGIPEMDMAVAVLPIISENWRRILKARFRTRRDVMPLCDEVYLARKMFVLRCEAYATLLDPKTTILPYLRAAAPGRGSGR
ASPAIKKFKTYAEQARKEIDTFEPLIRVYVKPVVGSIEMPDNAHSLNPQDVPNQGEQSLSVQTLSVEGANPSGRELNEDQ
FTALIGSSSSEMGNVQRAIASAIDVHDLEMGKGQPAPQTDDRSTTLALAASRQSIPASGGQSVTSNSSATGRLQRVYPAP
PPRSSPPPNMYTASTTPLPGSHPSSPHMPFPRTNLSSKQNNESDPSDDAHVGVLIRERDEYIKFRYSTYLEAGHVVSPAC
EAFMWQWLHRQVDSHVLPTTITAEYLSSIGIKGDPRRTDLGPWIDSKKDIWSPVECLLRAGIKPNEIPQQHLPHSLLHLK
LLLDNYLEYQSGIGGLAPVGERIDGDKLEEELDLLFDKDGGDSLETILLSPSEVEKRKEEYKKMGIFGDERDMDTWRGDH
IMRPAQAANLEKGDEEEQFTDEDYFGPIPSPSLSPSTSPRLYHAGHETEDRHPVVHQDIERIRSAAIRKSKDELEVLLKS
LGEGEDLDAEAERYEALLGGIVYNEADVGLGFDDEDEHDEENDEEKKMRKRKGKDVSNTTNKRKKVDKEKGRKGKKPNTA
>XP_003193094.1 rRNA primary transcript binding protein, putative [Cryptococcus gattii WM276]
MSPSVEVEDFFASSLLVSVDNEVVHITSRLIFLNLSSTLNPESFRKTLLSPPTLKSTTITDTKLVPKRRFAFVGYKDAEE
AQKVKEWFDGTYAFGGGKVKVDFVKDEPLKTGDKLNRGEKNKEKRPKEGKDNIQERQEPSKRLQEFMSVMKGVDPAMAPP
EASTSTAEGTKKEKSVKGKEKSEEPEEPEADDDDAAWLRRRQAALEGEPSAPQLSADEQLILSTSRLFVRNLAFITTSES
LSTHFSTYGRIDECHLPVSQTTGEPLGTAFLQFHNAEDALSAYKALDKTTFQGRLLHVLPGRAKPGQEGAVGGSGVVDSK
VLGKRDQGKGEVKSKVDERRKQESAKGVNWASLYMNSDAVAASVADRMGISKSELLNADSGNSAVKLALAETTVIEETKK
YFEDAGIVLESLQPRVPRSQTTILVKNIPYGTSIQSLTDLFAPHGKLTRVLLPPAGTLGVVEFENHMDAGRAFKALAYRR
LGNAVLYLEKGPVGMFKSETAPGSGPMSTEQKREEEAKALAEKVESLPEQPDPTDEAGSTLFLKGLNFATTTAHLQTVLS
NIPGFSFARVQMKPDPKRPGEKLSMGYGFVGFKTKEAATKALKALEGFEIDGKNLEVRFAQRGAEDDRETKKAGDAEGGK
TKSTKVLVKNLPFEATKKDVRELFSAYGQLKSLRLPRKAVPTSTGAQSTRGFAFLEFTTHTEAARAMEALKHTHLLGRHL
VLQWANEGEEVDVKGLREKVKGEVRGMEGGGDRKRRKLDFKGGKEDEMDGLEV
>XP_003193095.1 riboflavin synthase, putative [Cryptococcus gattii WM276]
MFTGLIEHTSTISAISPSTSTSGFTLTLSSSAPILTDCHIGDSICVNGACLTVTEFDSDSFQVGLAPETLRRTNLGQVKV
GDKVNCERAMAGHTRFGGHMVQGHVDGTATIISKVPDGDSIRYTFQLPAATTLLPFIIEKGYITIDGASLTITHVNDAER
SFGIMLIAHSQGKLTLTDKKDEDTVNIEVDCVGKYVLGSVERIEGIVERIVERKLKEKGL
>XP_003193096.1 Hypothetical Protein CGB_C8720W [Cryptococcus gattii WM276]
MPKDRPRRRGRPPHLYKLAHIAPPGTIGHIGSTLASMTTTATSLGTHATPQTQIEAISHALTLHEAQIHNPSLLSDDTAE
QACELPTGTTAAATATETTTTTGELFEPQIHVTSTGTWVGLPLNPHRVAERQDLWDLVASCDYNVTTTADVKADLNLEAL
NGLQSAKLDATMNNGFVKPTRQKKIEGQDYFSQVISVEDIPKFFDGLPHDYNVLSRARMSCYFRIVWLDPPGLIPTDIRY
RHILVSVDAMALRNNPAGYVYRIMFKCSGSCMRMDKGPCHLQEGNTASELDGSSIVGDNGAQSNDQPAQSEKTRGPKSRK
KRPAACDSMLMLEMTARQAANGQCTIVRRRPEFHPAGPANALRMSAYVRSVLHELAAQTGMPHHRLRYEYEERLRYAPYP
AMLETHLPHRAPKPRHYPSVVTTITRNQQKPNTEGSGDQGS
>XP_003193097.1 conserved hypothetical protein [Cryptococcus gattii WM276]
MGLFDFFNNDPSGRDEVYNLDPNNQQHKAKLSHELIGGAAGFEAMKAYENHVARNGKPPSHAMAKEILAGLAAAEVDKLF
ETKGLDGWDREEAKRHARAQAERALDQSGQY
>XP_003193098.1 ergosterol biosynthesis-related protein, putative [Cryptococcus gattii WM276]
MSFLPSATAGILPYWLLLTSVAGTYNAVQNYFVIWQSKEVYAGKADEMTFLAGRIFGAWTLLASLIRGMASYNIYDPLVY
NLGIGTYALATFHFTTELLVFKSVKPNRASIGPLIVGWTGLIWMLTQREHYTA
>XP_003193099.1 [Cryptococcus gattii WM276]
MNIIQNGESSKSPYTQAINGDFTKADADVEMMDGENGVRVELGRPEVNNADEGIENERKRGKARLIMPHWDVAPAKPIHS
SQDLISLLHLDTLYNTYVRPFADLPGDEGQPGAGADGNDAFQRGKKKGTSMPGRKKMEKGYQHLIEDCIDPTPLGYKNDN
PSLLPLLNDVLYPPAPPPVLSPGPIEALPKEAFAIAKLEPGTVQDGYAGGQKAGVREAEEKRKRKRAARTTTADIIPPIN
PTFPGHGQGRSSTPGTPLLPVPPPTRGFPPGANTPRRGTAPPGQGGGGGGSSFQGVHPFARHGQAGGAGSGPGGRPFTQS
SKQRPASMEVQGSEGGSKGLPNRSASPMPLSAGATPGDRNGGGGKGGGTLASASASVSGSISGQRQFPPNRNKRPGSADV
QSLQTKKSKGGSRSASPMPGVGVGQGQLRR
>XP_003193100.1 Hypothetical Protein CGB_C8710C [Cryptococcus gattii WM276]
MSCGDNDTQEQEQLMPRRRQVRRVDKSICQKCRQTKSMYIIRNVTFCKKCFEAAVFSRFTKSLHPPLKPPTSSKSAASSG
YRPPVQPGSALIALSTGCGSTTLLDLLLTRQYIGKGDDRVIDKTKGEKEPVWRKGWVCYVDFSSVVGEVERQDEGQGRRK
GSRMEEVKKWVEGRENGLGWVGLKAEDVFDKGLRNRLRALAGLPIQDDKEEATVQWAVDLKDHALPLSSPSSSSFPPTTP
LTHLRNLLTSLPSSSRPQLLTHILSSLLTTVAHTLPHISHVLMGETSTRQAERLISGTALGRGWQLPLELAAVRLGSALP
SPEHLIASPEAKGKESETQGFTWLKPMSDLTAKEAAIYCHLRSLSSFTHNARHWDSAGPPHAVEKTKGGVKSLEMLTENF
IAGLGASHPATVSTINRTGGKLVFPGKEEDRPYCPVCQMPVDPSALEWKSRTALTSLSTKAQPITISKEQQHQHGETETL
APFLCYSCLTTLTPPTVVSKAKTRTQMAVLDVNGDEPILLPVWVTEGVKRRQVGREKMKDEIKDFLIE
>XP_003193101.1 SWI/SNF-related matrix associated protein, putative [Cryptococcus gattii WM276]
MAYSTRTRVSTPSIQNTYTNRTSYTSTRPAPSPAPVPVLSHQAAVYQHPQTYPPGPCPFFLSPPGQKTTDPSLSTQPVTQ
ALYTTYPSRLRTGVTGLIQPERVSGGPKERKAFLAELDREMPFGGGINTPGYGRLSGSGTSTPRFDSPAPFPSSRRMTAA
SAATGAGVGSSRRGRVVNYAEKGSDDEDFSEEEDDFGEPASDPDDIDYGSRRRRIAGGGSRRESAAPLVVGGLEHQAAMK
AGKLRRKMEELDRGWTWLGDRTPGDRVRSQVAGVTKHVYKSEDELQKEAERPEMLIPITIDFDVQSTHPDQQGLKIRDRF
LWNLNEPFITPYQFSIIFCEDIGIPISPYAQRIQDLIEKQIEENQNAAEIDVTNEDVTESDVVWSDEEVEGVMDDTFENG
DGDKDGDEESKEKRMEEEQDQEEAQEQEQEQEQKEDKERSRKRKREGKDEKERNWAEPDCRIIVNLDVQIYSYLLRDRIE
WDLSSPLPPSLFAKHYCTELGLTGEAIPAITCAITEEILKHKRDALDLDLFASTHPVEQAKWEKGTTQPRVNVNQKGGAK
ALVGVWRDWWEREEFGPVLVELTMEEMEKRDMERTREVRRNNRAGVPLKRRR
>XP_003193102.1 [Cryptococcus gattii WM276]
MFLSAKRTFNLLLHTPIIPPTPGPQAIELATIPSTSVAFSTAAPPRLRARTISNLSVRGYDPSSPYYRSAGIQKRGYAER
KTDEEAYPEEAEGTEAGSSDVSHSNAAFNKDANPETAAKGVEQEIGKDYTRKSPANPNESRPSGKQGKKGSESPLNTSRH
PAGR
>XP_003193103.1 ribosomal protein S19, putative [Cryptococcus gattii WM276]
MPGVRDISAEAFIKAYSSHLKRSGKLEIPTWVDIVKTGPQKELAPYDPDWFYVRAVTLAAVARHIYLRKHVGVGALAKLH
GTKNRRGTRPSHHRDSSTGVQRTVVQSLEKIGVLEAAPDGGRKISQDGMRDLDRIATAVLEAEREEEEEEEEEEEEEEEA
DEE
>XP_003193104.1 nucleus protein, putative [Cryptococcus gattii WM276]
MAQQTQPLKILAIGSPLSELSTLVSKITAINGKHGPFDACVIVGDLFAEGTDGDEVAGLKFPVPTYFTLGKNILPQSIQE
KISETGGEVVDNLVFLGKSKVLTTSQGLKIACIGGSYSPETYDAPNDPYSPVITRESVDAVLKHSLLSGPSTGTADSLAS
AKQSATVLPAAFQGVDLLLLSSPAPPLSSLSPSFTTSGISLINPASPLEDVIKKAKPRYLLWGNGEGFWEREPWGWTSPS
GKEERWTRAVKLGALGGEVPAGGKKARWFYAFTLPPQSPSTPVPARPANATPNPFMEMPIAKKRGLDEDDVNGHSQKKGR
LDGAPPPADYMCKICSQPGHWIQDCPMKGDKSKPPSGYKCKICQSPDHFVRECPNKEDKPRGPKPPPQGYVCRACGADGQ
HYIRDCPLVLEREEAKAKKKELGPAECWFCLSNPKVTKHLIVAIGGETYVTLPKGQLIPTDEGKSLVPGGGHVLIIPIAH
HPTLLSIPADDAMSIISELEGFKSSLRECYASYGAVPVSFEVGRLSGRGGHAHVQVVPIPKELAGKVEESFRVAGERQGI
DWEKEPERALARAGSGGNYFKVECPDGTKMVHLLKGNFDLQFGRTVLGSLLGLQHRIDWKACARSDAEEKDDAVKFKKAF
APFHS
>XP_003193105.1 RNA binding protein, putative [Cryptococcus gattii WM276]
MPARGRSTTPKSLTPDRSPARSYPSRSRSPSRSRSRSPIPRKASLRDADNDASGGGKYKVIVVSGLSKNVIKGHLDEIFS
EYGRITGIDLPLFKVSGLNKGKAAIEFDNPAAASKAVKCMDGGQLDGSFLNVQRQISEHPLPPPQAPSPRRRSPSPSRSR
SPPARRRRSPSPRSCSPSPRRGGPRASYGRRRSYSRSRSPPRYRGGRDSFPGRNSNGFGPGPSGGRGGGGAGRGGFSRGA
GPLPPGGRDNGWRRERSPPVPVPVPVRKWGERGAPRRASPEYGRGARSVSRSVSPRGPRGGARSRSPVRRRESVSKSRSP
VRRRSRSRARSYSRGRSVSMSRSRSPPPRKRYSPSRSRSRSSTRSMSIDRSRSNTRSPRK
>XP_003193106.1 [Cryptococcus gattii WM276]
MLSTRSVAILLALTLGANQNFFEAPAKQVEGTSMKKVFATLFPFESPAWNSILATFYISSIPNFILLAVPASLDMTSLNT
MISFATGGLLGDVFLHLVPHAFFGEGHEVGRSLVVEEKRNIVIGGAIFLGFACFFVLDKSMRVLSSSAGGEGSHHSHSHS
HSNTHVPSGRSSSIETEKENELRQRKTPVTDSASADSKAASASQDEKAVKETNPSLKLSAYLNLFGDFTHNITDGLAMAA
SFYSSPALGAVTTIATFCHEIPHEIADYSILIKSGFTKSQAMGSQFFTAVGAFVGTLLGIWIAETSGAGNAGAHGEGIRL
NIGEGLFGTSVAGGELVIPMTAGGFLYIASVSVIPELLGESRSGKQALKEYAAMAFGVFCMGVIAWNE
>XP_003193107.1 actin cross-linking, putative [Cryptococcus gattii WM276]
MWSPQVDMERRASQQSGLSPTPPTSKHGRTRSLSAISNFNAAMNINAGGPGGGAPMSPVRMGSPLIGPGGAVEFEWADIQ
ARTFCRWLNKQLESHGLEPMIDVVKDFSSGVKLIQLLEIISEESLGRYVKNPKLRVQKAENAAKALNFIRSKGIKLTNIG
PEDIVDGNLKLILGMIWTLILRFTIANITESGLSARDGLLLWCQRKTAGYNPEVDVQNFKGSFADGLALCALIHYHRPEL
LNYHGLDKKDKRNNTELAFKVAEEKLGIPRLLEVKDLCDVEVPDERSVMTYVAEFFHKFSSEDKAETGARRVEKFAEVMH
GVWANKNDFERRLDLLLSALSATEQSWFIAPQPSTYPDAISYLAQFNDYKRTSKREWVKERQELAALYSNIQTKIKTYSL
KTWEPSEGAKLEDLEKRWADFLVSETARSRAINASVRDIKETLKKKFARAAEDFIYRLQQIEQAIGALAGPLPQQKQTLS
QLSSSIPSLRKLLSTEISDLNNSCLEAKVEENDYTVLTVDDLEYELELAEVGLKKKIAFIDNQLVSAQHTNITPAKLEEF
EATFKHFAWEETNTLGMWEMHSALASLGIVYAEEELETIFSELEQHFGTITYEAWLSLLVNITQDDASSPEQLREAFRGM
AGEKPYVTDLDFEYAHLPKETVSFLQEAMPEASELPELEEGIERRANGTTKAYDYNSFLEDAFA
>XP_003193108.1 Actin-binding protein Cofilin, putative [Cryptococcus gattii WM276]
MSSGVQPTQECIEKFQELKTGKKLAYVIYGLSEDKRSIVVLKASEDKDFDSFVAELPEKDCRWAVYDYEFTLPGGEGVRN
KLCFIVWSPDDASVKSKMIFASSKDALRRRLEGIHAEIQATDFSEISKDVVFDKVTRK
>XP_003193109.1 nucleus protein, putative [Cryptococcus gattii WM276]
MPAKKRCQFRVVYNIPTLNNSDNADPNAKPEMTANPPTQCPSAAMRIAGDCPHCQRVFCSTHRTPEAHNCTGMQACRDAA
FQANKEKLEREKTVNSKIAQT
>XP_003193110.1 [Cryptococcus gattii WM276]
MSDPINPPEVPYKPYVPRRQRSIRPDRPLPPPPPEEDVPAVNAFERIQGYTSPPSPPPRDPSFTLAEKQLPPPPSAAPLQ
HADEQHQRASSSSATVPPPNFAPLPDSARHGEAQAQTSAAHLHPYHSTLPTSSDPPTVLTPLRAHYLKKTLVSLQVSHEL
ALITDPVLGANALGLLGDPFLLPQQARQEALQRVSEIARAEGQVGDLPFLRFMFHQFLLPFPFLTAAPPTFWSAKVQPFL
SSFLATTDISAQAAQTEQERKVAESLMSKDELKEAQERKKLWVKVEKHLALMFGLGIKLTNGEEVVRIGQAELKRLEAQQ
EERRRKWMEKHGGQQYCEAQATGFEVNVIGVRLVVEKGREFIIRTSRHGVSDVFVSRRYGDFRRLAEELRLAFPNSMIPF
PPPKDKSTTAAPPPAPASTGYGYGTYNPLRAIYGSGTQSAQTTPNDSTPSLQDPDSPTTATTSGTPLSREKNRLTLRAYL
NSLLTLPYVIESPILRSFLLSSPTALTPPEAVDCQRRLEADAVREEGRRRFRLEAEKRIEALREGLAKFKGEVLSKEGGL
KNVFEVVKRVEKVEDLPEAEASVLEWGRISFAATIFQLFVASDTASDTLASLKRLHGLMPYFMLKGILKISNPMAMIRAV
LDLFLARPFGGQSLIQRMFSSSLTEDLRMLDEDIEILQDKIDDPVLCQKVEQYVKAPFAIQEMFRKDAASEGLDLLIIIL
RSPDVPSLSRPQFQRVVKATRAYREYKASLAELSDSDDDEGPENEDAWLYEDLTILLKLWMRKREKEGLLALIFEGVTAE
LLKDIITIFYTPLAQVYKAASIADSLGDMQAFINDMIRTVEQVEELSQEDPQRTVQTFIDLVQRHEQSFYTFVHNVHSKG
KGLFDSLMSWLELFLDYARSGLPSPINLEFILPHSEEERRKVLAEVDAVATYHYQLKVAHEEKIRRRFRAAAADNGGGGG
MGDHIDDEAELLNSVMASLNIGETTMDEAGDLADEESEEEAEDEEGNERELADLEEGEEEKSDTSSMNLPPSPKQEAFSP
PPGNASTGHSTHDRRRSSHSSTSQSLKKVRSALKFRHSDDKKSSQTGVAGGTGEARQSSPLAQGSQGRHHHVHGHGNGKR
RKKGGIETLTPPGTEAIATLRPLFVEALRPSLVVQPMK
>XP_003193111.1 conserved hypothetical protein [Cryptococcus gattii WM276]
MSAKITRATKDDVPELLQLITELAIYEKAEHEVKATPELMVKNVFDNGYAECLIARRVMEDGSKGEAIALALYFFTYSTW
LAAPGLYLEDLYVKANCRNMGLGKRLFGELGQIAKDRGCKRVEWRVLKWNEPSIAFYTQCLKADDLSEWDTMRIEGDEKI
QRLITDFRKP
>XP_003193112.1 Peroxisomal sarcosine oxidase, putative [Cryptococcus gattii WM276]
MGQSSTTIASQSEALASKDSKIVIIGGGGTMGSSTALHLSRRGFTDIRIMDVYPIPSNNSAGNDLNKIAGDDQIGTYEGV
ADTLWDAWNTDPVFKPYVHLVGKLELTVDEAGAEFLKAKVDKMRARGRTDVEWLDNEEDVRRCAPHLKNADIKGWRGLWC
GRGGWVAARDALDSVGRELEQFGVKTSFGASGAFDSLILMEDGKTIKGVRAKDGSEYEADLVVLAAGAWSPALVDLEGQC
ISKCWVYAHLQLTPEEAATLKGIPTVYNSKYGFFFEPRPDNHLIKLCNEFPGYTNYQEWTPFGATTPQKISVPRSHADNP
SDTIPTEVLEEIQRLVKMCLPQFADRPLINQSMCWCTDTDDAKWLLCEHPKWKGLVLATGDSGHTFKMLPVVGGQVADLI
EGKMSEQRKFAWRWRPGVGDPNGTGRPGPPPKDLSEVDGWRHD
>XP_003193113.1 Hypothetical Protein CGB_C8490C [Cryptococcus gattii WM276]
MSDSSATLDPASVPLPPSAEPQASASATLPDHLSIDITGGDGSQTTDELDKGEESWPSAARDLVESLRKQLADSHELVSQ
QTTKLSSLADLAVEYAQLKDKHAFLSAAKEAVENQLKDEIKKREMAEEQVEMLRGQVEQARRGVMTLQKQEAERKRLSVM
SGMGLGLGPNFDEEETLVGEMSKRDSKVSRRTSMMGRSHRRISSQSEPADFSTAPERQSLVSPKPPAAPRLSNGLRELKL
AATPATTYSASPSPPSQPTLLGQSSYFEEFAPQAALASANREKAAAVEEAAQLRSELRQVQLKLAESEESRAATEVCLKA
LREFLASNEDNVNGQSAAEALKGLSLPPLPTDRDPDGQFSQKETKPAGWGFKLWSNRAQPQSQSAFEALSPGRSRATSSA
TTNNPSISPLATPGDENVSAGLGGFVSSWTKGVTPGAPQAGTGTGVGVGVGASTQSGGSGANGALGASQALPRKLSGMGG
FFRRATSQAPQAAEKELPLPPTLTNVATPSPVDEQAGEVNLSSPVLEPEAEKAEDKRKSSATTLSDLEAELGTPHESIEE
KTEGEVEGLKGKVGELEKLDEVEI
>XP_003193114.1 Sin3 protein, putative [Cryptococcus gattii WM276]
MKEFKGQVIDTPGVIDRVSTLFRGHPSLIQGFNTFLPPGYRIECFGGEGDASGLITVTTPAGTVSQIPGNFAAAIDQRER
EAREGIQASAAEATARDSRAGSSAPYPASASQGAAQASLLPPLNTLPSHLPSGPPPFQGAGRQTNVPPPGRQAAPANQTP
GTLPLPPHAQHPLPPSGPSTPSAAQFLASGGLSHGAQPAPQPQQGGGGGGNRAPILEFNHAITFVNKIKTRFNNDPETYK
QFLEILQTYQRDTRDIAEVYEQVTKLFTNAPDLLDEFKQFLPENGTGGLGMLSGSFMQAAGATPAAAATAASAAAPEKVA
GQKRGAGKEGKEMGGQKKRRTAGGASGVEPATTKTTQGGKRGARAGQRGESPLLEDVEPGLPSLTPQQQTLASPDEVAFF
DKVKKFIDDKVVYHEFLKLINLFVQDMIDTKTLLDRAQLFIGDSPEVWATFQKVVDVDSEGRIPPNPASIQGGYGFGGMI
GIDNLMVENTPMLDRIKPDMNLASANQVGPSYRQLPRSEINLQCTGRDAMCWEVLNDEWVAHPTWNAEDVAPFVSHRKNQ
FEDNLHKSEEERHEYDYHIEANLRTIALLEPLNNKIQTMEPEERANFNLKAGLGGQSKSIYQRIIKKVYGKELGPDVIRA
LHDNPVVALPIVLERLKAKDEEWKRAQREWNRLWREQDAKNFYKALDYQHSGTKATDKKKVAPAKTLINEIEARKAEQLN
QRSALVDFRVWRAKPQMEFEFTDMEVLKDSIKLIISYLDRMQSNTLSSADQVKVERFLRDFVPILFMLDKDEFDAEFGDG
EEPNKTPDEESEGSEGDEESGSVADDAEVSSNAGGGGGGSARGGGGGGSGKSEKRQAADLRKRLLKQAAGDNVSREVSVT
TTTGPTEDGQLLLQQPSVEPLSGETTPATENGERADTPLPVPADPEEVAEAVEKDKAGAEASEQTWVKIDGMGAGAGTES
QPLSGTSSVNGEKEKEQSVKAKRKGNFFANSHFYVLSRYLQMLYSRLMTCKTIASKLAQENRRPVNPLALKLGLVDPVTQ
YFGILQGDNPAEHYYAHLLSLLERYFDNEIEFTAFEDALRLMFTNEAYLMFNLDKVIGGIVRQIQTIVGDLKSQELFALL
QRDRASAKTSTKNQIAYRMQAEGVLGGNENLYKIEWLPGKETLTIQLLSEEDRSVDDAETTQERWAQYIESFALTHPTEG
LLKRVDSPFLRRNITKIQAREEALSASAGPSSAMNNVEARDGLEIKIALGNYRMFFTPGTEDYFHRAYKQQEQTKPQPQS
QEAVEVAPGPDPTPVPAPAPASASAPAPEAEEGKGLDVSASS
>XP_003193115.1 [Cryptococcus gattii WM276]
MNPLRILKHRLSTTALPPALTLHSHSPLIRPLHPSSSTATSAPTLAKPDDFVLYPNFLNEEEQEVLVTMGLWKLGRSRGG
DRRRARRQRGVSAGAGVSDTGASGLQRLFTGEYAFEEGHYDSVIHDYRESLLSTLPSSPHPLLVPTLNRIYALFFSSLPP
SPAIETNTSAATLPPAGTLTHILHLSPVGSILPHVDNLEASGRVILGVSLGAERTLRLRRKFSDGEGEGERTREEGWEVR
LGSGSVYIQRDSIRYGYEHSILPFDDPSSIWDGKKLEMGHRISIMIRDAPPKPDLLRG
>XP_003193116.1 riboflavin kinase, putative [Cryptococcus gattii WM276]
MPPKAQMAPISRSNRPTIVGADEPEAPYPLRLEGTVTKGFGRGARYLGIPTANLPDESLGPLNDLGLTGIYYGFARVHHS
LSTPLPSALPTPVVSKPSTPGPEGKKVESEAQLEVLPTITAPYPPEHHAQRWSKEDEKVWPMVMSVGWNPYFKNEKITAE
VHIMHPFKADFYGHHMSIVILGYIRPELDYVSKDALIDDIQTDVKVALNSLARPKYAKFAHDEFFLKRSLSIAGQSQNNL
GV
>XP_003193117.1 voltage-dependent ion-selective channel, putative [Cryptococcus gattii WM276]
MSQAVPPSWRDLGKSSSDLLLKDYPIQGTSLEVKTLTPSNVAFKVAGTKDAKTDAISGDIEGKYVDFKNGLTFTQGWTTA
NVLRTQLELENQIAKGLKFDLATTLNPAKASKSAILTAIYKQPSLHTRATVDLFKGPTFTADTVVGRDGFLVGAEASYDV
LSGAITRYAGAVGFSAPEYAVTLHGLGNLSTFAASYYHKVSKDVEAAAKAVYDTKSTTGNVSLEVGAKTYLDNAAFVKAK
INNAGVLSLGYTQALRPGVKASAGLAIDTTRLNEPTAGQAAHKVGASIVFNA
>XP_003193118.1 tRNA-intron endonuclease, putative [Cryptococcus gattii WM276]
MAQQQPQSKLPPRARYAANNRKYGTPLPILFPSSSSSSSTSSKSILTSFLPSLSSARFEIQHITGEYDPITGSIWITDPR
MMDLAFQKGFFGKGSLSRSEPSWRARRVGLLKGGDTLAAEQMREKRRLERKQFKIDRAQAMFDAAKKAEAIVAAAKSQPE
SQNQSQLQTADNDGDDVEQDGEGEGEGDEADVSLVVTPDIEVGLGREVETQSQIPAGGDTLTSQSQMEIDPLNLTPQTFL
VRPTRPDANRNRGRNAFRRRPPQSQAQGNTDTAMTTPAPTSAPAAEQPTQTPAHADIEADEDLFDESLVEEMEHLQLSIE
ESLFLSLAIGVLHVYDPSTGIYLTPTSNSADSGELLKLLLPSPSPSSPLSTRLSMSESKGVLLPDNPALVSYAVYHHFRS
LGWVVKDGIKFCVDWLLYRRGPVFSHSAFACVIIPVYADPQDQVVSPYGGEDWYEERMSWKWMNTIIRVNALVQKNVIAV
YITIPPLSFFPPSMKLADGTLDPRKNDLKSLLKQYTIREVALTRFGATRRRD
>XP_003193119.1 Hypothetical Protein CGB_C8350C [Cryptococcus gattii WM276]
MEIIAPRIDIRSAIFTSSGSSVSFQSGCGGGRYLIDLEYEPPKGKKLALTFSGIGGVGEIVVKVNPGRMLRKRGWKKIEV
KTWVTKSEDQDSGYSAYQLLKETPSRGNKHFIIIFSKSDTANFMSSIPDDTPLGNLTLPGTHQSCAVYGFPISQCQQPST
PIERQLLDGIRFLDVRLRVVDDQLLLYHGPSFQRSSLPVLLDVLQSFLSSHPTETIILCLKEESPPFHPSFSALVYAAFK
DRLEDFWFLEERIPKLGEVRGKGMLMTRFDRDEIADGQWPNGMGIHPSRWPDSRIEGFDWNCGGTQVRTQDWYRVKTFLQ
IPEKFGVIVRYLEPTLQPSPAYSPPFTLCYTTASYFPLSLPTIIAKGFGWPSWGLGVEGINVRMYRVLLEWIAEDKRVRG
CVPMDFYRQCAGEEGLAALLVQMNTMEW
>XP_003193120.1 [Cryptococcus gattii WM276]
MNCADDLTTDDLSGNVTTEVLERASAGEGATVNLWSHIDRDNVTGLNLENPSSAPFVIKTWDDRLDQDQFVESGVDDDLI
IHIPFITSVRLRTLCILPPAPDHPHRSTRLRLYANQPHCPDFGDLESITPVMDIDTSQPPAGIRRLPDGRRDVEEWPLKV
QKLANVFSVTLLFTEASTSQRSQVYFIGLKGVPPKHTMDMSKLGTIPTEKSADQSVDGVAQKQTNHNTTTTR
>XP_003193121.1 Hypothetical Protein CGB_C8310C [Cryptococcus gattii WM276]
MSYSKGQERFTVTDYFYNHEEMDIRMTYGHSHAESSLQASTSAAATEAAITANATRASPNYRPVEKEQQGVLKLHESMPS
PSNDVYLPSTHNPLSTYSSIPYSFSFQMQYDESMVQYSSEEGMLQSPPTTSRSPGMQMHLSSRSQTTIDDRFGEGGNRES
MATDISEKRVSTFQDKDRDWPVATPVARKRWWDGIFPSTLYTRLLLAIIIFETVVDLCIEGNILYRFNEEVKSNNSTEVE
LENKRRLPVYLIIFGLAHLWQFVLTIIAIRTKNTIQVFALTIFNFAFLGYAVIQIYELRKILGSNLADGLTGGTETTLMT
IPLNVLTAVIIAVIGASCLALLTLSVLLRREFGWQRYRFLGADLMIREYFFKFQVFECICYFSAFFCAGFGIQFIWLVLN
PTDAEYIITWVAFPLLIIFLVIGRFAAKYENVYFMAAFMVGLWGGCAYFIFKLVRIWQRVSTTYANLEKSLTIFDIFSLV
LLAACGVWGVMVWINFGKGLKQALLAKPRTKMFGGVLGFWSNGSELSEEKGQEMSFAQRRISID
>XP_003193122.1 Serine/threonine-protein kinase PRP4-like protein [Cryptococcus gattii WM276]
MSSGIKRHYHDDVVSASGRNDKSQESDRKKPRDWREAFLDDSPRREHGREKERDRERPRGSGRDYNRERQYRDRRRSYDD
RRGERYDERRQGNGEHRSGQRDRKDYREREPEKGDYSRRYGDRSDRHRNDCNDYRRDVRYNERGESRRSPPTTQPNQVGS
SRLVSPPPSRPVQRASSRPLRSPRGIPKNRLTAPSPGSNRSPRSAAQVEGHQKSSMSRFFGAEPEEPDTRPAPPKSSNPS
VDPEPIVVEDEQDSAKLLEERKRKREEIMAKFKTTGGMPSVHVSPKVVMNDVSGGPGMESVTSGGTRTGWQTGMQSGRTT
ATGATPLLKQLGTSSSNLTPIPTHEPSLAPTPMGRDFDLSKQASITDDVVIPTETKTDGVGADMMVSAADYDPTHEGLID
HSKRQKISETINSQAKEIAEGVGEPVFVEDDESKEDEYEEVEIEVEDDEDDEFDMFAAFEDEQKEKRMKKVVVRRLKNGR
EGAKQDIIKKPASTIAPEVVDNVDDSDGYYRITPGEILDNGRYQVTITLGKGMFSAVVKAKVLKAFGQERRQDVVGKEVA
IKVVRSQESMYMSGRKEAQILQKLNGADPEDKKHILRLERTFEHRGHLCIVTESLSMNLRDVIKRFGKDVGLNMRAVRAY
AHQMFLALSLMRKCGIVHADVKPDNILVTENKTTLKVCDLGSAAEITEGEITPYLVSRFYRAPEIILGLPYDTAIDMWSI
GCTLYELYTGKILFPGRSNNHMLLLMMELKGKINHRMIKKAAFGTMHFDESLNFISIEKDKITGQDVAKTMVINSASKDL
RSRLIPSSSVQLKMKDDELKQLLSLVDLLDKCLQLDPAKRLAPRDALLHPFVAGP
>XP_003193124.1 MipD, putative [Cryptococcus gattii WM276]
MNNKKASGQTVASSNWLQLQSTLSTITKGKTLSNSKASKSQNSQNSPNRPGSSSRIKRKSMHSQGIGQYMGRVEVASTAN
MTVSERLPSPSISQLRKGKVSSTEPCILLEPSSDSPLLHELRHMVLGNHVLSENQREPGQYLAIDCEMVGVGPNGMENTL
ARVSIVNYHGAVILDTFVQPREPVTDYRTWISGVKQSDLLGAPQFEEVHKQVADLLHDKILVGHAIDNDLKVLMLTHPGP
LTRDTQKHKPLQEIAKNKRPGLKKLSELLLGVQIQIGAHSSIVDARVTMALYRLHKKEWERSVWRQTEAYRSTSSINKPE
DVLGKRGYDEREVEDGEDAGGESKGKHKMKRGTGGSRQQFPGGGRKGISSGLDVIVRRNGKRVEENGRGDGRSHRKAGRG
GISTFTGSESWWELPAA
>XP_003193125.1 ferroxidase, putative [Cryptococcus gattii WM276]
MPGLSSLFLASATAASVATAAVHDLYWNITYATANPDQLHNKTQAIGVNGTWPPPPIVVNQGDTLTVHAFNGLGSVGTTL
HSHGNYFNGSNYYDGAAAVTQCPIPPGETLVYEIPVNDQWGTYWIHGHYDGQYVDGLRAPLIIMPNETTERTDITWDEDF
TIIMGDWYHDTSPHLVSSYFLNWVNPTGAEPIPDSVTFYVMNTTSGEYLSSNIAQGVDVSADVNNNAAIPFEPGKKYRIR
FINMSALAMLHIYMGGHTFDIIEVDAVDIEPYQSTNLTVSVAQRYSILVEALNTTDANYAIMFYQDTNMYDTVPDTLAIN
NSVTLQYDASLGPADMFNITDDTWPTLDDTRFVPLQAKGSAEADVSYELGAYFDTFDDGTNRAAFNNITYVMPTTPSLFT
QLSMGTDAWDTRIYGQQTHALMMPHLEMIELVIVNWDTGFHPFHLHGHEFQIMAKSFDVTSNDTSINPPVLENQSNPARR
DTLMVPPGGSVHIRFRADNPGAWIFHCHIDWHMDSGLAVIMITDPSYSQLRLEIPQTMKDHCEYWGHSATGNVVGLNSTT
DFKGEAVGPLPLVMGWTPKAKGALAGCIIAALAGFASVVWYGAEHLDEKDVEAEIRRKAEIKAASGGKFGMIKKMVKKQ
>XP_003193126.1 conserved hypothetical protein [Cryptococcus gattii WM276]
MSSSTLDTVPGQTEEQDLPNEVQAQEPSPVEPTPEVPVEAESDGQDDEEQPGAQVSEQEQEHAAEKERLQDQEDQEQGAE
LVPQQATAEEQEETRDELYNEVFGNQGSDASDLSDDEDARMDEGDKYVPATLTSAAKIPKFKKSKRDDEDEDEDEDDEDG
REERRRKKKKKAERRRQREEEEEEEEAPVLDEATQRRLALEERIDAIGKKPKAVRRKKKGDDDVDIVDSYHDDICARLRD
RMIAAADKDEAANKIKMPGTAKLAMLDEVMAVLRNTTLWQSIVDNGVLEAVKRWLEPLPDKSLPSVGIQKAIFEVLPKMD
LDTTTLKECRLGPIVLFYTKTKRVTPAINRQADALVQAWSRPIIKRPANYRSRYIESQNEVEQSQGGGSGTGGGYSQSQR
GTGERRFKRFDVKKALEENAHRKGARLQIVQDVQYTVAPEPKTQHQAEEMQHVSRIQQDNKKFNRFARQVKTKKH
>XP_003193127.1 conserved hypothetical protein [Cryptococcus gattii WM276]
MCSSEITFKTDLLNAEYVCEDRATCNWETEVHNDDLGSASGGEEQETYGGGLGRYRTGSIRRTQENSGGKERELMAQMAD
LKERNKRLEIANSTLLAALRTRRTILKPLDFSRPNAEPPLDERINQLLSTNSPLSDPDAHTILEYYQEHDLCMPVVDDWL
DNIWKLLNLFYLSSHDLPKARRSLALFMFNAIYVHIEQLSELRNKFVSQVIVPFLEKTLPQQTDDWFRQTALDVLVKAAV
IETFEGDEERRQARAKKKENELEEEDAAALPSQEMKAAAAAGSFHAMRNIIVTQATAVRCRREDLVLPKVEEKSESTTPP
SIKEPPSFSSRESFSSSSGFKGLISALSPPSRTKELPSMSTPSIAPSIASSMAEDSQSADHSPTPTPPPSHSTCPSQIAV
RSLIAIFNQLAFHFPSSSPSLSKSTRTLASSRCIAVYRDLVGLLYPTRHMSGDITLASRVASVHASCPKARVIILQFLFR
LRADSTHRIYIRRNIDEVVRPFADILSRTREAVETQRANILADAEEARARLRARQMREAGSAPRESMRERASTASSRTRS
RSRPGHIDSNAADTYNPLWQIPDALSFDMPAESISSEILLTYDPDHPSLRVKDEPPVEGVWLPVSEYVACLCEILMHEKN
WEIVSYVICFLPLQLGSRLFFRGVRATREVRKLLKVLCDTIPQDNRIERRCKHHVFVKRPNVNAVVYQALTILISYKDDL
DSKECDTLIATFEMCLESNTIVAKPCIQALTLCVFELEQSIAKRLLPIISKMRDINLTSGIAVHLLEFILALGDHQSLFR
NFTDAHYKDVFTLVIDYIAEHNARSDELPDMTSDKRESYTLSQHVIGLAYHAIYVWYLALKLSLRPDLVRHIITKLLQSR
SIRVATDEMVEVCLDWLARYTYGNPDPKPTSSLLNEMVARESGESDPPKKQSWYLGNAILTITLHPGSGWASITSTRPTG
ATELIARLENLPLSEIDEDGLDLFVLPNLLMENRGLIMKDEEQALFTPLSTSSDSAGSSTPSQRRKEIAVDPAYFAIQLL
SYPADSLDSIHGRPIPNEERFNRSLRNIELTPVIDTAKLGILYVASGQTDELDILSNTDGSPFYREFLAGLGSLIKLKGQ
MDIFTGGLNREDDSDGEYAYAWWNDLIQTVFHTATMMPNHAHDPKFDKKKRLIGNDFVKIIYNDSGRDYKFDTLKTAFNF
INIVISPHTTPETYAPTPYVEMTDPENILGVRTRDDYFKVIVQRAPGIPDFSPVGKLKILSKETLPGFVRHVALMANDMA
ARFAHIRNASDPTEAEYITSWRSRLRAINRLKAGLPPVESKIDSEEEKKREEMLQVFTKLLSDQPIANPDQ
>XP_003193128.1 [Cryptococcus gattii WM276]
MGPGQGYGLPSYGLPARPSFDTPASAAGQSRQQGYPQPQQYMPQAQQGFYPGYGYGYQPTLSGGYPSGGFYPMYAAPAPS
FGQSLFRPPVTVNPEGYSYSTTYLSNQYSQQPSAPNPITKRQRPNNSSVMTSGESSAKPWRNCSHPGCKFVGPGDQVEIH
EEDRHLIYAPGKVPERSEEEERFAKRNGPLPPIQGTNITLNTPEDIERWIAERKSRWPTAKRVQEKEEERQAAIARGEVP
EKQRKGKGRRNDPASLAEEWGREVKDEEAGTPRVFERERGRGRGRGRVSMRGRSSRPGDGVRNDEVAPGHPIVQPSIQSQ
PTQNGKIKPTADSLTGLGGYDTPAESASVSGSTDTGSSIESDSESDSSSNSSSDSEDDQPKQKLADASTSSPPTNTTKLI
VLAPSKPICKFFAQQGRCKFNDRCRFAHVAPDGSSVDTPAQIENQRPAPQQEKKKQPRQPPPRKPNPFERPSMLGALLAN
PIQNTLSQISQTIRFLVANDMLQDVEIRPGQAEEEEKARNKVVLLDGSKDNNEAIDNKPNMERAGDLVQEMKETVEGSEA
MGEDKINVV
>XP_003193129.1 translation release factor, putative [Cryptococcus gattii WM276]
MSSAEESDQAIEIWRYRKLLNMLANSRGAGTSCITLILPPRSQISQASNMLTTEYGTASNIKSRVNRLSVLSAITSTQQK
LKLYNRVPDNGLCVFVGTVLNDEGKEKKISFALEPFKPINTSLYMCDSRFHVEALEELLENDSKWGFIVIDGNGSLFGTL
SGNTREVIHKFTVDLPKKHGRGGQSALRFSRLREEARRNYVRKVAELAVQHFITADKVNVAGLVLAGSAELKTDLSGSDL
FDPRLLAKVVKVVDVSYGGENGFNQAIELAADSLANVKFVQEKKLIQKYFDEIALDTGKYCFGISDTLKALEMGAVETLI
VWENLEMTRNTLRNAAGEEIIVFSTAGDKDREKFMDKSTGLEMEQAAEPQPVLEWFAEKYREFGATLEFVTNKSQEGSQF
VKGFGGIGGLLRYKVDFNDLGDLEDDDDEFYGSDDDSDI
>XP_003193130.1 clathrin-coated vesicle protein, putative [Cryptococcus gattii WM276]
MFAAASNLFSKTSYLSAYTLNSPTPSPSASAANLPSTSAPTPSSSISDRQKSFNVSLWKVTPATHKTTGKEVSVWIFEKR
VLEGIKGGVGFGGMGGKEWVVEQLKKEASSLSRLRHPDILHMVEPLEESRSELIFITERITSSLSSLAAAARSSTNYRPG
RPPAADETGMSGRGEGELDLDEVEIQKGSLQLARGLGFLHNQAKMVHLNLGLEAVVINAKGDWKLTGLSHTTSLTQPDGS
ATKYVYPEVDARLPPQVQWKLDYLAPEYALDSTLSTSNDLYSLGCILYAVHMGGKPPFTNRGSMQNLRDNAESKLLRRAW
ASGPRWERCSSELKDLLPRLLTRHPSTRISLLSLPSHPFFSSLAISTLNFLDPTTFASKPREEKATFLRGLIRVVPTFSE
RLRKGKVLPSLLEEMKDPYLLPFILPNVFEISKGLSKDEFSKVLNKLRPLFTLKDPPQNMLTLLEHLSLFEEKTTPQVFR
ENVMPLVYNSLESEHLPVQERVLKTIPHLCEILDYGTVQNVLLVKVAIVFTRTRILSVKVQTLDCFKAMVGTLDKATLTS
KLVPLLAKIKTKEPAVMMATLAVHEAMGAKVDREATATLVLPQLWSMSMGPLLNAEQFGKFMAVIKTLGARVEAEHTKHL
RDVHLIEAQTASLAAANAAALNAGSFGGVGQSNSDGGGDVDFESLVRGNGSGMGSSGSVVPTVGVTGVTDPWDDEGWLND
TPSTAIANNNGGGLASAFPSLSLGINNTGNSFPITTPASVSPRPLSANTTGTSLKPSTSTTTTTTSTKLKARPVPASSFN
SAAFGSSTSSAGNVSTPMTSSGLPPLQPITSSFAPLQPQVHPQPGGRSASYTSNVSSSGSGPNYNISLTPQSPAQTQSQH
LSSPLSFMSSQMSQPPSFSQPVLAPALAPRQQHQQPQLQAPAAPAAPLAPQSVISPPPGWSTGVMQPTVAPKPVWGKSPG
GGTGALDWGDLDPLK
>XP_003193131.1 ribosomal large subunit biogenesis-related protein, putative [Cryptococcus gattii WM276]
MAPKRSAPTSKSDAATKKAKPASKGAKPKSTESPLDTVMNVASSVLNTVSDAVDVAGDLVLDDGEPAAASKALEETVDVP
ALKKKGRAAKSKAGETAAQVADKVQESAKPVRGKAAKALKDAQEVDVKAVADKATKAAKNTAAAVEKAAKDPENRKKAED
FMEQAESAVKKVADKVGEVLEDALEQFGEASGITEVAENLTKKGKKQAAKKGKEVTEKAEEIKETGKRKAQEVVKEAEPV
AKKTRSKAKKALEPEPESEQEEDEGDEDVYIHGFSSSDGEADSSDDESDAEDLAVAEAARTVDMGSLPMVAKDDKSVQQR
LKKASKKKSDKKGTLYLGRIPHGFYEDQMKEYFSQFGDVTRVRLARNRKTGASKHYAYIEMSSESVAEIVADTMNNYLLM
GHLLKCHVIPSDKVHPQLWVGANKKFRKVPRARVEKMKHEKERTEEEKAKADQKLLKKERQRKKKLETAGIDYEFDGHKQ
V
>XP_003193132.1 [Cryptococcus gattii WM276]
MSTPTSFYNHNLGDDPSSPPSPTLTIRNATSVRPPSASQDFAPAAASPAPTAGQPGMNRRQSGQQQQQELGKGYPGRDDL
RIAAASNQFRGNYSPARASISSTDDEGYPNPSSLPQTAVPGNTTLDGGSSRGVPQTAFGSSFGSPVALFSQPTRETASGG
TNRLGRGARFANSRDPSQTITNTGGSSSRSASRARPPLQHNHSVSRDSPDIDDDELQDRGAELIRQRQRERKAKRKKLEL
EQQRRLAEEGMTADTSNPPSGVPGEGFVAQQGGPSRGQGFISRIRNPISARRPTNEGHFPYPSSVSDGETPRDGGMSPKG
DARPPSLHPSVTDEEAEEQSDEHASIVGEIVNGVVEEETGGDVNKCGSEEEEESGPDEGVTLRDRQDAINIEHPFGLPIW
KPALYRKSRSVTRNAESALHSIPSAAAERHLLPGNILWAAVFGWWLAFACFIAAVLVSGAEVLGGGRGGYGKTLRGLAWY
IGWPFGKYVEGEGAPDDDHEHNEHAGGDEEQANGNYQALDGGPVISKRQRAREVSDSSSSNVTVRRTQDSAPVNAPDSPD
ATSTSTMPANSGRPAVSFSSGSKGKSRDSVTERSSLLGKNSFGSPRNKRAKKLGRIVYWPGFCFIVAPTMLLVCVLCWGF
VITVPMAKLTWELLNLLWYRPLEINFRSAPKVPVPTPTGFSDNVSDGANGSGSDTVVGDSPTKFTLKRARLTKGQVAPTS
GPTSTVLLCTYRAVGLQYYKYTVGGVNIMFINLLPLVFFTIIDGLLILPAVERNEHLGRPITPFLRLLTSQALIFVLALA
SVIPLSYFIGMAVASISAQSSIGMGAVINATFGSIIEIILYSIALTQGKGRLVEGSIVGSILAGVLLMPGASMCSGAFKR
KEQKFNAKSAGVTSTMLIMAIIGTLTPTMFYQTYGSFELHCQDCPSGYPNMTISLPEGGMDLKSGDKWMCDHCYYEHPDP
ENDPFYQENVKTLMYACAAILLLSYLIGLWFSLRTHAAQIWQNPQQLMKSEEAQAVGGVHPALKATLAQRITPQALMHHV
LPLHKSNNLPAISSANPAVPPVVPIATNEGSVPAAVSPKTGTLRLAPFGLTKDGIDRTTNNTPGHPQQPSHANGTDTSRP
SSGISEAYNLPVGYTPYLESIDQATKSNLTPMRLPGTLTTEDFTRAVAVATVSALRHQGSVVESERRRRHMGSEGLAGGE
QGAVVGKEEEVHEKGGGHEAPSWTRGVSAGVLLACTMLYAIIAEILVDVVDVVLQGSGIDEKFLGLTLFALVPNTTEFMN
AMSFALNGNIALSMEIGSAYALQVCLLQIPAMVAFSALNQPEKMGDDVDTFTLIFPRWDVIAIILSIFLLTYTYIEARSN
YHRGSILVLAYIVLIMGFYYAPPRSQGDTFHNTIFGQDSLENLNVGWTTALTKLWV
>XP_003193133.1 Pex3p, putative [Cryptococcus gattii WM276]
MPQTQSSWQRRFRRLFFFVGTASTFYLLSSYFLDRLKENRLRAIKEKRHKDLLKNHFTSLISSISFTLYALLPTLQPQVF
EAYPVEKTSQAIQGTATTAISSVRTDSTSSIETSEPLNSLHLYEQGPQESKPPKEAVDNRSPQFGPSVSLVPTVDESWAS
EFQRKDSEGTTAETESGIIVGGSVGVPETDDGLSSIVSQSISLPASDTSSAFPSPPSEMSSSAQLGPSPPMLRDPTPSPP
VSTKSKKGLWKELKIQSIARTITTAYLLPMLYLLTSSQLSILARNTYLNDLASENSRAKGISDLRGGQSHDNEDEYDEDD
DYQTPRRNASEATLTGLSAERPSKKDSKKTTGWFSSFTIESMGLTEFVESHTSFLANPVDYLPGTMASYLPSFLSSHRGD
GQKNQAQRIGEVQASEMARQRRIEEEEAERLFLSYSWWLLNEGWKGVAERVDQAVGKVFGSMLLKKELSLQDWEKAIREV
RAQVEMDEATESGPKLFDFTPFLLPLNPQTSLRAPFPHNTTDHSSHLVSLFDETLSHLRSADGRYLLEKGIATLTKSLCN
SLREECYAAETNSQSQNAFELEGRKKRLAECLPVVSRWGKNIWESVPDSGVEEMLAVPEFEGFAAIIFGDWAGK
>XP_003193134.1 conserved hypothetical protein [Cryptococcus gattii WM276]
MPGISYDDSGSLASYFGVTCLTLILIPWTFSTLRPKKTKTAKPLCPCSTCQQAPARVEKLQQSSRRSAGTKRIFLLLSAW
ALLGYLVYSLATAPKVQGGTVYNPFEILGLSSSATEKQIKKHYKKLSLQFHPDKLKLAEGQTMEEAEEKYIELTKAYKSL
TDETTRENLAKYGNPDGPQQREDRIAIPQWIVEGSNGLWVLALYGLVLGGGIPWVVGRWWFTQRRLTRDNILNATAERFF
HSLADDTDFTNLIALLAGSLEVAAVVGGNKVSKKVKKAKQSKIEELEAKINEAKGQNGIEEDPLMKVTSRVGVTSGADRR
ARALIWAHLLRIDLDDAEMRNDQLAVLRVLPPLLNAITNIALAHNWLSVSLRCIQLQPALVQAMPPSVSPLAQLPGFSFE
EGFEQQITTKAEGDKWLEKWVRVREGSDEAFKVAKYWPRLEVIDAEFKVDDSKVVTPGSIVSLIAKVRYVYPTTALSSRA
KPVPMLPKSETAKLEKEKEENEEAKSIEEVKEAVKEVNEKDEKPTAKEVQEKIVEKKEAKEVVNGFAHAPRWPQLRKPHY
YFLLGDTKLNKVIVPPIKITDVPLPSPDGTPSEPKEINLQFQAPPQVNLYSFVAHLRSDTYLGEDVQVPIMLKVEEPPSE
TESDGGDDISEPDEDTLAGQMAMMRGENVKASKVHGGEYDSEEDSDDVDDASDAESSSDDEGPTRARAYNEDSSDSD
>XP_003193135.1 3'-5' exoribonuclease, putative [Cryptococcus gattii WM276]
MSIPPPGLGGGVSRTGPPPGFGGGAAHSPVSDASATTMASSAGVAGSVGGGAVRRDGQGGTAVIVRAQIVFLLTTFTEDS
FEKASTEIRTLASTNGPEMYHHFLRRAVVVANPIIQTLIQHSNQYKDDPAAPPPQIPTTGQAALVWRLLVTEAARAARDV
QLAPHFSFIMLSSSPSTPLPLPSLRLFNLPPALLFSLSAYTLASPHVFPQNHASYPVFHAILAQTFQPTMELLRSPGVPF
WMMNIPGREPFTDDLTLQEARTLILALFPRAQSPASGTASRPATPTNPTSPHSSPLNSLQRATLLTSLTVKFSSPAIILQ
TLSALSPGGPPRSPGSIPLEDILFELGESLTQDEGTVEAVVQRWWMSWLFEGSPEDVRRRVTEEACHVVHGLCEGLPLGR
VVDLHGVIKGLSAVDAISWPDVVKSFDTPMTIAAYPSSIPLLVSLVCLPSQTPVPPMAGLLPAHLDAPMWENISSLLSVL
THLTSLAPDAMPIFTMPSAPPPSVYSRIVDPPPSEQVWSKAARQQARDLQGAGLWNTLGLIQVLVHACALAEMDHHSDRE
REERADIGRRATEILEKAAKLAPELVLIALEKLPKPLPSPVVVQQTRLLAIYLSTKPSDITSSALVFHQMWEINPENLLS
VLLEFYGEDENNLGRIVEIGSELKDNLHFVLDVAALASNRELLNLERWLADGIEVKGEEFLEAIFDFVEHKIRLEFEHQH
QPENAPPLLFTLGPTVYSIFIRVVRNAPNLAREDIARFKNLRTDILILHPRLLNLRPHSKQEQGFSEAKFSKDVVEKVDE
IYQRMYSGQLKLDDVVEELKAFQKSDDSKEQDIFAHALHSLFDEYKFVKSYPPKELTMTGLLFGAIIDYRLVKDTPAFVA
TRYVLDACKTPPHEPLYQFGITALSVLRNSLVDFPGLCRSLLEIPALHESHPVLINDIQQALIEREELDLQGGVKLAFPA
LKLPVLIEEGDDEFREPETAKKDAIMFHVNQIAPTNYEDKAKALLELFEDQYSRWFAHYFIDVRVSLEQNRHEIYLQLLQ
KLGSPLLDRHILWETYRKARELLNSEATINSASERAILKTVAMWLGRITLAQNKPIRMKELSVKDILIQGYDTKRLIVAI
PFVCNLLASCRDSAVFHPPNPWLVAILRLLSEFYHFGELRLNMKFEIEVLFSKLGVELDSFEPSNLLRMHVPPPPAQPEI
PNRLDLELQRATTELVNGSQRLGDLPGNEAYARIQQLQTEQAVQAAQDALARRVDELIAQLPEYLVFNQDYPIFTAPTLK
RIVHHSIDRAIREIITPVIERSVTIAGISSRDLIQKDFGTEPDAIKMRQAAHMMVQNLAGSLALVTCKEPLRSSMIANVK
SMLEQNGYTDETMPDAMIAGVVNQNLDVACAVLKKAAMEKAAKDIDVNLAPQYAARKAHQSSRSTAPFWDGASFGVAISH
TALPDPLKLRPGGLTPQQFRVYEDFGEPTRMLSSHPAANGDYLSASYQNLTLNDGLVPAEIKTGPSPRHGFVQDVAEAPE
VVASPHAIPPQTSIDKFHEVAAEIQKIVSQTPVPSISTLPADHELRDLIRAIVIIANQSVHRENTTLAIAQKVVQLLYRS
TVQLGREVYVYLLQQLCDLSAKVDKEVKQWLIYAEDVRKLNVPVTVTLLRAQSIGVQELDVALSHIVIRSYPSEILDFVT
QLIRECSVSDIAFLPRQAFSHSLASLLKAQEAGHATAQVDSLLEELRGPREPQSSIEGDRSKTVIDSKLQERLAHYFLEW
VRVCSSSKDPEVPFVPYITFLQKEGILSGEDVSSAFYRTAINTAVDLDTAKLNPDGSSRFYGVDALAKLILLIVKNYGDK
SGASSVGRAVYYYNKIITIMSYSLVQRQLAMGDAFNQRPWARFFTSMLSELATIEYNLPETYIGCLKHLANNLGITQPTY
APRFAFGWVSIISHRLFMPKLLSTQRDEGWPEFHRCVMWLLRFLAPFLQSDDMAPSSRSIFRATIRLLMLLLHDFPEFLV
EFYHTLSTVIPPHCTQMRNIVLSAFPHSEAPLPDYYKRLDQLVVEMQRFPTVRSDYIGALADGNVKAAIDQYVRTGVPTL
PSIVAELKNRIAVKSLGPQGSTAVTWNHTLMHASVFYLGTTAVARTFQQTGVVSFDPKAPEVAVLAGLAHAFDGEGQYYM
LNVVADQLRYPSAHTLFFIHFMLFLFGTSVQPELSSTIPERIARILLERTIVKRPHPWGLLVTFIELLDNEAYGFWKQPF
VRAQDEVFRLFGQVRQSVAARRELQ
>XP_003193137.1 pyrophosphatase, putative [Cryptococcus gattii WM276]
MSLQLPESPLPPLKSFSLTHILYDPSHPLSIPLTLLSLSPIFLFVSYFTLLIFTRQISIALLASGQLANEVLSWMLKRLF
KGERPYIGHGEVGAGYGMPSSHSQAAGFLVAWGIGYALTLEGRSEQIRSVRAEMVRTWRTRVYVFGLLLWSVGVSYSRFH
LHYHSPAQIIAGYLAGLAFGAVYFTITEYYPLRHPRSSLARLRSAVEYIWRGVGGVGGWGLGGTRGGWGEGWAFVGEEQP
AEEKGKDKKRK
>XP_003193139.1 [Cryptococcus gattii WM276]
MSDATLFLRKSKDKQRRKNGSGASRIASTSNSSLASRPSALKGQTLAGPSSSGPPSSAAPSPSYVSAKSEPDGSNNPNIT
EIKIFSTGSNSALRYNLMRLNSVKDVDPTQITAPILMNRKKPGPKEPPTFALDENGKIVGRYVYDAEGRPVLDEDGQPVV
ERKEMVDMSLVGQAPGGGTKRRVKRGTKEVFHQDIEIMRLRREEALPWVLESGNPQDKPAQPEQWVGRMLEQGQLSTVLL
SNDGTRDGFELMPLGRSYKFEPARPFKPLDSDAANKLFELQAKNKIHDRWAFRPADNQSGEASSASTPIQVKAESNELEQ
RAARMETRIKMHKGVTVDRKIKMERYEDDYKREGHRVERGMEGGVDEELDFDEAEEFQDDDDNNTFYRDVREEEEARELE
ERLKKEFRVANANVGDRPQIDAEDDEDDLFGDKSLDDEGKKLRKIMRKRMRENGEDYDVDEESDSDSDDESVTSTQNKEK
EKEKDKEKERAKERDSSRNPSQPPSRPTSRPPTARTSSPSGSNPRHPSPKKGKASTAPPPVSGASLIAQRATSRGASPRP
SAHGGHVTGRASSPLGRAPSPFEGRGVGVPSQSQPASRATSPAVRGSSPPSGGGAATGGASPASGGPSTRDVSPAPPAGR
QSPRKENAASSSSAKRKSSPSVSTPSADAPPRPKKHKKTGSLTPAPAPEDIPPFPGMITKQDVLGWFQRNKKKAVPMNEA
IGAFRKRIVDAGPNRDANQKLFLGWIRMVADQENGNLSLKPEFRQ
>XP_003193140.1 nucleus protein, putative [Cryptococcus gattii WM276]
MSNDESRTNQLQAPLKRRRITRACDRCHRGGIRCAASSNPSVCAPCADFGSECTYNRPMKRRGPPPSKGRENQSSSSDTP
ITRWTLPSLSDNWTYLEVASHSQIETLVEAYYAIVYPIYPMFHWPTFTANIRRRVYTTYPAFHALTMSVCAIASARLRDG
AVPSPHSSTPTSDPPPPTSEIFYQAAVSSYPRDIATASDFDYKRAKPLLATLAIQYGQIPAVHAHIGDYMTLCAIDGFHN
ESRWPNDLNEIEVQERRRLFWLAYQLDVYAATTWGAIIRHRESQSTVLYPAEVYSDEEITPTGIVKSVNPAHPASFWRGW
NFVTDLYRILEHAVTKLRARNQTFDAGNQIAALFSEGRMGSGAEFKPGDLLLLVERLYHALPPELRGTSEMTGDVDKDRY
GFQAANILVTMQTMKMVVAGMAEWSVEQRCSIAGELLDAFATVPRAYIQAISTPLLHHLAGVGHLLASIIHSPLSPAAYL
HVRTVLLSMANLLSSLESHLTSTGGIAPKLREHVERIDRYMTSATESNGRLATVAFPIHNAQTRHHLATPHAAKGTTPNN
PFRLRNINAVSGTASSVAGVDSSGMSTDTNSSNVNATSRPSKNANADMYNPSPLGSANTEFQLESNATPSSSSLPLPPLS
RPPASRIPNTVLPSSSSTVPPPMHLPFGGVGAGIHDIGTGESLQRREPPVIASSSSRSLRSTPSQISPRFVDASLVSHRD
RPPSIGQPQDSMSGLPPPFQPHPQNQSQNRTPHNQPQQQVESPFHLTISNFPPDSQQPAYQLPDDLFVDWPFLFNEFGFQ
GDAFDFLSSGIGGGGGGTGAEGTGAGMFDGVQAEASGGTAPTAGSEGRISSMLEGANLQQSADTTEIGDFLSSLGTKSHN
GGV
>XP_003193141.1 Hypothetical Protein CGB_C9110W [Cryptococcus gattii WM276]
MMSNLQKAPTSDPDSERTLYDCPDRTSQADRADPRHDSRSEIFFPYDPPFFSIVPALTSSTQQPQVASLQPIEETKWERP
LFLPTLNAHRRLVSLIVALAFLSGGLITGWIVFVIHQNHILLGEESPDNEGKDDDQELNPLILLIDAVFIIFIISSISIV
LWLSYRLSTQFRPPAPSSTIRTAHPLDFLPEWCRTSLPSLPTYGDVVAGVIGTTRHEPEMELSAYEDIRNSSVLTRNQSR
EEGEDRSGNGMPGAMTHDEDIERQMRAREQGLMSYEMSEQLQAITPLQHQIQSQPQSFALEVTVENEPVTVNMEDIKVRR
RIETEERGGNGDEEKEKDDEIEVRLGV
>XP_003193142.1 [Cryptococcus gattii WM276]
MWSSSLTTLPPTSEVPTLSSEPSPPIPAPRRTYGRAKHVSPPPDKVELPSVTSISEHGEPSSARDNTLVNRWTDLSMNWR
NQLAEIDAPCDDVGLAEDPEELAREMARLRGELRGKISSTSTLVAEEYDHVLQMTAKVTGGLTVSANGSSQASPFSLPPS
SPPKRHSSQASSALSEPHSLLQVSEASEKTEEESYVIKRPSKGKTGNIVASDEEDEETPKRRARSESSQSASPPLFSSQE
ELTEQVPTAKNTDSDGQKDDGESQNIGALLTQQDEEEEAQRQREQKRTQGQYLLQAREDPLAELDDLFSDDKDLDERDKS
KNKVCSALSTSLNQMRDWHLWAIGSTNGKPSAVHVHVPSTQIKASTISSSPTPNSIPRPSDDSFKSRISQSSRVPGTSEP
NEQEEEDENQDFGAFMQREEMKDLVAEKQGEKMKSLKEMKAKLAREAALRNKPKSKADDDDDLDIVQDSHDFLVEGRGRA
SGNVKPSIKTLDNIRAAAPRRSTTPFEKGGPKPQSKSLKATETYIHHAAHAPNHASSKFLNGGVRPAGQKKGRDAAISQA
KLDAYILDKHRQQANKTKKKKEERWGRGRILPQRVTQDVDELVAQAEQADGKEDEDEDEDEEDGEYTPDDENEEQELVYS
GEEEGDEEAEEPQRKYESIVDSFGEKGNHSESEKEEDEDSALILKRKNRKPRVSAWILGSDDEDESMPAKAPTQREPLAE
AAISNLAPLADDIDVDLAGFDEGGMSQLFDATQVEDAGDGEDAFAELRNRKPVGLIPTQLELPPLQISESQALRDDQLVI
AAIEDAAMKRAREMEEPAKRYLNTQGLFTQTKPATPEEDYDPSYAFGSDSPTPVTQQDAQYAHSMGQTSPRRNDPMNPSD
QFSPAQKLTRLKRRVSGSPRSPNRARKSSFEANADELEPTQVSDKQRNAFDILRAGARSTTNSFNMPSNEADRKKKNKKK
SEFLEAEAEESDEDDGGWMKTIGDEDENSGDEGDDRFLEGLVDDAAVSEEVKARQDELAAQKRKEIEAEDDAKRLEEARK
ITEGEHRKKRKGQDFYDDDSDDEGVRPKKLSRKERKKRELGRAEGLLDGEINVFEQEYHRDMDTDQSDVGEEEYHPSVLG
GIERLSPEPEPVERLSYGDRRERLQKVAKLNAQRDMETMDQEMDAELGLGVNHHISGRSRATAIHLEFGEDVTMKDSNFN
IKRNIRYTKKVEQMSVEDGDLVSIYSASYSLSSVDLTGFL
>XP_003193143.1 N-acetylglucosaminylphosphatidylinositol deacetylase, putative [Cryptococcus gattii WM276]
MPPAQGPGQPRPSSFPFLFAVIFPLFRLLFSLTPIAQPQDFNLLTPKSIDTLGDKPSALIVTAHPDDEVMFFSPTILNLI
GAGWDVRGLCLSTGNSEDLGQSRKEEFIKSYAALGVPAENLEIIDHPDLPDGLTTEWDTTLVSNIVRDSLSSHPVDIIVT
FDPKGITSHPNHFALPSSLALIPTEQRPRVLALQSPDTLPKFTGPLYIVYLHLRTLFFSPQLEGAFKFLLPSFNTFGAAK
ETQTHVMINDLRGWAIGLKAMMAHNSQLVWFRYLYLAFSRLMWVNELVEVTY
>XP_003193144.1 [Cryptococcus gattii WM276]
MAQGQSLPLNNSDSQDILRPGTYQSLLPFVDEILFILHAQTVSPEKISSAQASEQVAPKAKELAHVLESMKLSALSLPGA
HLSIEEINNLTDVLEKEGEKRRQILRTFELLDLPAVDDFSLPGAETRAMGTHAFPSPNK
>XP_003193145.1 [Cryptococcus gattii WM276]
MTSLELPLARLSIPTPRLVPAGASPKSLNWDSYSNCLIRMNVTSDPASLRLQIMHGSTTLIIRDLSASDLINGSVTRRIT
HTGQQAAFRYDWPLNAGVVVKTQECFQVIFQDATDLVSLLDHIKPFFSLQTSTIKPITVTASQQTQVQAKENSPTKKKTL
SKPRQKKQVAKPTPIMASPEVGLAGTAKAITNSSSTSQPSSASNPRALNANAFGSSSTAKSSGTDGTVPSILLPAGSRPV
AKDIGRQSPPPTHGTSAFSVNDPTIDGLKRKLLAGFDPGTIARITMHPPSQTTKIMGSASRSELQTQQATSSHSVTYKGD
PKSTTNADAILNCHFPPIVHVQKPASTPQPSPVDLITFSSPIMSSISHPPAPGPARMILGGSSDVEIGSECDWPVMLTEE
RQREETLKRLVEEDLDDVEMNPEDGSAYTKVSHILNRASIAQYHNPYPTPSESYASLPSFTPPDESVYSQGYIDRSCYNH
LWEDRSNYKRPASSLEYNDDPAIWKRMRMGGEDMYLYDDLEEEDRMC
>XP_003193146.1 [Cryptococcus gattii WM276]
MSMTTKYRGLPDIDTAPDVFETTDEPETVLKPSDVRPGDEDSVLKPVSEDIDAGGLPSRRKAERVFARGTRKPELSALSF
RPRLPPLYRYASSSSSDTDEETRLPRETPAARLRRLKAELSEVEAEVGSSSSSKTLSVSHERSGAGKRRSVLPPRQPVDV
VSELASVRERLERIEFNGLDVGQTEAVGTEPSSEWRERLDKLVAAENYSEEGKVAQPTAVGQQDGSLSDIDKRLAVLEQA
VGPITGRLDQTSSPLVPTLNKHDHLLTLLTQPRHLDAISRRVKLLLVDLDRAAAASRRTGPGGAAIPQQSSEKAFTNLSL
TQGEYTQLQSLFSILPRLDPLLPILTPLLARLRSLSALHSEASEIAVSLQGLQSRDKKNAEEIKELEEVVKSVQTGLDDA
IGVIKKNWEGLENRMKGLEQRLKDVESQI
>XP_003193147.1 3'-5' exonuclease, putative [Cryptococcus gattii WM276]
MLSNLGLFATERCPDTKCTRPRCFFSHGLSISGPSQTQVPVGIREPAPRKPPTAVKRKLGESSSAAVVMEAKKQNVTSVA
KPVAPSSATIPVRPAPPAPTKTIVSGGSSSSSTDYSMPPMLPYGIKLSPQPRTDRQKALGTLHTQFAKLYSQILHLSPSL
AHDSSLAQEAEISSSSSSLRAYKTAIHHAAVAISRRPPPTGIPHPSIGTVKESRIAMEKDEKEKASKLTRNRVERYCMKK
EDFEKWGYPDPSGEGLTGAGVETKPDGEGETHNCDRCKMSFIVSSKNLEERFGECRYHYGRTAPERVEGRRKWIYSCCGK
ERGEQGCEEGIHVFKDGEDDKELAKRVAYKTVRMCLESAKASGKNVVGEGYGVVAMDCEMIFTTAGLSLGRVTVVDENGH
TILDELVRQKVPILDINTRFSGISPGQLDNAIMDLDGVRTAVCMFIGPETIIVGHGLENDLRALRLLHDQVIDTAIVFPH
DKGAPYRRALRDIVKEKLGYFIQDRTSDKGHSSVEDAKATLDVLKWKVREDNED
>XP_003193148.1 potassium ion transporter, putative [Cryptococcus gattii WM276]
MKTTLRNPKVPTVAEAREAWQKVKCHFNFFRIHLLVFTFTPLIAACIFYAANGSASGNANSDLAGRQKAAFIDSLFLCFS
AMTTTGLCTVNLSALHPFQQVILFFLFIVGDYSFVSLIMVLVRKHYFRTHCEQLLINDLFRRAPTIPYDTGVQAGLDHSS
KNFKSTIKTLRDRNISISGPVNGRKIGNFTEDRDQERHMMTDSPVGMTFEERGRRERAEGSESSADNETSPPHVPSTIGR
STAALNNLANSSSPAATSSARAEDCRSPFVDPLFQTRQLLRAQTRTNSISVDQLGRSTSRYQPTISHIASNAPNHTGGDA
VPSKLKNSVHFKNYPHHDQSQHPHLHTAAQIMADHTIDSTRRLPVPFGHKNTGYGGFPSLFHIFRRLLPEKAKRKLYRPV
HRVGILMHPAYARKFENGHAGGEESWGEAIRGSVAKWMPEGLQGLVIGRNSRFWTEELDDEELEQIGGVEYRALKLLSCI
VSTYIFLYQIIPFAIISIYFAKVNQWNSAFLASAGVQDGTVNKTWFSLFLSASAYTGCGMILTDEGLEPFQTCYLLIYVL
IVGLLVGNHALPIMLRFIIWIGTKITRKGVRYESLNFLLDHPRRCFLYLFPSHQTWYLLLILLVFTVVELFSFLVLNIGL
PVVDSLGGWERFSDGLLQSLCVRAVGFGIVTISDMAPSVLFLYILSPCPSGLQMCMKNGRLGCMNMMIQIRLVKMNPNLK
VMVEKSSGEFVYFSVFCSRKMADAMFRSSWFTIFRIIFECTSGYATIGLTMGTPNNNYAFSGEFGTASKLVMIVVMLRGR
HRQFCFLENILASPNLPTAWSQHCPTPLHLPMCRTKMADKRR
>XP_003193149.1 conserved hypothetical protein [Cryptococcus gattii WM276]
MFGQKQYDQAQFNDLLSQVEISKHDLNALVLDYLLIEGFSDAAVEFARETGLPADVDHAQVAERMEIRQAVEDGRVEEAV
RRVNELDPEILDGNAPLLFHLHLLRLIELIRTEDLDAALAFATEELAPRGAQNPEFLADLEKTMALLAFPDLAKFADDSP
AADKPTLAPEALTLFEEPAFEPIIALMKRSQRVKVAKELNAAILENQGYGMETKLSGLVRLMAWGEEKLVEGSDVVIPEE
EQRKGRAWADAVLSGEVDC
>XP_003193150.1 conserved hypothetical protein [Cryptococcus gattii WM276]
MTTSAYSDLIVRAEELVKAHMAKYDPSHDWAHDKYAKPGSPTLSDMLFPILQPQMPNETIERILSIIPSVSYTAETALLA
AGEWTWQNDCLELHAVQDADRLDAIGAVGILRCAAYSGATKRVLVENGDTGGKSAEAHFEEKLLKVRDRMKTAFGKEEAE
RRHQTVCICDIFSDFQKS
>XP_003193151.1 [Cryptococcus gattii WM276]
MSEHGSNPPEEKPKAEEAAADPNTLNIKITNTNNEEVFFKIKRTTKLNKLKSAYADRVGTDVASIRLLFDGHRILDHQTA
NDLDLEDGDAIEVQLEQVGGY
>XP_003193152.1 Polyamine transporter, putative [Cryptococcus gattii WM276]
MTGKGETQAAKPHDVEYFDESHHYNTALEDFGLTKEQNQLLSDNYAYVWKKDDSGNLLIKSAKGDPTNPRSWPNWKRYAI
VGLASLLNNLVCLCVSGYSTGIEQMQEKMGFSSEVGTVGLSLYVLGFAIGPMFLAPLSEYWGRRPVYLVSWTIFTIFQIP
LALAQNVATILVCRFIQGVAGSTPLANTGGVVHDVFAVKEAGYAVAIYALSSADGPPLGNVISGFLAQNAGFRWLFWAYL
IIFGFFLIVIFFFLPETRSTIILSRKSSKLREATGLPFYGEHELAKKAPGHLWKVTIVRPFKFLFTERITYLCAGINGFV
FGMIFLSNEAFPLVFGSGNNGHGWTHSGVVNLTFGAYVVGSFLGFCLTPLQEAWYHKASKIKGHGDPEARWWSALWATPF
MPLGLMIAAWTSYPNLPWIAPIIGFTMFGFGFYIILAAILNYVVDGYGHYSASALGGVVFIRNIIGAIFPLFSAQMFKGM
GNQWALFLLSMVSFLMIPIPVYLYYRGKVVRDRSPYCATHYNDEE
>XP_003193153.1 ribosomal protein, putative [Cryptococcus gattii WM276]
MAPSKTAGKAAAKPQDVKAKAAKKAALKGTQSTSVRKVRTSVTFHRPSTLRLPRAPKYPRKSVHHLPRMDQFRTIQHPLN
TESAMKKIEEHNTLVFIVDLKANKRNIKDAVKKLYDVEAAKVNTLIRPDGRKKAYVRLTADFDALEVANKIGFI
>XP_003193154.1 bud site selection-related protein, putative [Cryptococcus gattii WM276]
MGRLRRSRTHHARRDVHRAARTRARVKDLDQIETDLRPQNRSRLEKQPIDEDKPGLGQHYCVECSKYCETAIALQSHLKS
KVHKRRLKELKEGAYTVGESERAAGLGTDSKQRGVEDVIKRFDGISSGAASSSTVAQTEA
>XP_003193155.1 [Cryptococcus gattii WM276]
MANTRPYTREELKSLRRADLQTLYKLHNLKGANGTNATLINTLVEYFTSPAYREAFPQPTGSQTSQVASKAIAAPKAERL
YKQLPTKPVTSRKAAGMKRNAPDLGTRTGTRIGSGTAGGTRTVSVENIKTAGQRRREQPEAEATSNVEEEVAMDERRESS
ALACRPPIPTPQSSLTPQPQQQIPQPPTINLSEVQALISENDAKWHTRLENVEKRFGDEVERLRKEVREVRLKYEELERL
ERVRAPRPFPQLPGPSSGPRIPGAAALSQSHHRSVSLPFSNLGKRRLPSEHRSESEDAEVKRVRYNGRVEPSTSISVSGP
MTTEASGQPHTPSPRKAPSSFPSDFFAPPPTAVLPSSSASRPVSLLSRTPSPSRQGVVPDNSQTPRLPFEWRAPEFCSRI
GTPLRTPFTIERTPEFATTPEPPMMSMSPSLEGGTLGSRLTPGRTLVHLHGSTPDRSDEDVKAEGSTSASTPGQAPSRAG
EGISLSAVTELERIDEDEELAPSPPVQHVSPAGQLRFPVIKPHPGLGVGLTGSPSSGSPKLIRRSISQPNQSATSSVFGQ
HSLLAPPALISRGSRAGSERPAVTNRAFTQSPPPRPRSASAMHRTSYGRSVSAASSRHALPLPSTIIPTETAPQVRSASA
DYMRIAMFGLEDASLDSVDYADDPLQTDALPDVSDGPAPEEGEAGPSTGVGTSAGVTAERRRWRKVDEVVTPGHRTLLGT
ERYNDTRFGDIPVGMWAQPNNDFGTPGRPF
>XP_003193156.1 [Cryptococcus gattii WM276]
MNPYSLDYTRHSQDQQYNTARISSGLEASSSRTASTSYIYGRGNNAYTSSWTGTSPVEERPARKLDRPWENGNDIKGLGQ
PPAPAQQPPQQQQQQQQQSSQSGVFPSSGPTAKRGSRACMACRRGKNRCEWDPAGKETSCRRCLMNGTQCVFEKPAEKSG
TRARTNSAVADLPSEAENRIISLETMVETLSSGQTQMQTTLQQILTLLPQTQSLLTPTGGHQTFLSQNTPSTGIPPSTIF
PSVSPPQTFHDAAGMSNVRDNAQPERPRSPQNTATGRGRSSSTMNRVNSMKEFPPLPGFAPPNHRFGTYGIIPLPSAPPS
PSRSRHSSRSSSSSRSRDEYSSALPHETLTAPIQALQALANAADQAAALVDKDDEGEKGKSVNQEISSDGGDEGSRREEG
GVKKGAARPWKTSGENDEDRGRSRKRKRVTVDGQNIHLKVRKKTRPDPTPRNPFPDVVTKGLVSEEEARELWDIFFSGCH
YFVPLWDKSYDTFETYIERTPFSTNGLLAVAAKIRAGNGPVDETFHRCLEEAQGIARSTLFGPIVRKEAVMAMLILSLWS
QNGWLPCGHALRMGLDINLHKALDKLANKEEKRTEAEERDLVVSARIWLNCYMHEHLVSLGTGKPILLRDDSSVRQAREL
LGHPMASDTDMRLIAGVELVNIRITILEHLTPLHGSTDAPTISFVKNKLAELQAWHREWYDIHKSRYDDESVVVKLLETE
RVYAELWTVCVALRGCSWDKLSHERKELVFHAKDCAWRCLEIFLRSNNFRKHLKYATHDQLVSVAFAAVFLLKVAILYPT
SLSIPLLVTQVSELAHCLSAECFAERYALTLRLMLSNFRRATGALSTIPGTPRMAVSMTAGAVHGLSGLSMTPLNVNGQM
NDVEGSFQNFLSLPQMENHSMDVGGEGDNVDPGVGATGFGGTVGDGGIWDMMGLEGFDWPTELSPSSMPVWLREGNATDL
GLPVDGSDSLFLPVELANMFMPSNSNANGLYQFTLPDSGDVGAEAW
>XP_003193158.1 Putative transporter C530.15c [Cryptococcus gattii WM276]
MSVTSDITQVDGRIHSKLAASDKPLSSYTLKKYPWRPYVTPFEEIIGKKYPGSGTNEDPYIVDWLPNDREDPQNWSGTYK
WFTIFIVSAMTLAVALSSSAYSGGIESLMEELGASRELLIAGISLFVVGFAFGPLFWAPLSEVFGRRYIYIASYALLTLW
SGAAAGAPNVGALLVFRFFAGFFGSSPLANAGGTISDVLDANQRGLGMAFFSAAPFLGPSLGPIAGGFLGMTSGWRWVEG
FLTIFCGILFIVGIIFCGETYAPVILRARAKRLSQVTGNVYRFRADAKKPLNVVTMFKVSLIRPWKFLFLEPIVTILSLY
TALIYGILYLFFAAYPIIFQSGRGWNTGIGGLAFLGVLVGTVISVLLSIFVSNPQYVKIAKKKGGRADPEDRLPPAMWGG
VLIVIGLAGTAATDGPDVHWIAPIIFGIPFGCGIIVVFLSVLGYLVDSYTIYAASVLAANSVLRSLFGAAFPLFTVQMFD
KMGVHWGVALPGFLSLACIPATWVFYKYGAGIRAKCKYSADAERQMAMIMAARMAQSKQEDEEARAEGKEVIYPAGSRPE
GEVQDVQPAEQEGGLGKVESRAGEYTGPQSAGGAPLARVPTHLHHEWTIYEALADRDENDLADDERIKLQDLHNKFDNKL
RK
>XP_003193159.1 [Cryptococcus gattii WM276]
MPNISESIESVVEGVKGLVNMAEGYLAPASDEGEEASVPPPRPQSQPLHIPSTHRNTTSKFALPQQSQLVQTIDVPSGWI
HLQAAYLDGDGGQRQVRPFGLRNLTEEEVEVEVESDLKQLLFWASDDDKSIPSSASSTSSLSTNAGLPSLQLTIPASSTV
ALFLAFQPTVSLPHSPLSPLSPTGTVDDGGYTPRVKPILSRTNSSELSPVGLSVSDSAESSQSLQSISGSIRGAHVAKRQ
EPIHRAFSVHGSVFIRAITTTSHQSIALPFFATVCRSVFTAGPIEPVSGLVTGSQQSSGDLVIDFGSENVMGKKYHRDIL
LVNRSEIELVWTTHVVSAPHKDSVWFELRDLDSENVFGVDHSSQPVPLPALSSRHLRLSLRSKAPFNDFEFSFLLSNSNQ
SGNIVTCKAIGSILPTTADESLKILSGPTLDFGEVTDKVWARQTINVRNMGDRALDVRFGKSEGVEVVFRLAGVAGEDVD
EDLPIERSVGTSSAKEKGMGLSRTSTRELAFPADHPHIHSASLEQGKDEIGSEIAEKWKEKDMSQSGGSRPLSRITSRTS
SSHQGPYHQEGFESESEDVEAPFFGRSSGGTSSGGQESQLSLLGSHPRIMASSTIPAPAEQQVIPNQIEEITMRPGTEYR
ISVLHRPASLDPSTPPDIAGALRKSSFKIYLDAIPSSLRSSHATHTSTRRTISARVSSCTSLIRLVSGNVVDFGQVTVGA
SKLTTIKIENLSELSAKVEIAAMSKVLSANKNVIVIPPKEVVEEKMEFFPRRINEKYEKQIFIRNLLNRANDQLVEIKSR
NVDVYNLTLHSHLYRILTPSGSNFVDFGSVVINSPTVRIINIENLSRAPLVLDLSASQPEDIELFVKIEDSSAAKALTAG
KYAEETQPSPHGGERQSGNGELKERFMEELNEKSSNAGSIRSKKGREKNSIRAKEENEDNGGKKGNIAASVAIALKKGSR
GKPVQLYGNSVVFKDRSLLEPHEYLDLASGPPVAAHRFSPHSKLTQLLESIELEDKSKLSGQHPKVPKLDFAAGAKATGA
VGKEGKKRKQVQAHSHHHTHHHGHPSQARTAPGTGQHTPKTPDKSKPHLGSLALINKLLPQVKASGLKSPALTAKRVEPQ
LENPPAAPTDPSKMTPDQLLLAIEQHDAKKSSMTHTTLEEEEAFVRRTIALRKELQNLIATNRLVPARTLRVTPGASRSL
IVIMTPNSSIRPHISTRAKRADSRIFIKLLEFDRSLLNAARSIPGSITGPGSRKRLGEDQNMEVSEGAELPIRDLIIRSS
CVRSVLEVQQSSINFGACDKGEVKSKTIVIHNKSDCIGLFRLRTSGSIASGDLKLGLGRYGVISAFGRKQFDNFSFTPSL
VGNYQETITIENVLDSWNDQPLAVKATVRKVPTFKVDPLSLDFGVVEKSARKPETKGFVITNVSKHERTFVISLQDLAPN
SFAKIHLTQDEKDAGTALSKVEEEELEALLQKLKIARRKGKMDKITKYETRLLELGVPKPQLDAGTEGDISKDGQEEENS
ASVAGKVVAEIAFSVLTTLKDTKADLPKECVTKLNLTLAPKQKSNILVDLLPRNPSMSAEDKQKDEDFVDVSASIMVHDR
KNADETVGVSVMASRMAKPARSRTVETSNSSEQEDMDGHVTPSATSSVSPTAFCVGSTLFLPLSSSYYPSLKSYFDAFPQ
SIVGEPKGLILADGWSRQIPGNTHAEANALTNFRIKYADILSDGNGEDDGQREGEGYEQGKGSEGKEAKVKGEMLARGEC
GLTTPSKEVIQLPPIEMVLKDAVCYATLEPCSYRTSGGPSCALELVRAGVRAVYLGVEEPPDFVECEGVRILQDGGVRVV
RAVGLEEDCLKAARRGRT
>XP_003193160.1 ER to Golgi transport-related protein, putative [Cryptococcus gattii WM276]
MAAVLLFTMVFFIIMFSDLECDYINPIDLCNKLNQFVLPEMIAHAFLTLCFLLSGQWLAFLLNAPLVAYNVNKIMSKNHM
YDATEIFRTLSGHKKESFIKLGFYLISFFYYLYRMILALISESD
>XP_003193161.1 CTP synthase, putative [Cryptococcus gattii WM276]
MVKYILVCGGVISGIGKGVIASSTGLILKTAGLKVTSIKIDPYMNIDAGTMAPTEHGEVYVLNDGGETDLDLGNYERYLD
VSLNKDNNVTTGKVYQHVIDRERRGDYLGKTVQIVPHLTNAIQDWVERVSKVPVDETGEEPDVCIIELGGTVGDIESMPF
IEAMRQFQFRVGHENFALIYVSLIPVVGGEQKTKPTQAGVRDLRGLGLLPDLIACRCTEELLTATMEKVSMFCHVSPRQV
LGVHNVSSTYHVPLLLQEQGMLRFLWERLKLSSINMRPELKTRGEKIMEKWKMLTTGLERCFETVEIVLVGKYITLEDSY
MSVVKSLEHAAMRCGRKLILHWVDSSDLELAMQTENPIKFHNAWQAVCSARGIIVPGGFGLRGTEGMIAAAKWAREQNIP
YLGICLGFQVAVIEWARHVCGLEKANSAELVPDCPHPVICFMPEISKTHMGGTMRLGLRPTVFEPNTEKSKLRRLYGNRS
IAWERHRHRYEVEPKYVEQLEAPGGMRFIGKDERGERMQMLELDDHPYFVGLQAHPEFCSRPLNPSPPFVGLVAAACGLD
VLEEQLANNEKNYRDPHPESDKIIPESEAATQAGKGKSQSVEGVRVKHQDVVDALGKKLDEVAEI
>XP_003193162.1 conserved hypothetical protein [Cryptococcus gattii WM276]
MPYYVQHSALRRGLRSTTLLLPLNTPARVFFNSPQVSFHFSAVMLCPSEKNRPSFVSPTPTFSHRFSPNCSTSIGGGGDS
VGMCRLHSPLFAPLLPPHLPQQGLKNLLPGKRLFSSSITRASLLPPSPAASDAEMMSDSEESKAVRQSRQISKELKTTSS
NGGGRYVRIVEVSPRDGLQNLKGKVVSTEVKRELVERLLEAGVRNVEVGSFVRGDWVPQMADTPQLLPLLPPFTGKTSSP
PSPVSQSESPFSSRPSSPSIGPLMGEYLPSHAEDVHYPVLVPNMRGLDNLIKLQGEWSAKGLPALTDEIAVFVSATEAFS
QANNHASISKVLDSLPSVISKAKSHGFRVRGYVSCVMTCPYSGPTDPDQAVNVAEKLLEMGCYEVSMGDTTGEGDPDSWK
VLWDRMKGRGLDMDKIAAHCHDTFSLALSSILSLVPYGLKTIDSSLAGLGGCPYSPGATGNVPTEDVVYALHKMGYETGI
DLDRLVESGNWLANKLGVRNESRVGRAIWAKRQRREEIEGKGAETEDGM
>XP_003193163.1 hydrolase, putative [Cryptococcus gattii WM276]
MASLASCIFCKIIKGEIPSMKLLETESVFAFMDVGPIAKGHCLVIPKHHAATFTELPDEAMVDILPTCKKLAAATGAENY
NILQNNGRPAHQVVDHVHFHVIPKPAHAGDKEGLVIGWPTQKDLSKDEISKIFEQMKSKL
>XP_003193164.1 histone lysine N-methyltransferase, putative [Cryptococcus gattii WM276]
MDTPGAGPSRQSSSNPVANNKLDPNVKPGTVLLTSDLLSSFQPAKRFKDAVLEPTSTPSGPKTHSVTTLTFDDTGDRLIS
AGDDNQFILWDARKGKKIKSFYSKKYGIDHVRSTHKTGTILHASTQGGDHAVRYHSTHDNAYLAYFKGHTARVRSIDMSP
ADDSFVTAGDDGTVRLWDLRANACKGLVNDVGGSAIAAMDNTGVVFAVACSDTQTIMMYATKTADVHPFIHQGLVDIALE
DISTPPPKPIFTSLHFSNNGQYLLVGTSSDVHYVLDAIYLTPLRRLVGHSGLERDAQGNKGVEPRRGISGEELCWTADSN
WVISGSANGEVVAWDLRPEPGQSQLTRADVAGGNWHSANPPDWTTLRIPDLKPTVVLHGDGAGSGPTRAVKFNPRYNLMA
VGGHDLTLWMPIKDEEARLAAEGW
>XP_003193165.1 Hypothetical Protein CGB_C9550W [Cryptococcus gattii WM276]
MRLTAPRPNNFILTLLPACLTLLLFFYLWTISHRPPIPEKAKIENPHRWGFPEWYGKGPTPYDLESGLSVQKQRSILLFI
DLPYDSPSIPQALSTLEILRNDPSIQLSVISPFSSKWDHQSTARRNLELAGCQSVDRLWRIGGYSGEVEGCEGVVWISEG
MDRGARVDGRADVMLTQQPFDMLRDEVSHERLKETQGEDWELGWFSYIPPAANPSIFYPEKTPSYKSITYFPRPSTPEHK
HPRMPWTGHWSKYTPSRKRPPPTKAEHDPLAPDSAYIKYWRKEDKLRAKAMRKAGICLFEGWQDGQLDDRMVEAMMAGCV
VATVPPQADYDMLKPLILPLSPPPSSSSSPPSLPVKQLSTLLASPRAPEKLTYKALHAFLAARHHFTVQARFERVWNVVK
GWENGKRGYDFDEGLKGFRWDCKTVMDGDAGRPAWCQV
>XP_003193166.1 Hypothetical Protein CGB_C9570W [Cryptococcus gattii WM276]
MITPEQQKQVTRKLTHWIENESKIITYRTVSREIGCHVNVAKNILLRHFEANPSLAATYLLTGPLLSNSVLTQTVLQNGT
TSKDGKSLRDLGDGMVKIVDMDQNSDAGDSDVEGLEPQSQGQSKAQREGLVDTNDDDERMDGVGNDRGAQVGDGGIGGGK
RFGESAFQREKVKRWGVVLATAEALEEKRVLFDGSELNIHIYALSPAPVKDPAQFLIAGLELHDNANMYNSETYGSIIGD
AFKPSAKPNPLAPAKPSVKESAAPSIFARGSKDKMVKEKARKEVKKQVSTKNVEDEPMKPRSSTSATAANAINKAQPLNK
SNSKKRVISSDTEEDEPSPAKPNASTSMSKGGSSKTALEPTSSMVAREDKAALEAMADMDVDFSDDEKSVTARPKAKEET
KPLRKSAIGRKVRRVKKTKREKDDKGYFVSKDYWTDESYSGESEPEQVEPQPKTQRASKMGGNKPPVKARESASSVGSGS
GGGAGAGGGAKKLASKPAAGQSTLMGFFKKK
>XP_003193167.1 manganese ion homeostasis-related protein, putative [Cryptococcus gattii WM276]
MPIPFSRLAIALGIASLLLIPLAYASSGDRNPTFQHCLRGCAHTYCDPSQPPIPFYLRLFGWTCSENCAYQCSHSFTNNI
RPGSRYHQFYGKWAFYRLGPFQEPFSIIMSLGNLWVNLQGISSVRRRMRSENKLRKWLVALGFVQVNTWIWSAVFHARDK
PWTERLDYFSATLTIAFTLLYSIVRILHFQTPLYTSRFLLPACTAVALLVLGHFTYILSFPLGQFPYGYHTMFNLCLGLI
HNALWVVWSFSFRFPYPTLRLGRFLSLSFPHPYPPHNPYENPAPKESSTPAVLVGLTTLAMSLELWDFAPLFRVIDAHSL
WHTATIPLTMGWWHFLMTDALELEGSLMGQNGMGVGLPEESSGSGRGGRPLGKDAEVPTTPTFQQLASGRARLASPSPSP
GTRMRISPKSSKPE
>XP_003193168.1 RNA helicase, putative [Cryptococcus gattii WM276]
MLTGQALFRLPAIPVALQYTLRPFHSSSVLTAGGKRPKQEPSGSRYPRRQQQNSQSRDGSRDRFEQPRASRFGLKSPRTN
SFQSEPPRARPARSDSPSGSSTTVIPKGQHVPTSSRRLLPFSPPAAITRPSHLFKLEPATIPPNLTPKSFNRDDGVTEEY
INGLPVYPTPPTTLANEEQARPRTFNDFGLEEGLVKSLKGLYGEDGKTTPIETLSFQHFTQPDIVAAPIGSQRVLLGAET
GSGKTISYLIPLFHHLKRTDPGPSVTSSFSPNSEDTLHPRSIILSPTHELTRQSTQFAKLLTHSTKLSVHGMSSTVSGGV
GEKRGSVDVLLGTVGSLRRMFGMTKSKEDEEKEDYIKGKRIWQDEQEKGMVEGDKVEWVVIDEADVLLGQEFYQDTISVL
SRVKRANLILCTATLPPFLINLLTTNPFFTKQGPFTHLLSPGLHKLPPKLLTRFIRPSTTGNKHGDVAHQVRLTLAEDAK
AAKAEGREGEEPSKIVIFCNSDKKVEQVAGILGTKKIDCLAWTGAGDERLRGRNGSLNDFLQRPHLPGHEPAAPLPSLEP
KETKPLFQDKKGTTPNVSEITRRRVLVTTSLLSRGLDFHPSVSSVFLVQPPRDVLDFVHRAGRAGRAGRPGRVVVFGLDE
GGTLGEGAKSNKSGKGQGQGSLKKDGKTALGDRLKDVLGKREVVGAMGKRVRT
>XP_003193169.1 Hypothetical Protein CGB_C9640W [Cryptococcus gattii WM276]
MWTLHQLAENKPTRSAADPPSPSPSPSVNRKRARISSNSPTMTPSLVKKENERMSSEKPNPSELEKDEGGPKPDVEREWE
GFSKDVLEKWPALKKRNFWCIQRHSATALHYDLRMHLDGVTVSWAVPKGLLGISKSGEARRMAVETTLHPLWYTIHEESD
GRIFGQGRQGGTLLWDIGEYTIDLPSGYIPDLDTDEEEEAENRRRFKKRRKDSENDGREEEDKFRKALHRHIEFGRSRSI
HFTLKGGKKMTNHSFILVLSRDPNKYSNVSPEGKEKKTWFITLPRGVDGYPWDKGGEDGSFYGRSVKSGMTFQQVCAGLA
DDSSQ
>XP_003193170.1 Chitin synthase, putative [Cryptococcus gattii WM276]
MNPGDVYQPPQGYNAYGSPTRQNQRPPQPQPPHLPPQQPPYPPPHQPAVQYGDPFSASPQRPPTAPVQNMYPAWQEPQDS
HHHASHPLQPASPTGPQSPRYSLPTQSMSPFNGSPASAPVPAPYIMGSPSNAPAPPIPASSPQHTHFNMNPSYSLPQQQL
TPSYSYPNGIDDRLTSPPPLMPHHSSHSSISAIPAPVPDNVNYRPSYPPQGYGNTADDDMNDSHPLLAHAAPDPRFGIPQ
SASAMSMSAPAARYQLSDTGAGDMGVPMYTGNGDAEGQNGFGTGDGVGADDEDEVNMHYGPIPARMVRRNRTQKRVQLFQ
GHLVLDVEVPTMLLDQCPIRQGNEFTKMRYTAVTCDPNDFVEDKYTLRQRLYDPPRQTELFIVITMYNEDDILFCRTMRG
VMQNIAHLCTRSKSKTWGENGWKKVVVCIVADGRKKINPRTRSVLAALGVYQEGVGKNIVNGKPVTAHVYEYTTQLSINS
SGKIGPGGPNTVPIQMLFCLKEKNQKKINSHRWFFNAFGTCLRPNVCVLLDVGTQPGPDSIYHLWKAFDINSSVGGACGE
IVALKGMFWKNLLNPLVAAQNFEYKMSNILDKPLESIFGYITVLPGAFSAYRYIALLNDEKGNGPLKQYFVGETMHGSGA
GIFSSNMYLAEDRILCWELVSKRECKWKLHYVKSAYAITDVPDTVPELVSQRRRWLNGSFFAAIHSIVHFGYLYRSSHTF
TRKFFLHIELVYQTLNMIFAWFALGNYFIAFFVLTESLNSLGSAWKYVNTPLHYIYIALLLWCFLLSLGNRPAGSKIGYT
LSMVGFALITVYMLFAAIYLAVKGVQDVEAQGDITASTVFGNKIFRNIVISLLATYGLYILSSLIALEPWHMITSFLQYL
LLAPSYINVLNVYAFCNVHDVSWGTKGSDKVSDDLGVVKSSGDNKDEVTVDLPIEQKDINAVYAAELQILGTKAPKEVRV
ISDDQKQEDYYKNVRTNVLLAWTMTNGALVAAILQTSGGDSSLATTYMGILFTVAGLAFFRFLGSSAYLVVRLFVGE
>XP_003193171.1 [Cryptococcus gattii WM276]
MGLFTASAPAVLQPVHPPLGIHPAYTSHPQPVTLVLKERVFSFSGDDFGITDTNGQVVVRCKGKVLSFTDRKVITDPNGQ
FLFAIRNKLIAIHKTFVGEDAHENEIFRIKKKLSFGSHMVATFHNPATNSPTTLVLKGDFWGGSADIAIEDGPVVAQISR
KLFNAREFWGDKQTYFVTVAPGVDLSLIAALCICFDETKNEENR
>XP_003193172.1 Hypothetical Protein CGB_C9690W [Cryptococcus gattii WM276]
MSVHSISNMYSTRPISSTLREVSSIVRLFGTDRASHYDRKDVDEESGDDADIDEEGLLWDAQTALIANDSEMATKLYAQA
ALPPYCSPSACLALGNILIRSSVYMESPSTPIPSSSELTTEESRTSLWSKLFGTTSTPQSPPAHSPSPTRKHIDLVAGGW
QMPKVGKRVVRDVEGMGVAGAWFVLGLGWAVRAETERAKRLRGKVIIKPSKETFEDSEEEVIFTKGKGKGKERLHSSIIN
IAPSQYAYDPYSLGIASPRTALSESTKTDESSLIKTPTIMGDAESLEDEDESEAESLSIMLPPALRPKNEADKGRNVWWL
GRVVAQQLINLDVLKIPKGEGRKEQLRKAVVVSGNYIIATTSPDLQAEMYFRSIASTSPIGLEYADDLISNAKKRLRIIT
STPRDEKMVPSFPFPSTPDKASPLNPQKRSISSSRSILVPPKVMVRSGKSTVSLAALAGGEEVASPVVPRPKKMGAMETL
KRVHDKAVVQDEEISQEQTPREPEVSYPEERPIIRRAATFPHLQTDLHPPPFSARTRRRLPFDLTSSEPIAPIDPVLAAA
EMSSALTKHVLCSVCGMKGVNFPGCRKCGLRFCSRECRVGEDRAGNGKRHICGTWESRKDRGGFRDEIAHGEVGDVH
>XP_003193173.1 [Cryptococcus gattii WM276]
MPTTSYELAVDTWTNTDSIEITSTSNSRIASFPLSFIQTGGDNTWRYVLRVVDQLVEKDSDQLGVIINTHGVAVNLDDAP
SSGLYYYEQTRKSILFQSPQTHLGTSLSFPEDQSILPAFDRSTRRAVSLHDRTPRGQVLTKYVSSATHNFPYLLSRFRMG
VVARDSTCLVTDVMYSYCTACHIVPLSRPDVSATGTSWEHPRQFPEYQHTQALLILRKVYQLILGINRDPPLYKTSAGLL
LRDDLHHAYDRLEWSLYYDVSSDGGRKVTRVPN
>XP_003193175.1 Hypothetical Protein CGB_C9680C [Cryptococcus gattii WM276]
MSVHDSTFSALKDMGIDPVLAREAASRFHSVEPAVNWCFGDGANWQPSMVAESTYGRFNPRHREGTSVEHREVIEVFDSP
ASSPKPRHTNIPLGSNNPFLPTQPRSSHPAFHPLPQPPLPLRSPSTHSGTQSLPVEVDDGNDSEDEELRKAIVLSQNLEH
SVSEVTILQGAMDVDRERDSRERSERASGAPPPSPKSDMPGTFGVTFGPSTKDDVDGKLALVPTSQNNNTSSKEDADLDK
AIQESLMTASFHSASAEADKEKPQPTKRGDGVPLVFYSPSGRYTYIAQVLQAFAAVPRIQTAIQEILGSASSGDCILDEQ
TQVLSDPFGSMANEPFSFYEIDDTAKIITEGSERNQLPPLLPTMDFQLIFIDLFERAAIPRLQEMTKDEDELNRLREDCR
RIFETKVTGHTPDFISSASYVTFVRQPTGNDVYTQLADVFWGPEAQTTSIKKLGDVLTVYLDWKPSSAREVWKLDEEIML
DRFLQSNAAWAANKRGLQAVSAGSARRIKEKIESLTQYDHIDIKRAISRKEMKNNLEMILAALKAKVAGLQEELKVLEKA
SSAEVFETDDPQYNQHVFNLRAILFHDGAMIGQKHLYMYVRGEDDRWWKIQEHEATEVEWEAITGDRTGIWMEGGPYMLL
YARKGDRPVSPEPAPTRASAAQAPPHSDSIILESNNISTSSLLPNCSESASASPFNGSNPQASESSEKNDGGPLLLDMGT
PGEETEWVEDVGAEANKDLADIAMGESGSPKEGQEIKATVHGKTNEGNEGIEAGSAKKDEDTVMS
>XP_003193176.1 Hypothetical Protein CGB_C9660C [Cryptococcus gattii WM276]
MASLSSKLFSPYLFPRGRPREPRPAQLAGSKLPPPAAEIDERPMARVRRFKLWSEQVGDLRVTLLDPTRRDAINMRDNET
RYRTFVVPSPPQPECRLSPSHRSFQIDPQPLRLPPLHSPPSTLSPETLINPKKTKIPKKERERTHERLLEHRWILDQEHE
RRFRRGMAAIMTDVLEFQKANTQEFFRAIRKDSTAIYAYLDPLEISLVANRDEVHRMVKEEERKRRKREKKKANKELEKE
AEARLNEERERLETEREAEASLNRMEGLRRTIDESQITPDSFHYTLSAFAKTCTQEQYDKVARHIANLP
>XP_003193177.1 Hypothetical Protein CGB_C9645C [Cryptococcus gattii WM276]
MEQVFRQFKDKGQSGDGTLEGELVAARENDDLKMERQIQKMIRVDHRDGLEKRDTQKAQSHDLLAVFNPHQGGDPSLRSS
TDDPGFVAAITQDSAGPEDDDEGDDDWDARDEDDGEDGGCLEGPRSLRPSPTLFLATRGRRAADLADLRSALVATEDRGR
THKCQFHKENKELKLANLNLERERLADDKARHDRENRPWKRTGGGRGR
>XP_003193178.1 Conserved hypothetical protein [Cryptococcus gattii WM276]
MSFLPNSRDSVRVVTHQIPAYRAFPNTSLQNYPFLIYYSAYPPTLTVDQIEDHLLSVGVVKPSWRSPMSPVHHYHSTTQE
AMVVTSGSARLCFGGPPEEGNIGRLEVEVKQGDVMIVPAGVSHGMLENRGGFEMLGGYPIGADDWDFCVGKEEEKGEAWE
RIKGLAWFEKDPVYGDKGPVLGVVKEVSISEIER
>XP_003193179.1 Conserved hypothetical protein [Cryptococcus gattii WM276]
MSPLAPNSLSTLCVTKKQIPSYRNFPNTALHHHPLMIYHSAYPSSVTAEQVEKHLSLVGVHHYHSNTHELLVVVSGAGTL
CFGGPKDEENKGRIEIDVGKGDVMLVPSGVAHAMIDDKGGFSMVGSYPVGAKNWDMCTGQDGDKTDAWETVKGVKWFEKD
PIYGDDGPATNTSEDNAM
>XP_003193180.1 fatty acid elongase, putative [Cryptococcus gattii WM276]
MFPFDAWTPGPGPIYTAITSAWDALNLPQPSLGYRTWIPGESPLSTQKAVVAAVGTYLLVIFGGREMMKNRQPFKLKIPF
QIHNVYLTLGSGLLLVLMLEEIIPLFLKHGFFWSICSTSAFTPRLVTYYMINYYFKYVELIDTVFLVLKKKPLAFLHVFH
HAATAVLCYTQLNGETSVQWVVISLNLTVHVIMYYYYYATAGGAKIWWKKYLTTLQITQFIIDLFIVFFATYSHFAVKYG
APAIGDCAGSESAALFGCGLLGSYLLLFIAFYKATYKKGAAKGKGKTAEIRGSSKSK
>XP_003193181.1 [Cryptococcus gattii WM276]
MPSIRGFRAHIEPDDVSGHSNPDLEDNHDCNNDLHIDPVGSEALEDISEGAVLLGKTFKPMEHDHRPRRRRGWVTISGFS
LPKPLLYLLTVPPLLILINLVASTYSAPKPYSHYRHPTLTNGSHSFHPTVLLLSLDGFRPSYLSTHAHLLPNLLSLSTSS
KWGLRAESMQPVFPTLTFPNHWSLMTGLYPSSHGIVANDFWDPLFYGEQNKGAQFVYTEESKSWDSRWWWGEPIWEVVEK
VGRKAAIIMWPGPPVTRTGTSPSYFVPYRNLPPSSKLSQIFTYLDQPLPTRPEFIASYFPEIDQSAHRYGPDAAQVEEKL
GMMDEMVGGLLRGLEDRNLSEVVDLLIVSDHGMTSTSNERIIYLDDILGDDGVEAIEHKDGWPSVGLRFSSTSNHSLYLE
RLFSAAEASNGTFAVYTPDTMPQRWHFTGGRRIAPIYVVPDIGWAVTDRHEHEVLFQGDYQPRGNHGYDNKYPDMQAIFL
AHGPLARMLKNVGKGFVSHDPPVLHSFKNLEIFSLITRLLNLRDVEPGHNGTIGFWEGLLD
>XP_003193182.1 Hypothetical Protein CGB_C9520C [Cryptococcus gattii WM276]
MSHKPSLTNHDPNAYRTHASFVFSAANSAPVLRLLNPKPGEKIIDLGCGTGEITVAIKEVVGDQDIQAAESFAKAHPEYE
SAFDAVFTSATLHWCKDSPKGVVQLINWLLRPGGRMAFEFGGFGNACGVRGALHHAIRAKGINPIHLDPWYFPTANQYEK
VKSLYDEYP
>XP_003193183.1 ribosomal large subunit biogenesis-related protein, putative [Cryptococcus gattii WM276]
MANPRQRNKAKSSRSHKPSLNAKRRMHQKLRKAPPLKGPEVLQEKWDKKKTVFQNYAALGLLPSIPVPKGPSTSRSQRVK
LPEVPAEIEAENVKVGFGRIIRDEEGNVIDIIIDEDEQEQEEQIEVDEEKKMGPVEAKTEVVKRLEELAASAAPVKRHSS
MSERTWLQQLVDKYGDDTEKMARDRKLNVWQKSEGEIKRMIKKAGGAQLLRK
>XP_003193184.1 conserved hypothetical protein [Cryptococcus gattii WM276]
MPRKAPPPAAVAPINVLHPRPTPSPIVQTLRKDWRWAAISQFIATFYDAFGLLDWDIEVLEKDFDGDETALIPTLIAKLL
FALTYNRQINSENAFEQLRKQYLKRAPEATLLGSVEEPVEWATLGLSQKVGILHQLCEWQMDDPARFRGLLKTEDDAVSW
RIDPVGWDKSGNTYWLFDDNRLWVQRTPPLPPAPPKKSSLKAKRALKRARNNTSNTNNTSKSRSKSKAKPAPKPKPCTKP
STSTPRPKGPPKKRELTPPPEEISGSRRRAPVTFYGNPTPTALALKRGAGFPPSGGTPASGRTTRSRARISGINDNDADQ
SAATEVTPSKAVKKTQLPLGTRVSRRLRNVDDEWQQVPDEWLDGAKEDAADTTDGTGNGEEEGGGDDESELSDLTDEEEH
AAEVEAAKARESQENGQIKKARRKAVKEEVEGKEEEEAVDADSPLSELSETEPIVEQDDEEDEYNPDEEIEQEDAMDVDE
TELKQEQEEEEDNAEEDAEEEDDIVKAAIKEANNLPEGFIEWETVCVTLYDWRTFPEQFAKSKHPDEKALYKLLHDQVGP
TIIEQLTEREKERLKQEAFQNRKRSSRIATKELEKEEAVRREQAQREMEERMERTRKEEMRKAKEEAETLAREKAREDRL
KEREERAQAREEAALKKAEEEQKAKEREERRREKRKRRREGEVVSDDSEDEGSQAPSRRSRTMTPNHMGESVNQKSKVGA
GKAVAGDRWELACEVCGMHGWNIDGDKDLVSCDECGKWQHVECLDRLDRSQGRARRNWDKVDFTCKECQQKAANKRLPME
SLTHANGHPMPAVHSPLVPRPTPPRPYPHPRPPSHSAHQQQQSLPYPVLPGSAPGPQPAFNLGRPPPPPLQPGQYYLPYP
PEPRSPAQPAGYAVYYPPSHRQHGTAVPQPHQERRISGQESDRRASADGYVPSLTGVSPRYASSHVQTQPYPTMPQHSPL
ASPLSSGAPYPPTAYPRPQVQTQAPPLTQVPHAHLTPSHLPATARYQHPPQMRADANGHVSPDPRLQDPRQQ
>XP_003193185.1 Hmp1 protein, putative [Cryptococcus gattii WM276]
MSNPNEPSKTNGQLNSLIGSGKTLVGNAIETAYSAVGGSTEPSSWTTAGQKQHDKGEAEITAAKTQGYVEGVGDRLEGKK
DSVVGAITGDKSQQASGNVQHDKGEAQMNVNSS
>XP_003193186.1 Hypothetical Protein CGB_C9400C [Cryptococcus gattii WM276]
MSKNPTNKTNLKNLTDLTSPTDNISPGPINSGDFSNWREPESEKDEEEITKYDHASGLGTSLSALPGRSSEMTTAPIMGK
RLSRRETFTVDNGPAAEHAYDSVRQDASKGGRDAKVWNGTPATLKDHLRWFEHKAADCAVHPSDMVRIYLEYVDSRKVET
LEGYENDSRENFKRQIEGNYRGRLDQRLADVDGFRAFSAKWSTRKLVLFEDLIERKEELQVLTKRISRRMGDIAAKSLAN
EFFFKSLIPKQREELQLELISNKVVYPESDYPPMKEMLDILHGCVSIDNVVATNVRESLNPDVETNAQLIEREVIARQAY
LERQRQPQARSMYLFGPEIFTKASMTEAKTPGVGVKTLTSPAADDTNIDDLVQKIESLEIAAAQGLAVQDYNHAEAKYRG
YRARLMAANEKVAGMYPVSLAQLVPQVACVSQLRLDADMREDDIFYEINKLNGEIVSEANNAFQGMSELMRAHRGRYRQL
PQWKHFYARAIAKVPELGQLNLLKPMTVSDTYRRPSPSSAFSSGCPFCGKPGHMARRCRTAEDLVNSKQPLIKMGERWYA
AINPNDLTERVGLKRRH
>XP_003193187.1 conserved hypothetical protein [Cryptococcus gattii WM276]
MCVTFFTLSQPGYKLILAFNRDEFLDRPTLPAHWHNFDSSPNLTPTLHKPNTFTDSCPREKKGNGEAARVLSGLDRGKAE
GGTWLGISKDLKVALLTNIVCIRPAPGVQPLSPPPSRGKLLREFLSPSLFTSPQLETQSYISSHFPTAGDYEGFNLLLFS
LLPERRIGYLTNRPAPSTLDLTSSLCGGTDGQRKCMGLSNSPLDEKWPKVQQGEKNMEKSLREWEEKREGEDRLVERMFG
VLSPSRPVTCEHDLTMSTTIPPVKLGEDLFLNTDPHCTRARWKGTRTATVIIVMDSGETTYVERDIWVIGQDGEPKKGEG
ERRFKFVGEKR
>XP_003193188.1 protein phosphatase type 2C, putative [Cryptococcus gattii WM276]
MGQTLSEPMTEKHTTDVVRGKQYWVGLSDMQGWRISMEDAHSVHLYLPPSTGDSKPYSPASDIPAQPEGSTFTNDNAPEV
ANALFGVFDGHGGQTVAKFAGKTLHSRLSALNAYKSGDYTTALTQAFIKTDEDLRADPSFLNDPSGCTAVVGLITTDGRI
IVANSGDSRSVLGYQGQAKAMSNDHKPTNEEETARITAAGGFVEFGRVNGNLALSRAMGDFEFKQNFSLAPEKQIVTVVP
EIITHKLDGEEEFLVLACDGIWDCLTSQQVIDFTRRAIANGDPLGKICENMMVKCLAKDSSTGGIGCDNMTVVIVALLNG
RTPEEWQAWVKERVEQKIGHDTPESIPDVFPESSGPSNGGFAGSGFRVAGGAGGLANIASILGASGITFRPAYDSDDDDD
GIQLIGDSPTSPDKLSSPSLIDNEAVEVEAKPKDVTSQLEKDEEETLFGGEGKKGSVRLVDEDGDSSMDSDDSDSTTTGN
DPVPQPIQPSSHQVTHSPIPPNFSSIGSPTVPTPQELQGLQASNRSEPQGDAYSDAVRVEGLMDKSESPLNL
>XP_003193189.1 [Cryptococcus gattii WM276]
MDEALNVLDFERRVLIEVAGTVEKEMWKVDFWTGKKVEVRISEEKAKKMDEWYNKWLKARAAGKYKHLEPEWKWIGDAKE
AQKVTRINGATGYSIGPAGSLHPHKLATAYLKSALATGQAELYSWSPVQKLTRGEDDELWQVNCGERGTVKARNVIVCTN
AHTPHLFKGTDIDDFLTPFQGQAANVTPPPSFSGENYLDTTYTIEEGPYLIATTHSGIILGLYHEVAVKRGILEKKDVFG
NVDDSYVQPAAKNWLSEYCKNSFTNWGKEAPGEGAMRFWSGIMCATKDTLPLVGQVPSEQVSEGRNQGLYIAAGYHGHGM
ARIALTTKYVVKLATTGEWDEGMPESFKISQDRLDRGRTAPPYITAVDKIGGVTSKILNAVGVRGVQSVCR
>XP_003193190.1 cytoplasm protein, putative [Cryptococcus gattii WM276]
MSPKPQQELAVPSHLPAPVLIIVMGPASCGKSTVGQDVANHFQIPFIDGDSLHPKSNIAKMSSGTPLTDEDRLPWLALIR
STAERVCKEQSDKVEEKFRNVEDSGLGRAGVVIACSALKKWYRDILRGAVKADPPPAEDLSESHPDDAEHPATSSLKTYF
VYCYGTPELLKQRIAARKGHFFGQKMLDSQLAVLEDPSGEDDVTVANIDGTREEVGERAVSGMKKLLGIN
>XP_003193191.1 [Cryptococcus gattii WM276]
MSCPADNSTGVDDEFWSPDGIHWDAHRIGWAVAGGCAILTVLITLFTLTMHATRYKHPPAQRQVMRVLLMPPVYAVVSFF
SYRYYKSYEYYILAETAYEAITLSAFLMLLMELVSMATIDLQIKSVLVEKDKMKFPFPFGFWRFRASKPYFWHALSFSVM
QYVILRPLISIIGIICEYYGVLCPEQYSVHFAEVYLDAIDFVSISVALYGLIVFYVLCKDELKGKRPLSKFLAIKLIVFF
TFYQNFLFSILQSHGVIKGTAMWTATNVSDGLSALCTCVEMVIFSIYMGWAYSWSDYTDPQKNPYQRATNFKTYLQAIWD
TINLSDFFSEIYLACKFFVDYARGKPGTHSGATKLQKTFMPHTIPEESQEMGMIASYNAGGGYDNEYEQDKSKLQSNTKR
GTTTLSTNVSGPEDNDSGEDIYSSVRSQGGGAYNRVKETRWRGESGYEPWPQARPTGEEVHRHRYNQED
>XP_003193192.1 [Cryptococcus gattii WM276]
MPPPGEFNFDQSSDESPELLPRDALPETDHIPEVSMVEESTVTGVTFTPELWMQRRQWALQTLRKEGVRSVLDLGCGPGA
LLETLVMPPSTICEPPIREESYKTQHAEDEEEDFDQEDELFISRLAGIDANPEVMNPALSVISPASETSTFPPPRPRWEP
ITTELWLGGLEKYNARLEGYEAITALEVIEHLDPNVLSRFGVVTLGTYRPRIMLISTPNFDFNAKFPKANGDCFARKGFV
DPTGRTDRVFRHSDHKIEMTGAEFRNWAETAAADWGYYVEVSGVGSSSIPSFYPCDDITESPRPIYASQTAIFRIATGMP
LRSPRSVRTMQLPFTPSSKESSHPHKLAGRFTLPATAPGIGQRSSPEEVRAKVRDFFTGSSVNEVSLAELWGVLDIAGAC
GGSKRWLVGSLGGYGDCPALDGNDEDEFEFKVKKVKGMGLAVQWKEWTPRAEEIPRDWGTPVQNGREHTSHTPAQGW
>XP_003193193.1 Hypothetical Protein CGB_C9290C [Cryptococcus gattii WM276]
MPPSLVLFTTSQTPLAVRYPHPLRPILTVPPLLHRSLHNALDRDQPSAVFIGDAKGAGGVTQGTLYIPNLEELVNPSPLS
VPNGHAAPEAVQDDIELTIKIHLTVSPTSIPTASAQAEWVGEALQVVRKAKCLPLPDNLLIGFKGIDYRGVKTATSAEGS
VAPNTETIPAELEEEVLKVWERVFAERSRLVKEGGKLGSLYAPQGLLKKLTEREEGRGRVKVNALDTPDCHHLPKEYTEY
ARKNGVELWAGGGGEGSDPVPSAHLQNVLQEFLPAIRKIIPEEQVEELKKLDNSIPLRQDGSKFEDVETGVQVRWVLSYT
ALSTSRNVVKDRGYIIAADLV
>XP_003193194.1 SNARE binding protein, putative [Cryptococcus gattii WM276]
MRLTIIAPDSVHEHEVSPSLLIQDIINIVEATADLPPAVIVLTSDAGTPLTDPTRTLESYGLNGETATIFLTPTGPSAAS
SSSIPFPDADADIERMRLQALGNPSLMNDLRERDPETFAAIQGGTQSFKRALQMAQSRQRDAEFEKQRQIEALNADPYDI
EAQKKIEEAIRMEAVLENMQHAMEYSPESFGNVTMLYINVEVNGHPVKAFVDSGAQTTIISPECAEQCGIMRLLDTRFAG
MAEGVGTARILGRIHSAQIKLGSLYLPCAFSVLEGRSVDLLFGLDMLKRHQCCIDLSTNTLRINNTEVPFLAEHELPDKA
RRRGEAQVAGEMGDAAGKGLKAGVASPKLGKVFPGEGHALGAGSSTGPGTSAGNASATAIRTGGAASVPTPSSRWKEEDI
QTLVNLGAPRAHAIQLLEASGGNVDVAASMLFG
>XP_003193195.1 conserved hypothetical protein [Cryptococcus gattii WM276]
MSGYDFSHLFPANVLAFSPGTTFLAVAHQNRIIVRSTSTLQIVRTWECILPPEAQVARSKEPGVSSSVAGATSEIFSIDT
LQWSGDSMYLLVHSRDAKMAWVYGVAQEGEAARVGGMGVEGLTKVEWGKGDREVLALTEIDSRLYIYSLCSGETRFIQNV
KPSPDGYTYSPDSRYLAVTEKHLGKDCIGVYDILDGYSLLRHFPLLTIDVQGISWSPCGRYIAAWDSPLSYSLHIHSAIG
PHLTHFNPSSPTFSLAPNEVQGLGLRTLAWAPGGRWIAVGGWDGKVRIVESDGWRCVCVVTCGTRANKTATVWREPNDWL
RDTRGRGIVQFDRQPHPVIFPVLRPDITKPYPRMGIFHLAFDREATLLLIRLDNQPNVAHIYSFLPTPTSEQLSVTHTVS
AIFSREIKKAKWSPVKSKLSVVTRGGGVYFWDRESGWIEEESGGSFECYTEMDGSTGGMMEGVGIPTRAEFSALDIHWSP
DGRSLAIQDRYHFCLLYDEDTENLEDDEQAGGRSALIWDEQAEGLTALLEEDEGHVSLSSEVSQEQFVWGKKSYARVEAA
VYI
>XP_003193196.1 conserved hypothetical protein [Cryptococcus gattii WM276]
MFALKSSAPSLRPLTKSNLQSITRKPLARSTVLLRYQSTSTVSSSSKPAAKLNELAKVIRDSIKSTGPIPASRYMQFCLS
HPVHGYYSKGDVFGQKGDFITSPEISQIFGELVAIWFLTRWMEVDSPTRVRIVELGPGRGTLMDDVLRTLFNFPGIAASI
NSVHLVENSEAMREVQSQTLSPRIEGKDVKLNWYTSVEEIPETKDEFTLFVAHEFFDAMPINVFEKTDMGWREVLIDRDP
SYSPDLPTSSSPSGLRFTLSSSPTTLSTILPSTSPRFANLPSGSRIEVSQDSYKIMHRLGQVINQGLGGCGLVVDYGADK
AFASSFRAFRKHEIVDVFEDPGSCDLTANVDFAYLRESLTGIATSLGPISQAQFLLSLGIQPRLRKLLDTAPLDRREAIE
KGAKRLIDVLGMGSQYQVMGVVSGEPEMKEGIYPFSVKKETVESKVLRP
>XP_003193197.1 conserved hypothetical protein [Cryptococcus gattii WM276]
MSWKSSPGVLASGPPMSSSSNPVINRIRPNPSGLSAFQREALVSSYGPSSSIQPKVRTEWDVLKENHRFIRDDEEAKDVS
WEERLARAYESKLFREFALSKKLALRWRTAPEVVNGIGEGTCASLRCKYHEPLQAPSPVSDHAVGFASLHSRAGSTDRDY
GWNYPDEKGRTWKEKKPKIMPELKTFELPFVYMEARERKEALVKVRVCPRCTAKLLWKPGQGDMEEDLRGEARSRGKEKE
KGDDKGSRKDRDRRTENLDKSAEDGEQRRRRKGKESERERSRSQSPRRHSRHHGEERGRSHRHHRD
>XP_003193198.1 conserved hypothetical protein [Cryptococcus gattii WM276]
MYNGQPPFPGNGLPPFPPQMPPNGAMPASFPPFAPPFPPPFPGMRPPSGPGVPSPATPGMMPSPVPMSGMQTPGMPFRPP
PMGYTPRPAHPGLGLTPHGLPQPPHMSTSTPKPDVKTTKVFVGGIAPGITDETLESLLNACGPLHELKRVIGASGKPQAF
GFAMFENPEVVLRCIRCLNGVELPDMTPEGRRDRKPVKKLIVKADEKTQAFLEEFESTLGRSDSDEEADASTRKSIQHII
ALLTDPNAQHPDGPSASNNGGQSAVQVVVPAHLQDLQEGDLPEEQRVAVLGQIAVFRENAAKREREKKLMEEEKERYKAM
QSQGGGQRQAPSGYGYGNRGLAKQQQQAERQWGSQSASPAPAKGAGPSRYGPGERDPQAYDKPVSFVKAETTEGKAESGR
TDEEEEELRRRKIQMDKDIALRDAERRVEARERTRLDALSREMNYRQTQKDLIARSRARQEDLYARYDDDDYIERSERER
DRRDRPDRERDVRELFYVDRPQWRARRQKFRQNEYQADLRDRQHEEDERQALERESEEFLKKQMAELAALEQSQRAQGLL
TEDAAPIKLAINPSTLPPPPPKEEKKHVVAPRPGVQFEGEDDDEESGRKKKGTFVRLDEEEEGDGLSEAEKRARRNARLL
EVKKGVPNDRRGIWKFPVEWAAVGETLVQSKIKPFVQEKIKNFLGELDEDLADFVLEHLRDRKGADDLVDGLEPILAEDA
ESFVFQLWRQLVFESLAFKEGIDTGSMMI
>XP_003193199.1 vacuolar ATP synthase subunit d, putative [Cryptococcus gattii WM276]
MSGTGPREAIFPTRMNLTLTKGRLKGAQTGHSLLAKKRDALTTRFRQILRKVDEAKRLMGRVLQLASFSLAEVTYAAGDI
GYQVQESVRKANYTVQARQENVSGVVLPAFEGVRSGDASGLSRGGQQIQKSRDTYIKAVGTLVELASLQTAFTILDEVIR
ATNRRVNAIEHVVIPRLENTIKYINSELDEMDREEFFRLKKVQGKKKRDAANAEQSREKENKVFEASGGELHRDEGIGGG
VAGGADMLDEGKDEDVIF
>XP_003193200.1 conserved hypothetical protein [Cryptococcus gattii WM276]
MKRQSLSFKDLITVEPKISPTQRRSSFFERQRQSSGSSTKTDHSFALGSGSGSGAGPMKKKNLVTKMEGWWNAVKSNFVP
EHPSGRPNNDESNQGRSKHLPKRSGSIASMTQPKSAYLAPERMAVRGSTSLPLRQVISHNELRHRSQRDDHYETASVLDS
TLADTALPSRNSSSETAMPIPQHMLIPPPPPVRHASTVTEVTEEPSNPPSRQELPIRTSLEVRRRQPNLRLELEPHTLAQ
PSPHSSNSSGSQPRMVPLGMPLRLSESSSRSSLYGQTLGPGLTPGTPRWDETPSPVHTLGQHQDEDREDKPVAPGAELTV
GSVRNHIRRRLNGAKEACDASLRRTIDSMTKFVEQERQDISRQEELPVDYFETLNLNDSAVFDADDTGSEAYENDGPRSR
AVSISWSRGPSRRPSVSLHAISPKTRTSVLATSPSRIVSRRRPSAIPPRTFGPAGRNIPIPKDRTQSGASSRSTSRSHSP
MPGRHSLLIDAADDDRQFLQALQDLIVMATEVVDSSVHTLKSGPSSCATSIQRIQKIGAKWDEHPDWPGREWYVEILLAV
ANLGRVLDWWEAEKGFWNFDAETENDQLLFVLKPKEEQRFDHEFRAALSEPRHSPLSTAVSVAGDLPPALSLSITSTDAP
SPQTAKLAEPGKGLSPKAQAIDDLKFLAEHAKSVNIVMELSLQGEIVEYVNDAVLEVLGQVPEDVIDHPITDLLAPGDAS
VFSEATHQLIEDDNNTVQCRFRFEVHDLAQGEDTERQPGPVYIELEGVGMLMRENNEPSHTMWVMKPVAAIQVEAITDAV
FPRDGHISTEGILCRICEREIVAWFFEKHSETCDALHRLEAEIAECNDCLHELRQTVVDLESEVDNPAPNSPAQYQGVLF
FTLPDSIAANDEKAATQYLQGIEVRKIALEHLQNVLHILSIARQIETPYVREEEADLPSSVQNYLSEESEDRLLKIMRWQ
RPQTSEFALNLLFTHVEEQLKRKHKAVARMQSTIRYSEKTRHEWEDKVNEMLAEQDDGSGTESESSSGGSEGDRSPSEVH
ATLSIESPESSPPGPRKIAPLARLPITQAHPHRQPSALEEPSAPRSIAPTPATSQTIVTEPAPPALTSVSSEPTMPVQAS
NVRKVSTQARSEVHSPEVPPPAPSSRGTPSKNGSTKPELITSSPLLMPFGGDRHHRRRISGSQGMRDAPLSPRIPSAALR
SSVAQTTIDDFKILKPISRGAFGSVYLAKKVATGDYFAIKALKKSDMISKNQITNVKAERTILMNQASSPYVAKLFFSFQ
SKEYLYLVMEYLNGGDCASLVKTLGGLSEDWARNYIAEVVLGLEYLHKRNIVHRDIKPDNLLIDARGHLKLTDFGLSRIG
LLNRQVGGPRPAYLRGIPLRGSGQHRLSMTRTTSNSSSIDSNFLTSEIASGQSMPNASQSYFSQLRPFALEDESSGSESA
GIIPKRVRQMSIATKLSSELGSPSVNGKESPKFVGTPDYLAPESILGIGQDDAAVDWWALGVVLYEFLYGFPPFHADTPE
KVFDNIVSRRIEWHENEIGISPEARDLISRLLCSDPLKRLGANGAEEVKSHPFFASINWDTISTSEASFVPDVADPESTD
YFDSRGAAVGFHDGDGAAQGSKQTAIDPRAKVDPGATTMSPKTAKEMEAIANDMAEQSDFGAFNYKNLPVLKQANDDVIR
KLRTDSMALSQASEGAPPLSKAKRKRLSVQVQSKSTRRISDASQAPYPPSPSTSTSSAVSTPSRANTQPPSASTSYYPRR
PSELSALEARSADEADVQSQTRLRDDSGSSNGTSGTELTKQRRHASLQLDFAVTGASGGSAENKYFVGSNIHSRGLDVLV
AENNPISQKVLETLLTRAGCRCICVDDGPSALAAIMGSIRFDVIICDIHIPVVNGEQVARMIRSTNNHNQLTPIIASTSY
EQYINEEGTLFSGVLAKPVTKADLLRCLAKLGFVISAGAIDAASMPTSTPAVQS
>XP_003193201.1 [Cryptococcus gattii WM276]
MSRSNSNTEDQPKYQVDDTLRQKVLVLGWRKAGKTSCIKTVFQQVPAVEVPHFGVTQKIEQIDYNSIVPLQIWDTPSNFE
IDQLEVPLNTFSTIVYVLDMQQDDSYHDSIRKFVHIMVRAYLANPEIRFHMFIHKAEMLSEDYRGENYAEIQRTTAEEIE
DFRYGDLRAYAPSNLDLDDPQTIGMIINQLIPEVVYSMTSAHDVSLRAAWSKVIQGSMEMLSAVEALLLDFSTHSSTDNT
FLFDMNSRVILATDNRHRTDELTEQVTEYLSSFLQFQSLYKAISQRPSADEEDDDDDEEEKGPDGEEDEEDEEEEDDEPK
GWWDDEDPDAPWMTQSTRLLPSTTLAMWQFTPYLALVVLLRTETWQARRGTIEYNLTFLRQGVREILSVV
>XP_003193202.1 Hypothetical Protein CGB_C9100C [Cryptococcus gattii WM276]
MASITPSTIPPSSQSGIPTTVPPGAQSWGPLAIDAAAHGAIAFCQIYYEAYDEPSRRAEEIPILYLPSSKIIWNGNPISS
EPTAFAEFLRSMPLSRHDLQTLDCHPVASEEGSAPSLIINVTGSVLHGPAVLQSSNDKPQERDMPRKFHEMFMLKVIGQE
EGMQPRYAVHSSNFRFIG
>XP_003193203.1 long-chain-fatty-acid-CoA ligase, putative [Cryptococcus gattii WM276]
MPLVPLPPNIDLNRQDHEIPGTRKDGQTGVFTNAFFDRSILTAPDEPHTLFQLFDDSVKKHPDHPLFVRRALHPSSTLLE
PVWTNTLIPTSYATVQTRRNNFGSALLALEREGRLRNPSSEDISPPEIKHPGIPFYGDGNRRKGGARRGWAVGVWSSNRE
EWQVMDLACQAFGLVGVSLYETLGPDVARYITNHCPLPIIVASQNHLPALLKIAPLCPSLRVIVSMDPLPTSERQLLNQW
AASVGLDFFTMDELEAKGAQEPCKPGPEEGEEELDLKRICTISYTSGTTGDPKGVVLTTGNVLSATISNGKGVNPSLINQ
SWMFLSFLPLSHIYERFAELVVMYGGGTIGFTRADPTKLLEDAQLIKPHFMIGVPRMWNRIHAAVKTQMDSGGLKGALLT
KAVNTKLARWRETGEVTHPIYDALVFRKIRALLGGRLVFIASGAAPLRKDVHEMLKVVFSCEVVQGFGMTETVGTCSVGI
PWDVGGPGTCGRLQPCNDVKLVDVPDMGYTAKDLPNPRGEVCLKGLNISPGYLHNHKATKESIDEDGWFHTGDIGEIDSA
GRLKIVDRLKNVVKLSQGEYVALEKLEGLYALDPLFASFVVHGDSTRSSLIAIAVLDPQQTSNLVSKVLGKNVPSEDLRG
LEEAARSKELRKAVFKILGKTARQNKLNGFEMIKGVHLTLTPFPEDIVTPTFKIKRNIAAKIYAREIEEAYGRGEEEAAE
ALREARL
>XP_003193204.1 chaperone regulator, putative [Cryptococcus gattii WM276]
MITSPSRRAPMTLPKSSSPYDVLDLPLSASETDVKKQYRKKSLLIHPDKFKHEKGLEAFDFLKKAHDHLADPAKRKDIDM
IMTHARTQVLKSILGDGNSTTVSDDDPRLTNLSPPFEQQVRAKGREILVEDELARRRKQKLAYANEGAEKARAEAEVAAR
KRKVEEQAKWEERRDDRIKDWRDFSQKKEKKRKKNNLHVLG
>XP_003193205.1 [Cryptococcus gattii WM276]
MAELLSFSCPIFAVQDQDLIAFHDREPRAVTHLLIIPRSHVASSVRQLTREHLPLLDSMTALAHSLVPSKPTPKLGFHIP
PFFSVPHIHLHVFSGPHTFIGKFKYPVTTYAAGKGFGWFVTAEQVKSTLERGGTVGLGRC
>XP_003193206.1 conserved hypothetical protein [Cryptococcus gattii WM276]
MSHANKVSSSPPPTTSSGSRPRTNRSRRPPLPPDTAASGINDLPRREFFSEGSDGEDYDDEEDEEEEDVFAFNRPVTAAQ
PIGASSSGHGTAPPSGRPTTAGISWAQEAAEEEEPAHVGSSTGPGTLPYGGPTPLRDQPQSVDSNNKDTVPTPTGVIDVG
GHLPDTTYDVNNPPPFSEDEVPSDDDTLDKRRGVSRGSIGMTELTGDMTVPDGMTTWGDGMGGLAKGVSEGEMQSAMDVD
FDEEDSPYPEVRASVSNIDDPEMPAMTIRAWVLGIFLTILASGCNTYFHFRTPAPYISPLIVQVVAYPLGKFAAWILPID
TYKFPRWLGGYEFSLNPGPFNIKEHTVIVMMANVAIGPAYALYATVSSELYYNHPMGFGFSIMFLFATQMTGFTLAGICR
RFVVWPASMIWPGNLVVATNLNTFHAEEDGFTGGMSRFKFLMVCIAGSFAYYFFPGFIFTALSYFSWVCWIAPRNNIVNQ
LFGVSTGLGMGLLTFDWTQITWIGNPLSTPWWAAVNVGIGFVLFYWVLTPILYYTNVWHTAYLPISVIQAADRFGDTYNV
FNILTPEITLNKTAYAEYSPIYLSASYCVTYMVAFALSTALIVHTALYHGPRIYRAILNVKTEADDIHYKLMKMYPEVPD
WWFLALLAVVFVFAVVSLEVYDTELPVWGYLISVLLPSIYIIPTAFIYAMTSQQVTINLLAELIPGYIFQGQPLPGMIFK
VFSVQTIVEALSFVQDQKLGHYMKVPPRATFVAQLSATTVACFVQSGTKELLFHVVKDICTATQKSLLICSSTKVFFTSS
IIWGLIGPNRLFSKGAFYYPQLFALVVGAVIPIPLWFWVRRNPRSIFRNVNFPVMFNGALSIPPASGVNYASWFTTGFVF
QFWLRRKRFAWWSKYNYVLSAALDVGTALAAIALFLFIDLPGASLSWWGNNVYKQTVDWDGVGATYYTPPPEGFGPDTWK
V
>XP_003193207.1 conserved hypothetical protein [Cryptococcus gattii WM276]
MPGALYLRPSPRAFFLVTDSHALVFRQPSSSESKASRGVVVAEFLPLEEVDFNDLVKVRGRADGVLGVVSVPSERSPIPE
IFLLLLNHSASLPPLIPSFSLQPSRIISVEFHSLSSSFWDQPGLINAARSLDYGYDDEYDEVSATYAAAGGNAAQLSAAQ
QAGVQHPCSGMKKYLESGSFFFAQDCKWDISSRLSSSSNWIKEQQFNSGGGHPLEDFDERFVWNKSLLEPFLDFRKGLDE
EMRQNLDEQAMLIPIIQGFCGSLPIHTGRSSLSALGMISRLSWKRAGARFRTRGIDDDGQVANFVETEVLLALEGMCMSY
VQVRGSVPLFWQQPSAGLGTLQQRVEITRPPQATQPAFDKHFLELLSEYNSIHAINLLGQKDAEAMLSQAYSSHLASLKS
ALDNAPVEEKERMNVAQHGALELSPYDFHSAVRLGGHDKVRYDFDRNLREVVDSREKFGWTVVDMENGDVVEEQQGVFRT
NCLDCLDRTNYVQDVLSTLTITSFLASISSPLLSSPTLWSAHRELWADNGDRLSKIYAGTGAINTSATRSGKKTFAGLLS
DATKSVGRAYINNFQDKGKQAAIDMLLGMMAGQRPVILFDPIRESVQAALATRANEYSSNRKVTIFSGTWNLNGKVRRPD
IYMIAFQEIVELTAGQILQTDPAKKRMWEKFIMDTFAMRKGGKDSDYMLFRGDQLVGTALIIVVKKHLAPHIRNIESATK
KTGLQGLSGNKGGVAIRLNLFDSTVCFVTCHLAAGHSNVGDRNADWRTIVGGTRFLRGKVIEDHEIIIWAADFNYRISLP
NLEVRDLIKANDLDVLLGADQLLKAMDDGEVFTGYDEGPIQFLDNGTNNYDTSEKQRVPAWTDRVLFKGSALRLQEYARA
ELMTSDHRPVYAVFEATIREIDCAEKEKIAKELVHSLVKSGGEKKIAAEVGVEVGNVGARDLAKGDLAKVALSPSKNPRY
PPRPSSSASASEKSSPTLAAGRVRSISTLQPPSTSASSSLRALAPSRSTSSLSLKERPTPPLPPRPNLPSKPSQSFQHSS
TKPSIRLQAPTSIPVPPASHLRSTSHASANGAGSSPSVTPAYPRESSPVTPSSTGDFVIIPQPPTSDLNVSAGARRAPPL
PPRVVTPAATKISPAENTVKTNGEQNAQTRRGAPPVPRKSLDINGSPPKGLMSPVTPDVEKPKKVFAGRAGTSVNTSAST
RPIPPKPLTKTSSGSVVAMVASLNGKENKKTNDDMRTNNPQVNSMTLTSAGAEQSGGSESAVTEKADVSTSPKSKKPAPV
VPKKPVALTAQSSKGG
>XP_003193208.1 cystathionine gamma-synthase, putative [Cryptococcus gattii WM276]
MPTSAINLPAPIPLGCSVPVLTAHAISVSLPTWEDNVGYEEGDKRVVDRMETGYPRFFIHRSIQKLAALCLSKFGQPNEL
CILLPTPRVATAGRDFLAAQDPPIRSRTVEFVICPSSKSLTDPSSAKSLGIDCIELQILLFDKDKWPYGKAFWQHTGDGI
TSRMAERALSFLGETPAGVQPRAPSPPTLERPASKAPSSRNRHYSKRTGSVPPTPTTPSESPYSTPQSSTILENPPVDSI
TDENLTSDLTTYLEERYGRNLPLFNAPLAKQALKRRIAGGLLPSDEDYGKIEDVARGAGSGKKAVTEENVYLYPCGMSAI
WHAHDISRIARKLQGEAEGKSVCYGFPYTDTLKILNKWGPGCHFLGTGGSDDINALEKILVETEQNPNEPRILALFCEFP
SNPLLRSPDLIRIRELADKYGFFIVVDETIGNFINVEVVTYADIVVSSLTKIFSGDANVMGGSLILNPNGPHYDTLKAAQ
SSVYEDYYYPEDAVYMERNSRDYRARIKKVNDNAYAVCDFLHKRSLDDESTPAEGKVLKKVYYPRYITPETYSQAQRHPT
LGKGGYGGLFSLTFTSLAASRAFYDVIGCAKGPSLGTSFTLASPYTILAHYLELDWAAGYGVEKGLVRISVGQEDQSVLK
TWFETALAAGEAAGRAENEAQKA
>XP_003193209.1 DigA protein, putative [Cryptococcus gattii WM276]
MSMLDDFVEHTTGPSVASYAISGVYQRSNNIGHGGSGIQAVGYEGFEEGDEEQQGEDAGMVKALETGFIPSVRSQALSPL
FSLSLVQYSPPSSVLCLTSVNNILFLAVAPLALVIIDLEKPEELITIDLPKPTPEKGSQRAKESPVVSQLFADPTARHLL
ISTSSGDTFYLPISPGNAAIQSRRPRPLRLRQSITAVGWSPVSGVTVDANGEGTGQSKGDAVTPPSTDVLLGTANGQLLS
LLLPPQDDIFKSVSIGMSKPVERDLQTVYTLPDQQPVAGIGFGFWPLDDSSSDRHHKGGKKGGEKRAWAVITTKERLYEV
QGNVSTTTAGGKTGGWAEELFKPIRDSAHKFQELPGDIVNPSLVFYTPSSSAQSASALPPPSAMAWLTAPGLYTSSLPTA
PSNDILLRPSLIPYPVFDDSAAHDVARRPATSSPSSPAIPIAVAVSQWHWLLLYSDRIAAVSRENEKVVWEERLPLSADE
KAIGMSSDPVSRTFWIYTNKSILEVLVRNEDRDIWRAKLEKGEYAEALNFAKTLSQKDIILSKQGDYLFEQGRYIQSAQC
YAQTNRSFEYVTLRFIDADERDALRIYLSEKLNRLDKKQRTQRMMLATWLVEIFLNKWNAVEDLLAIESANTDMDSLTIE
RQITEEDLKGLMVTYQNDLEPKVIYELIQSHGRIDLYLFYANLIKDHGKVVEHWITEERWLKAIEALSSQNTIELYYRFA
SILMRHAPKETVDSWIRQPALSPRRLIPAILQQHRRSEPVSSNHAVRYLSHVIHRQSCTDTTIYNLLLTFYAADPDPDDG
PLIRFLSSCPDDPETERPYYDLDYALRTCKQHGRIQPCVLIYSKLGLYESSVDLALEKGDLELAKENADKPEDDDVLRKK
LWLKIAKYVVQEQKDIKSAMQFFGSTDLLKIEDILPFFPDFVVIDDFKIEICSALEEYSARIDALKAEMDDAIASSESIK
RDICNLAKRFVTVERSDKCWMCGLELVSRQFYVFPCQHQFHGDCLISMAMEYLPSASLRRILRLQDELVSRSGPSFGRHL
LSSNFTPSGSGTSTPGRGKEHPSRQATASSNVATDLLLGGIAGRNKLIAAGDKLRELIIPDALAQAVSMVSVGVGVGGTG
EAKKGGKREKLDDGRVKELRNELDELVASKCPLCEGAVMSLDKPFIALSEDTADWEV
>XP_003193210.1 Monosaccharide transporter, putative [Cryptococcus gattii WM276]
MSSNEKSPVVGSGKIVTYGGLHGNALLYAIVGTATTGFSLFGYDQGLMSGIIASDQFNTEFPATHQRDANDVHAGTVQGS
VTSCYEVGCFLGALFAYFFGERMGRRRVMLMGAVIMIIGTIISVCAFGPGDPRGNVGGFVQFIVGRVITGVGNGANTATI
PSWVAESSKAHNRGFLICMEASTVAVGTVIAYWIDFGLSFVNSSVSWRFPIALQILFALILIGGVMVLPESPRWLLSHGY
DHEGLRVIAALDSKAEDDPVAIADKNKVSDAIAAQQSAKSNRKRDILKGGKNQHLRRAMVGASTQLFQQIGGCNAVIYYS
TVLFENQIGLDKTLSLILGGVLSIVYAIFALTSFFLVERVGRRKLFLIGTFGQAAAMFITFGCLLPGGAQAAKGGAFGLY
LFIAFFGATWLPLPWLYPAELNSMAVRTQANAISTMVNWLFNFTVVQVLPTMTASIGAYTFLFFACINCVFLPFIYLFYP
ETTGRTLEELDVIFAHAHLTQRRPTLVAAELPKLTDFQVQEMTDRYDIHGGAADTENPSSYGAPINAGAPDTALPPKHPQ
DDPNYYPDGSRRPSGGTAESGEQTRVTTPSGEKTSATPPA
>XP_003193211.1 Hypothetical Protein CGB_C2790C [Cryptococcus gattii WM276]
MIERIKRILDLNDRLASVQQDVIMLKSDSRHTRDQLHDLQLGQRLLPVRDEIADEIMNILTPVIQDSHQSITHCLDNAMS
SIAQNLTGTFFPRLDTMTCGLEKVTQTSKRDTGMNFEEQIKCMSDVLKKLDDSLEAQRHGSQVLNDCKKVFDQFERLTGS
SMNPNDRYIQNSLHELHVKIDQLSAPSQSSEYAELNKHVTHLVASSASITRVFDDLRLILSNQTHLKMLVQHLLRTCKSS
NLQNLLYQHEPLSSTSQHLSLDYLSKAFLSETSSTQLLSTQSGTIQSKCLDDSLLRSDGLADGFGSESYIAGPANFPCST
SIQEITSLNPHSMYAVNQNKPSSNLGISATVSPKNCSDSTADPSSIINAQTHHRQTRQSCKSASHSSPYAVQSSGIPDRK
ESVLQPLEAKERDIENAVPTEARVSKGKKRTWDFSSDEEADET
>XP_003193212.1 Hypothetical Protein CGB_C3660C [Cryptococcus gattii WM276]
MPTDTFLDHKPFLSDSFDVHSYTNAILQGRQYTPDQPQQNNAKEDNDKADPDVSAELARLNYGIEDVTKQLRQEITASHL
LLLNHLTTSLSLSSHLSPIRSSLISLSASIDRLHSKIHTPYTNLSTLVRRQQNLRQIKDIARRASRFVIVARRLETQLER
MGNAPEEDGEKDKTERRGELAKAALSCAELDSLLKDQSNEPGDDTSSIRLLDIDFVRAYSPLISRARDTVIEEMETMVFT
GLQELNQTLLSSALQTAHNLRLLPDLVSNLLDDLNDAVTLRVTKAFDVSAIGKERLERVMDDVANCCIKVYTLEKVLRVK
RDTLTQVEFFDEVMKRLDEKPSFTYWTTLAKAFETQTKEAAKSSSWLQQALSVGYPKLLRLFHDFFSRIAVHTDTVYTQE
HQSPEAVLVLRSISSFETLYLSRSTNRMGDVVASAVEQYLSARGNPPGPSDGVSVARTMTNELDSARFDPLLVRTVARNA
AKILDGFIQTLDGMLIEDFTATSLIGPNATSAQQVNAQLVGCLYHCWLNLAYIEYDHTGKVWEILSPSINSLETTYRRIT
NSLDVAFRKEIISTLARIHRVNFNTSVDPLAMGMDARGGSPYMQDLVDKIGFVRSQIMGRMSLGEYMKAWVLDLSKFILR
TFLLHASITRPMGESGALKLTGDMTELEMGVTNLLSTGKIQGTKDSVKVEQVGDEYVALRTFRTLLFANLESLANPVETV
HIPPLIVLHHIIVRSPLLLPHEFHGWSESEYVLWIEKHKDEKEQWELVERTVEDQHVTHNEEEMKVNIYVKLIKEILAHA
RHDEQLSA
>XP_003193213.1 Hypothetical protein CGB_C3670C [Cryptococcus gattii WM276]
MPKEHIRKRGKRKTKINDDDPLQPTTHVIEPEPSASTGIHPARAAMLAGQPIPVQAPSTIQDAQPDDDEGDEEAQNQWTR
GPRVDSEFPFGILDPDVKAYFKSIEEQIKDWEGVSSAGEEREDRQNFLSSVLSELRGHELSAATDPETSIILERLMPSLS
DWGRRVIGDSFGDKWEELIRHRFGSHVVQTWMTLAADTLDRESKDIWPPQQTKEDPLAGRLPTMTSLFSSVISTLLPSIH
RLISSPYASPPLRLLLLILTPCRVLPALGTEETANEGLIRSKKSDKWRKTQHVKGKSILGDDRSTSQSSNRALPDDLQPY
RKEIRQALMEGLGEAEWKAMGVDAVGSPTVQLILEFEVDEGDAEKEGSLFDVLTEGMVTHICTNNQSVFEARPYLLSLIT
SQTGTRLSESILSLAPQKVFDAIWSTYFVGKLGKLAGHPYANFVVAKGVSRLEFGDIGKLIEEVLGNSGGRGLIKQA
>XP_003193214.1 Hypothetical protein CGB_C4590C [Cryptococcus gattii WM276]
MVGRWADLVCTNEILEDIAHISNNQFGHFAITKLVSYPNFYKQTCEAIINSYPPVATTHHGVNLAKIALTEGGRASFVKY
VEAICRQDDGRTPGIVTIATSSIGKAHLKSLLTGSNSSRLRNMCEFVRLAVHIAPLSETARAVMTSFEHCACS
>XP_003193215.1 Hypothetical Protein CGB_C4595C [Cryptococcus gattii WM276]
MAFQPFSPWIPPSIASSSILQRPNFSTREEFLNNVPNSSRSSTDSTWLKAQQYTKTLSPPPQDYSNWKAKRLVMADAKIQ
QLTLENRRLRQFIVNNYKDQQTSPLLESTLLEMKDTLSDSTTMSNSSFGQGHQHITDAFRADPFAEEDSSVSS
>XP_003193216.1 transcriptional activator, putative [Cryptococcus gattii WM276]
MQQLLNPFAQKYPDAVDSTLFTQGVCLSFNRSGPFAGHYLAVGNSHGTVEIWDVETRGVVRVLEGHVKAVEGLSWSRNNR
YLLSASSDGTAIVWDLSVLPHPLLSPRTPLTSEPHAGPSSSRLHTIRFDSPVISASFHPRNSRIILVVLSCGEAVIVDMR
KGGGKYRLEDVLDEDETAVNRKRISMTCADFSPCGSRVYVGTSNGMLVVIDPMTRQILQRAKLANSGIRQLSFDTSGFHL
LTSATDRALRLLHIDPLTLSLSPLHRFQDLINRTPWNSIGFSGDAEYVMGGAAHKMAHNVFIWDRESGVLVKVLEGPKEP
LIACTWHPTKPIIASITTSGDVHVWQTSSPDNWAAFAPGFEELEENVEYDEREDEFDIEDETELNRRKDLEEDITIDLLT
PQEDAFPRRARPILSLPSNIIFANDDEQLEAMRLVGSISTVAKWADRDTAVYGDAGVNGDEEKEESGEATEGAADGDDWE
GFYLSQDLLSDIRNDEEAGT
>XP_003193217.1 chaperone regulator, putative [Cryptococcus gattii WM276]
MSTIVDSRPRGTYVPADCPSCRSQQEYIIPPTFIGSLRVRCSACKQLFTHPQPKPSGSSSSSTSKATPRTRGIGTDKDPL
DLAYYDVLGLDSQCTTEDVKKAYRRLAIKLHPDKNRDDPDAEEKFKEISVAYQVLSDPELRHKYNEFGQKNGGGMSEPAG
GFHDPEEVFGKMFGGDRFEVLIGNISIGKDMKEAFQQQHEEDPNDFTIGPNGRPVLTPAGAQKKWSREKKVAEEKARQRQ
ARVDQLATNLINKLNIYTEAAKGLHDEMVGASFKEICRLEADDLKEENYGVELLHAIGKTYQAKSTQHLASSQFAPLGWF
HGAKSSFNVVSDTVSTLRSAMELKAVFERLQKAEQSGMSADELRKLEEQAAEQGMRTMWKGVKLEVESVIRDTCEKVLSD
STLPKEKLHLRAVALGLMGEAFLTIHKEGETHQEDFVRVETPASKQREASNVTTQAPPPIPPRPENTTTATQDAQQKEKE
ETLKAAYRAYESKRRGNP
>XP_003193218.1 [Cryptococcus gattii WM276]
MPRSPSPPLRLPRRPFIEDSPQRFRDRDPRDDYRYRGEPSRYRSPAGFDRDRRDPRDRDWRDRDAERDYDRGSRFGGRQS
WYARDRDAERMRERDDRDRIRSPLPARPGFTLTDRDERPREPREGSTKTRSEGTPEEGQITSPVVAAPTISGLPPRPRSP
PRSPPRRRSRSPPPFRRFERDSWRDRERDRERDRFYRRRSPSPYSPIRRRRRSPSVSSASTPSRSSRFSPIKRGISPTER
SRRTRSPMSEKPQRLTSPEPRSPEEPSRPLSRTSVSGPTRPQTPTSLPPTLSTPQPPVPSLAHAQPSSTPSVSTFPKRPP
PTGPRSERLGLAPPSGPRALAHLYGGRPAAPRVPYATPIAGLSGANPTPTATVKNDFQESTNPETPSATLQAHAPPTGPS
SGRLSWSERKNVLSQPHPTPTSEQISGVNPYAPLPSRNGQVAHRQGGSSPPVPAPHSSSSVSTTPLPPVLTPAAEEPTNV
KESVVAEEELAEMKAKEEKARILAELPPVLIGFGTATWETELASHIHHYTSLVQNTLRFQAAQRLAAASLADAEAERIAA
IERSKICDEQLMSGTLGGGIIGGI
>XP_003193219.1 transcription initiation factor TFIIE alpha subunit, putative [Cryptococcus gattii WM276]
MAEPQLSSDEIQKLCSDLVYQVAYSFYDVPYIIILKMLVQYNVMTEVDLGQRVGLSPNEVRKYMGTLHLHRLVKRHVNRE
KQVLPEWKKSQLSAQAMRQNNSSNKPQIGDTRTRDVHYWYLDYREFADVTKYRLAMMRKGIDERIKSEVGQRGYQCPQDG
SVYDTLDVGHLFDPTTSTFRCEDCQAELIEHDPTIDQENNSSLQDMMQRFNLATAPIRDALKAVEVVTLPSTNVIAWIAQ
NVKTGVVSVDGQEGAEDSKKFEVVIGGEGEEDKEKLAQAQREQNALPEWYTHSTVTGDATTLGISDINQRAKVAERAKHV
GDHETEVEDQALAAHYELLDEEDDVEEVGVDMDEGVQADTFEEGDEAEVEEAPMGESLGKMVFVNGQMKKIEDVTEDDQE
LMTTEEYEAYAQAMYD
>XP_003193220.1 [Cryptococcus gattii WM276]
MSQWAQDVPFRWGESRDGWKTKWRQSCFCGKVAFVYDSDPLQVKACHCGNCQKLHGAPYQQAAIFPKSSVRLDTPPDHVR
FLTASSDFHPLSSSPTPLPRKISCGSCGCPFMDEGRNMIMAFPPLFEFHRGDGEAGVPSPLRVQSHIFYGQRIVDVVDGK
DKWEGHKDESKKMGDHD
>XP_003193221.1 cytochrome c oxidase biogenesis-related protein, putative [Cryptococcus gattii WM276]
MFGLRIGTTTLSASQVVRSANSMPTSRKLSTLIPAFTPRPTLLPSIERPSLISAKKMRPNQLRLLSSASAAPAAVETRLA
SPADLPLEPLHEPLLQPASTFLDPLVHPLSDALLSIPHPLGYGTTLILLTLIVRTAFTLPVSLWQKKRAKKMQSIIAPEM
KAINEHLAETVAKECRKKGVGYAEYLVELRRQLRKAQKAVHKKHNIHPWVTTWAPLMAHIPIFVTLSLTIRRALDLPGSP
MASESFLWLDSLGQADGYGILPLVGMAVAFGNAEVVGRRVKDVRDALEGKVSNEKKVGISAAPVPQSRHIPKPESPKGDI
NARPSPLFARSPPVTTGSSSHNNQTRGLSTSVSLTAQRQTRWKAPTNSLIMGKDNGLVEVGPNDKAPTFSLARQAEFRRS
FFAGILRFSAIGFAMIASQMPSGVVLYWFTSLCYSFVQNFFLSVLPQMRLEKQRKEAISN
>XP_003193222.1 conserved hypothetical protein [Cryptococcus gattii WM276]
MAPIIETAITLLAIAGSVAEAKPLRTPGRHAPPGVANVLASSKRSLHSLLARYYGTAHGLSKPPSLPTKRDTSLPEGWST
FGCVAESYDERLLQGFAFSSSSLTPLLCVTECAKLGYTMAGTEYGDECYCGDSFEGNGGGMASSSVCNMACEGDTSEVCG
TSWYLNLYTYNSSALPLCTGTTSTVSAAVEETSSLLSTYYSYSESSVTATATVSSGAIETAGSVTDNVSGDAASATASTT
SSAVTSTSTYPIHEDSDDSSGWYALGCGLDSEDRLLSSYFIRLDNMTVDSCLTICEDRGYMYGGLEYSDECYCGNSLPSS
TSYDSNRCDMSCAGDSEDTCGGTWAIGLFKLISSPSSTYADSMSTDSATTTLVTLTDTASATSVASIINSASAVTVTSGY
ASEAATVTESTTMSTSVIAPTSTTSTESTASAASTSVPSSSSTHQVWAHYMVGNTYPYTASNWASDISAAITAGIDGFAL
NMGSDYWQPARVADAYSVAASTGFKLFLSLDMTVLSCSSSSDAASLVSIVQKYASATAQATHEGKVLVSTFAGSDCAFSW
QTDFVDALSSAGIDIFFIPSIFSDITTFSSNTWMDGELNWNSGWPMGSNDITVASDDAYMAALGSKEYMPAVSPFFYTHF
GANSWNKNWLYRSDDWLYCNRWEDIIAMRDSVKMTEILTWNDYGESSYIGPIDGALPAGSETFVDGFTHTALYSLTNYYA
TAFKTGAYPTITADEIIMWARPHPHDATASSDSIGRPTGWSYTDDYLYAVAMTTDAATVTLTSGSTTETFSVSAGLTKLK
IALSAGSISGSISRSGNTVASYDAGSAFTYTTSPITYNFNYFVGSSSS
>XP_003193223.1 threonine aldolase, putative [Cryptococcus gattii WM276]
MVRIAYFKYACLMPTRISVPAIFPKRLTVTTTPIAMPIASSKPSAEVTLDVGGQANVDQLHRVSRDFRSDTITIPTDAQL
LYSLKATRGDDVYGEDPSTAALEKRIAKLTGKEAAMFAVSGTMTNQLAIRTHMKQPPHSVITDWRAHVHKMEAGGIAMFS
QATTHQIVPENGLHLTVEDIEPALQLGTNIHIAPTKLICLENTLSGMVFPQEEIVKIGEMARKHDIGMHLDGARIWNVAA
DVIAKRGLNPNKEEDLQTVLTELIAPFDSASLCLSKGLGAPIGSALVGTKEFIDRAKWFRKAFGGGIRQAGGIAASADYA
ITHHFPRLVKTHELASRLEHGLRELGCDILAPVDTNMVFFQPKPIGLPLDAVMARLAALPDPIIIGRERCVVHHQICPQA
IEDFIGCIAEMKKEKEENGECKVTTLGQEEKDKLYRFVGSETNDETSEAELRKKAALGY
>XP_003193224.1 Aminotransferase, putative [Cryptococcus gattii WM276]
MSPRIATLLSRTIRTSTRSFASTSVNMSAPVRTSAQWSDFGREHVSHGLGRIKDHVIVKGEGLNLHTADGKKLLDFTAGI
GVTNLGHCHPAVSKAAAEQINNLVHLQCSIAFHQPYLELIEKLLPVMPHSSLDQFFFWNSGSEAVEAAVKLTRKATGKQN
VIVFQGAYHGRTMGSGSMTRSKPIYTQSTGPLMPGVIATPYPYWHSLGVSPSTSEEELVNIAKYQLDLLLRQQTSPKDVA
AIFIEPVQGEGGYVPCPPAFLKHLREVCDKHGILLVVDEVQTGFFRTGKYFAVSSIPDFRPDVLVFAKGIANGFPLSGIA
STKKLMDTLDVGSLGGTYAGNAVACAAGIAAQEIYASGEIEKNVAARSEQLFTALNKLASSEKTKHLIADVRGVGLMTAI
EFRSASDPLTHEGLPEGAKIPKDIGKRVQAYCLEKDLLVLTTSCFDTIRFIPALVINEEEMKRAMDIFTEAVEKVALEA
>XP_003193225.1 amidophosphoribosyltransferase, putative [Cryptococcus gattii WM276]
MCGIIGLLLHDPLATQTILAGTELAEGLSLLQHRGQDAAGVVTCGSGGRFYQVKANGMVRDVFDEAAVAGLKGWMGIGHA
RYPTAGSSAHAEAQPFYVNSPYGICFAHNGNMVNTPALRQFLDVDAHRHINTDSDSELLLNILANNLQKTGKFRINEEDI
FTAVGDLTKACVGAYACVAMIAGFGLVVFRDPNGIRPVGIATRKGARGGLDYLVASENIVAQGLGFNDWEDVKGGEAIII
TREKVTRRQVAEPQVFSPDIFEYVYFARPDSTIDGISVYRSRMAMGEYLAETAKKELAKAGLSVDVVIPVPDTSRVAALQ
LAQHLGIPYREGFVKNRYVGRTFIMPGQTQRRKNVRRKLNAMPMEFADKVVMLVDDSIVRGTTSKEIVQMAKDVGAKKVV
FASCAPPIRHSNVYGIDMPSPQELVAHGRTTEEIAEHIGVDLVIYQTLEDLVASCKQFNPSIEQFDCSVFTGEYVTGGVD
DRYLEHLMRLRNDNAKAKKNQAAVEQSEVQLGCSGPMNGSDSLIGLPNHSPKIGPSAALSPNDTVGLHNSWFGS
>XP_003193226.1 [Cryptococcus gattii WM276]
MSQPFKTDSLRPSSLPSATLGRRRPQLPTAAAIEGEENLTPGERAQRVLEKEHERWNERIDRDVKACVEGLKELVQLADI
STVQPNSLTSTTLPLHLPVRTSSLIRSALNIRDMAHELKLLLLLSDEVGIVQARDRERRIVREEVERGREGVLREIYKTL
GRQPESDSEETAMDKTTGVDSPGKSEEDRGAKEDGEDVMDVASEEKPQPSSPASPPEGVPQFTRGISVEKQDVKNEEVME
VDDNEDEDDDDSDVVEVINDSNLASSAPAPAPASASDPAPEASTEIKDDSEEDDDFEEVF
>XP_003193227.1 [Cryptococcus gattii WM276]
MLLKRIADKLPSELASLIPELESAGIKTTESIIFTHQSTIISSTTTLNSQQLEAFIWYCIRLTAEKTRLASDVDNCKIIG
PWLGFGVKGLDELLGDWDGVGILEIAGPRKVGKSLLALHAALNVLVEDPQAICTWMDSEGTFTPERARKVLEAWRIENAT
SVLHRIMVVPCFKLEDMFEALGRLKEADRLTNTSAQGHAELIAVMEDVADITYSQDIVSIVINSTVTCIPTNPLSRFNKL
NIKPALGSSFTYTTDATLLVQETGKVFGMLDEEERERIKKAPGLRGSVEVVRSRVSRTGGWAVFETHLQISHSILEAYHA
R
>XP_003193228.1 Quinone oxidoreductase, putative [Cryptococcus gattii WM276]
MSSTMKAVAYTRYGGPEVTQICSFPIPLPKKGEVQVRVAAGGLNPIDWHQRGGEFKYITPWTMPVIAGNEFSGVVTVVGD
DVAKFAVGDRVVCRTTKSAMGGLGAYVVMPASIVAKAPTTVDLVDATGLPLAGLTAQQALEKLEVKAGDRILITGGAGGV
GLFAIQLAKILGAHVTTTASDAGKPYVLKAGADTVIDYRNQKLADLPEKFVKVFDVAGGEEALVNDVIPAMAQGGHIVSV
AGPPTPGLFDTILPAWKSPFINLVLSFRSRTLRNAAASHDVRYEYFFMRPDGLQLEHLCNLIDEGKLVINIDSRFKLADF
ARAFERLESGRSKGKIIIEFPDSEDEQGAIQEASDRTK
>XP_003193229.1 conserved hypothetical protein [Cryptococcus gattii WM276]
MPHITLTRPRATVWQIALTSPPDNRLVPALLSELSEALDTVEIEWRQAGGGQIDPKKREGHAGKGAGALVLTSELPKFFS
NGLDFEGSLKINNFFEEVYDPVMWRLLTFPLLTIAAINGHAFAGGMVLALCCDYRIITSGKGFMCMNEITFGSPLPNSFS
TLLANRIPNPQHLRDTLLARRWTQPELLKIGLVDKVVEQDKVIEEAVELGAKEGIQVAPGSWGLIKEGTFRPILESSQSY
RPITGPPDAAKAFWNRVGKDKAKAKL
>XP_003193230.1 glycerate-and formate-dehydrogenase, putative [Cryptococcus gattii WM276]
MPVAVFPRRKILGIGYPRFAIPEWKELAEKCDIHYFIPDERKQVIREIKRLCDEQGPFDAAYVLFGTAAYSPFHPDLLGP
LFDKPGYCGLFAQGGAGYDDVDYEWLAANGCYLSNTPNAVTEATADMGILLMLAATRGLYEAEVSVRAGQWRKGIELTDD
PTEMTIGFIGLGAIGKSMAKKTKPWNMKILYHNRKPLSKEEEQILGATFVSLDELLAQSDVISLNCPLTPETRGILSDKE
FQKMKDGVYIVNTARGAVIDEPALIRALESGKVRRAGLDVLTNEPCAESPLYSMKNVTLQPHLGAFTKGTMLRGEREVFA
NVKQYMETGVPVNPVNTPACVEKEK
>XP_003193231.1 Hypothetical Protein CGB_C8780C [Cryptococcus gattii WM276]
MPSGPTATSVFGPRGKRGRQNRETGTVVSDQASLVRKWPSRLSLLPYIVSAVIKEHSREIIITRHAWIVFDMFPLLVLAA
HCSANLTDWTTLDSPVLESRVLDRFEAPQFTDISHSFRRCDRLDAVAW
>XP_003193232.1 [Cryptococcus gattii WM276]
MDLSNLNSSLDPDVADAERDIGDKFRAAAASITSLYRSSLAVTKQGYNAGYSTALKDMLSMVQSSIGEGQDSAQTLSRLM
DWADARQAAISVFAADEAEDAPPPRPRSNPISRQSHLAPNRPSSAPAFDRSVSNSNANSISVFTRNTLESSGRQGESSTP
NRPVDTTTYQPTPSMLSSPLDSPSVHASSSTTSSTAGSLSQPALLVPTTKPSRGLPIRYVNPNTSHSSQSANHSSCTFNP
SLSSLPTVSSPAPLAFSSSGPAQNYPVGSKRPIVENMDVEIPSDGSSAFGPSFNSNPNIGLVRAQSQRSSKRRSMGLRDG
GKEGKDEEEKGGGGGGKKGGRRHGHGHGGTSTGV
>XP_003193233.1 conserved hypothetical protein [Cryptococcus gattii WM276]
MTQPVFPEPTVSNVNAPSLFDLLAQEQLRDLFHPVLRYILSYLAQRYPRYFLRLLNHHEETFALLLLILEKHHLKRHNAS
VSEHFHGLRLVPSRTFFSPRLDRLPQTQPFSPPSSTNLTRRQRWGILIFIVGLPYVRTRAQDYFERLSGIGNDEIQLDDD
GEVRARSLNKSQHIFKLLYPYLNLLLDISFLGYDIAYLFSKTSYWRPWYQLLNLRISRAGFPSPPSPLDTTISSSRPILS
SLSLPPLLPPLLLALKLSQWWYSPSSPRALSPLSRSRLGLQGGRGGISVAEVHKSILPPRAVNVLSSILLFPFSQKQSRK
DPDGESDEGVAHKCKGEYTEKRISPAKFGICPLCDKVWANPAILPSGWVICWKCGWNAIEGEKESGDDKQNEDKARREKE
MSDGGEEEISYGTEEGTNDRENKTEKRGRCPITGVYVPPGGLRRVLV
>XP_003193234.1 conserved hypothetical protein [Cryptococcus gattii WM276]
MRTSHRKSHSTSALSLLARSSALAPPTSLKQNISRQHLDRFKQGQSVLPSDNEQSSNAGFGISSGLQGIVDDRLRDNYPG
DALKKGRSEGDATELLDDLKSLRSSSRRRMAALKAVEKFLVEACVGLQFDALEKFLSFNPCEALVSLLTRHTSTLSHRSS
HIPLPADDEMALSLIPELTLVVGILQGLCLLSRRCKEFVGEGRVMEVFIDLLLLLRSQPPLHESDRPISYNLLELLFCVL
VDSPENARRFEKLSGLEAVVRVLKGSSVGKDVRMKCIEFLYFYLLPEQQDSNTDKRNVSNSSVSSTTSSGLYPPSPPTLS
RTKPPIAVTTSAVNTSDVPNPNATADKLGDIDVPFIPQTPVKRPRPNLGYLTPATRQVSGASANTSSSTPGLPTVPASPS
SPAVFSTIVPPSPREPKGGMMSSASSTGLARMLDEDVLLSSPVPGVRIPARLKHRDDNVAGKVGLGIGLPNLDMTGATSK
TRGGTSNDLFNLAVSSKRSNSGSSGSSTVVPSRASLAISESSTRSPWVVSSGGKRSGEARVSARLGRSASLRREISPSPS
PLARSSFPIAHACHLEKEGDAEEKTQRQRGGSSGLAMVSGTPRSSTSSRSRHSRAQSHASGLSLRPPIGSSESASVPSID
IPPVPRLPGSVPANVYLDAHPIPSSTRMTSMSNVKENKEKEKLRGARSKGFPTKLTKGMVPSASSPGLSAIAATSFNVSS
SGEEVRKTGRDVPLGATKVVLSRNYRDIRGRERDESDDETVTGAKAGLRGQAKTATKTVEEKKEMLGMWLGNVEQLVQGV
EKVSFWGSVGGARKGR
>XP_003193235.1 Conserved hypothetical protein [Cryptococcus gattii WM276]
MSSPTPSIKPSVPSRKSSTPSRTPLARPPPSLLIPSARPSSSTALVFAQGQSEPTTQPQAPAAENEAAKNGAGSVTGTIP
KRQGSASEEALSRQLDGDLGGRLMELRSRRSSAATGNTLNTLATVKASRQCSGENGAEPDIPRKADELGAFIATGSNSLA
EDDERERGGSVVASPSNTVAEPGMPSMGGAVASNGNLTVPSLSLKREGEPMSGHSKTLGKKTSNSWLRWTSSTPTFPKGR
EGKGKGKAEEEILKVSHAPFELPGLSLTECVQDQAPEPTNEPQVDSPTDPDPSTATSSYLPSGSQTSRPSQQTTTSTEPL
RSTDQNLSLRPEQNSSIDQIPQSHALPSPQKEEKQGWFSSFSRSSNLSAPSSLHPSQGRGTVENIRSGSKQNDGGKDVAE
TVEIEEPAGIGATVQSNGGVKTKKDTRKQVETDKSPSTSASPNPPLAEGEMRPDMSYLSNSNNPSYTAEVSAPTSSHAES
TNPSATATQTQEQSQQKKKVHPQQSTASFKGLRNYLGWSGASAEGKEASLQEGEGKGSARNSAVDEQEEIRSEDVTQTYK
ETSTPTQSIETSAPTPKGQPGPWSSYFYSFVVPEPKQGQIQNSSRGSVSIAPESENNPAAAAQPTDTPNSSVQPQPALFT
PLTTPSNTNTTSRSVSPVRTSTTSVPAPGSISAHPSAPSSSASPSTSRRPSAAGWLNYLAFRANQKKITAGSVGTGGTDE
GEVMDFSNDPNFPSGSSIVNATAGETGSKTAGDTSEDKSRPLTAPTKSVPTAIIHKPSRNLDVHKHAKRLSNASSLAGNV
GSLAFSASPKNKSFEDHQSPGKSSTRSLTNPKESALPHPQPPAVQPNLVIPTFSSTFDRPPRSFPPLPPSPPSSPQSLDS
KQQQHRGLTAATTGLAWKALGAVGSYVYGGAGAGNEVSGGGWVDDGTEKRGRKEGRKVGRELPRRLGLEHGGEEDGWKDV
KRVVVVGVHGWFPAKMLNSVIGEPTGTSVKFANMMGQAVKQFFAEKGVDESDLRLTLMPLEGEGTIESRVDKLYKAYLSN
PAWINDLRRADAIFFAAHSQGCIVTTHLISRMIAQGHIRTPLNAEAVARCEWAFGPIGVVPSSPRLRKSPDYFSIPGSEG
GYQKVAMLAMCGVHLGPMYSISTSTVIQPYLQWFENAAARELFEFQDTSSAVSVEYQRALGMVLENEVRVVLLASLNDQV
VPIYGSSFSTAKHPLLLRALYVDGASYTQSDFMTNLLCFAFMLRNAGIDDQHLVEHLSEATAGSLTGIGHSTPYEELGCY
TLAVHYLFYAGPARQPMPSLQVDPFSARDARNDYELPWIMRALVDSAEVKDLFPGELRDLKEGILHWKPVTKPLKEIKRR
LEPMAGRQSRLRPLPNSPSSASLASTGANVETGTSPTPSKNLSAGLRKDW
>XP_003193236.1 [Cryptococcus gattii WM276]
MDFTHKALRSFSTSSDSSAISATSTIPSSSTYSRAWEDMIDRLASHKVRLSSLFVNTTFDLWSGGNIRLNGLDLTLTIGD
AEGLFKAMKTDERFQIIRYVFFDDEKEDWKASFIRAHSSPCSVFSSDSE
>XP_003193237.1 Uroporphyrin-III C-methyltransferase, putative [Cryptococcus gattii WM276]
MSSSASPPPLWISFWMLLTTLIVSWALLNIVEILLAVDYLYLRHISPRDKRLQKYHAVAPLVGFAGAVMTASKTILYFLQ
EYLCGWCNVGHNDRRTFWMVWVIPNGTWIILPTIVSIVLGRYIAAALERDAIYSPASNSLPPAEFVAGKSDTTLTEEPTQ
LSAALPLTFHPRALSVLIVGSNRLAATRALSFLEADAKVFLLTTSEVVVKEVKELEESGRISLLQNAASNSVVWSELLAK
HDISLACVTDTLISTPSRRSFASATVIYQTCLSLHIPINISDQPLLSTYTFPSVHRFAGADGPSHLQVAVSTNGQGCRMS
GRIKREIVSRLPADVGKAVDNVGRLRTRAKARAKISEEDDGPLNTPVPQLSTPSTSRPNSDGEVTQQLSEEEQQLRRMRW
VYQMSEYYSFEHLAKISNEEMDKALEIWGQRDEGYLPHHDAKVANPSEKKGRILLIGSGPGHPGLLTMAAHTALRTATLV
LSDKLVPAEILALIPDSTKLHIAKKFPGNAEGAQNEMMELALEGAQRGETVVRLKQGDPFVYGRGGEEVLYFRQHGVEST
VIPGISSALAAPLMMGIPVTQRGVAESLVLCTGVGRQGKAVQLPGYVKSRTLVMLMGVARISQIIEVLTSSNAAGRDGAA
YPPHLPIAVIERASSPDQRVILSTLEKIQPALKQVDERPPGMMLVGWAALALEGEGRVDVLDRAEDCEVEMVESWLAEGQ
EGEIKGWKIREGLNDEWRGILNGII
>XP_003193238.1 [Cryptococcus gattii WM276]
MSKLESRSSLEVIKDEAARDSVTKVEEVAEILAYSFTKEENRSVVRKFDLHILPLVWACYLFNSLDRNNVSNAKSDGMTT
DLNFPDEGYSIMLTVFTVPFACLVVPGVMLTRKIGPKITIPGYMFGWGAMAMINAACKNFAGVLVVRLVLGAFEAGFAAS
LIFYLTTFYTRGELGKRVAAFYSCQALSGAFSGLIAYGVFQMDSKLWGWQILFLIEGAFTVAFAILAGLMLPWSPSTASF
LTDREKEVARLRILKDGSTTVNAKFNRKVFFKPLKDWKFYIFASIALCYGVATFVAGSFLTQIIGRFHYSVVKTNLFTVA
PYAVGTIALCVTAWSSDRFRERGFHLASSIILVFIGCILLVALPVTSIGPAYFATFLITAGAFTPSVIFHTWHQCNDPTE
DGRAFRVGAYTFLANLGGIVSAQIFLDKWSPAYIIPLGITAGIESLAAILIIGLRMWMYIDNRKRNEAQGVSWQSKDVPT
EVLAEGPKNPMFRHFY
>XP_003193239.1 Tubulin beta chain, putative [Cryptococcus gattii WM276]
MGREIINVSVGQAGNQIGTAFWENILQEHGLDKSGKAISDDPHILDKVDVYFTEASNKKYVPRSIQVDLEPGVVDLVRSG
PLANLFRPDTFVHGESGAGNNWAKGYYTEGAELVDPVLDVLRQQAENSDSLQGFQVLHSLGGGTGSGLGALLLDKIREEY
PDRMLATFSVFPSPKVSETVVEPYNAVLSTHILVDNSDITCCIDNEALYNICVSDLKIQSPEYKDLNSLIAKVMAGFTTT
LRFPGVLNSDLRKLAVNMVPFPRLHFFTAGYAPLVANASKSYTASNVHELTAAIFQKRSLLAAIDPLFGKYLTVSVAYRG
KLSMRDIENAVWDFHNKNSEHFVPWIPNSSLTTLCTVPPLGQTAAATLVANTTAISEVFKRSHTQFRSLFKRRAFTHWYT
GEGMDEQEFTEAEANLSDLCTEYDQYASADLEEEEYELEGEGEGEGEQAVEEGEYYEE
>XP_003193240.1 ER to Golgi transport-related protein, putative [Cryptococcus gattii WM276]
MEYIGKATEVVKHFRETKLSTLKSPQEFFDHRQLSRPKNMNEATSRVTYNTRHYSGNYLIVIAVLAVYALITNPLLLIAL
AFLAGGFAAINKFAPEPMQVGDHIITQKSLYTALFVIGFPLLWIASPVSTFFWLVGSSAILILGHAVLMEPGVESEYAGI
EQV
>XP_003193241.1 Soluble GTPase with a role in regulation of membrane traffic and potassium influx, putative; Arl1p [Cryptococcus gattii WM276]
MGGQLSKALGRLFGNKEMRILMLGLDAAGKTTILYKLKLNQSVTTIPTVGFNVETVTYRNVKFNVWDVGGQDKIRPLWRH
YYTGTQGLIFVIDSGDRDRIDEARLELERILADREMKECLLMVFANKQDLPGAMSPAEVTEKLGLHRMKDRSWYVHPSCA
TTGEGLFEGLQWLSSNVKNLKV
>XP_003193242.1 Hypothetical Protein CGB_D0190W [Cryptococcus gattii WM276]
MVSPAFPGLFFAFAAAVLLLFASISPPAWDQVGFLTTTAGTTKTVFGVFGECVKGGSCSTKSVGYDLVINGATNVNINQT
VLHNLTYALILHPIAGFLALLALVFGLLGACLASRIATIFMALCSALGLIITLVIFVIDMVLWNLVKNNARNGGVHATLG
NANWFTVAALASLFLSMCTSVCGACGRFANGRMAGEKY
>XP_003193243.1 [Cryptococcus gattii WM276]
MLNAATSPPPSKSAATASSPREPQPTPPPPTLQSVSLNDLFKGIQLQTSSPSVSTNGSAAGTRLEKSNASVAGPTVGLSH
VGQHTPGTRSASQASVGSVPVSSPPPASGPTQDQRSKLLGMLSFGGSGAGTPVNVSTSGVPTPLPGHVQPESQASAPFGG
IKSPVIDHSNPPQLTIAPVQDPAIVSPPVVEPTAARTPEPSQPQDQAEQPRPKSAVPNFSFVSPFDAFDEPTPVTASPAK
EEKNPESEVIKQEEKMQVPVPAPKEVKSKKSKIKSPVPPKAPELPVVAQETGVKEESVANNTHQDQQGSGPKTTQSHITI
DLSKPNLDSLVSTPDLLYIQPTTLLKVDVAYKKGRKVGLTRQFVAYTMSKGKIRLIDSRSGARLMLQTTTSTPGPIIDIA
VCPVYVAALAADRSLWIWRVPAGWREDNPPVDLTLVSHTADGAIGKAFKVGWVKKNGADWVIVAGDEGVAMFDPTREGRG
VKKAEETFAGKTIFRTMGSVVDFCVNNTQSAMGILSSNSTFSLYSTQSLNRVWQRSIPSSSPHSPPSSAHFVESNVLIGR
DQNTRFDLVQITVSLAVLSSIHFIAPPGLDASSHYAHAMYDPFSGLLFVTPFARSSLYAFRYALKDTEPVRDAGSPDGPQ
VVAFDRMAEFPLTQQGSSGTGVVTIGMIAHLGRDPGPGREEGDLEWFYGTAGGFASAGMGKQAMGLVKSDVLASAITSSV
AGTSAEPKKEKEMQPERKEKKKSAQSTPTSKTLPLPQNLPVPQPVPSLGSRTDSTAGSLVEDADGAAAAASTGMNSRKLK
KEKRKEERALARAQAAAEAEAKIEAAWGAETLAAVPEIKSKREVAIDEEAIKQADRLSTQFQNLLTASISPLSAQLNTIA
SPSFSNNIAAQVERSLRPHIMSSISSELQNTLKGLMPQLINEMKNEVQKEVKSCLDKVPKDLEKGLGPVVSRTVAGVVQT
SVEKMVQQAIHSHLLPTLTQSTSSLTDTLLTELKSEMLQIRKELTPIPPPVAPEVKRSVGEDELLNKLQEVSQQMEALQT
AVKDIQDKNFNGINHAQSVPNLPTTQGSPPPIQTARLPTPAQLEDTFLAALTAQTVPATLQLVDDHLGLTDYCLPVTGKS
PLSQAVLLTLLHRTSIAIAEIPALHPLFPHLVTWIRRTVNLLDPSDPNIKEYIVRLHPVVQTHLSNVIASVQTSRNPHLQ
AQFLPVLKEIGDVLSAKVNA
>XP_003193244.1 t-SNARE, putative [Cryptococcus gattii WM276]
MSNYNPLLPNADEPITRSRTLFFLSIRDSNPFSRPRPSREYGHQISLDDVGGDEGEEDRLIGGRGGWKEIGMKGLPPKWV
DLSEEVEEILGRTRNKIAALDKLHAKHVLPGFTDRSSEEREIERQTIDITRDFKRCTSLIGSITPERSAPRVHVLTAKNV
QRGLAQKVQEMSGQFRKKQKVYMSKLQGHQIKNKDLMVASGAITLKGTEVLDELQEDEQASQNQLSQTHQAQSAVNIDIN
QRSREITQIASSISELAELFRDLGQMVVEQGTVLDSVEWNVMEAAKEVKGGEEELVVARRYQANTARRKCIFFLLLCIFA
LILILVYKPRSHPSPSSPAFSSSLLSSNPTATSSSWGKSTARVRPSHTKGSGKGGNEGIVLPSSTGSTGKGKGRPALPRP
PPLASTTGRHGSS
>XP_003193245.1 [Cryptococcus gattii WM276]
MVPSTRSTSKSPDSVTHNTFLVPESSLLPTTSVGNYTNSHSNTPTFGISHTDANLDNSEGPKAVTNAIFNSDPRVETYPE
PSAPKYEVRLFGLSQADTMLTLTISNFGSFDQLLCHPYSTNLQWAQVWVSSEADVARCLGLKGCLAPSGITLMRAPSTSP
PQAQGISTVTTPELKTANASFELKTPPTPLPAPPAAFSSVYSADCTSSNPSPFDSGSSSIQNSGSALVCANGFNMTSLSD
SLSSLTLDMNQRANSGLGYRHVDPQGPLPRNLYVMGLPLDMTQIQFKALFTPFGMVEHSTLLSQLDGMGRRRGFVLMSTH
QEAVEAMRAMNCTWHAGFKLDVSWALIQREAKHFGPSNIMPNRVVHPPTVSIRRESMEECTVVVDNLDPTYFPDSASTRD
IFNHFGPVSRTHILSSNPFKILIQFDHAVSATALVAANGLNLGGRPLVARRYVGAINCTLNSANAKMPQSASMTMPVART
AFDPFGQQLGPPQHQAQSHVQHSVPFPLNDLASPLSRMTTRRGSEPFYLSSLAQFEVFQPDPPQTLARPLLSYQARPQSQ
PVSNPKFQQSEQSDVLQVQKWQQFNPFTAFMEPTGEMNTHNRFGLGAKLTGNSSNGKSDGNGKSALTESKSFGTSISINT
LKSDLFAPLPWHPIGDNKRTINEALKETNSLTTLQNGPHQQQDPLGLNKAAVKIGLDVQDENKRPVTNATGSMAPLGNTA
VECGGLGVRGMQDRWQVSPDWWQVLFLSL
>XP_003193246.1 orotidine-5'-phosphate decarboxylase, putative [Cryptococcus gattii WM276]
MPHPTTLKTYASRIGLHTNPTARRILTIMDRKRTNLCVSVDVTRADEVLEIVKMVGASVCMVKTHCDIIEDFTLEFADKL
VELSHQLDFVIFEDRKFADIGNTVSLQYASGTHKIASWSDLTNAHSVPGPGIITGLSSVGLPLGRGLLLLANMSSKGALA
RGEYTRETVRMAREAGRDFVIGFIAQERVDAEEAQKEEEEEDWLIMSPGVGLAAKGDKLGQQYRTPREVVLEAGADVIIV
GRGIYGVQGGEEAVKAEAERYREEGWKAYEERLG
>XP_003193247.1 cytoplasm protein, putative [Cryptococcus gattii WM276]
MPPLQTYGERPVVLLTNDDGPPCDASPNIYSFAHALERQLGWDVRVVIPDSQKSWVGKAYAINDVITASYFYPQGPDGRT
GEVTHVPRPLKHGESMEWVLLSGTPSSCANIALHNLYPGEIDLVISGPNHGRNSSTAFALSSGTVGAALAATLSVPLPGP
PAPAPGPPLHTEHVPCIALSYAVVARPVAPRLLALAAETAVDVCKRLFDNWAHDSAPGRAGKVQLYSVNVPLVEQYLEKG
SRKAVYTELWKNAYGSLFKPTTRQVFSCSQLELLTFAQRPHALRPRRRSRPRERNHRTPAKQAASRPRPGPHQNIRRYTR
PCRPPYPILNPCSSHCSTAAAAEIPVRSQPPTRPLSQRRHLDRRNRCMGIGKGVRQRHALEGRV
>XP_003193248.1 conserved hypothetical protein [Cryptococcus gattii WM276]
MQIGSLVPLLALLAAPAFARSSVHPNAAAHRRQDIAHERVNSAVERREALAQTQPRALAEKPKFKKINRRGARGCRAKNS
TATASDSATASAPSGNSTVVASNSTDTNVTSAVTTQALVGNTSFSSEIAAATASSIENLAALQQPSSSSSTGDSSTAASS
SSVASAAATSSAAATASSSSNSTGSYTPNGIKAGISGDDPLSFLQGHIGWYYDWNASPSGSASGASAANMLWGAGTVDST
DASRLAAFKALTSTPEYIIGFEEPDCSTPGSSNIAVADAASLWDSTIAPWKAKGSTLISPSMCHQAAEQYTQWLAGFSGQ
ISTSWDITNLHINKNSMDGVKADIDYYYTTYGKPIWVTEFACVDDSTGFVPCTDQSEINTFINDIVDLFESDDRIQAYAY
STGEGLSSQWDMISNGALTESGQTYLSAISKYH
>XP_003193250.1 Hypothetical Protein CGB_D0340W [Cryptococcus gattii WM276]
MLVLHHEFLRQFEQAPHTARQTHVARRAGHLTKATQAHIATLEKPIFAVPGHLSVFDLFPDFDKVRHAVVNPMHALLEGT
LPFYLRKVMVLGRYCGAPPAGWADDEKVASVCTTDSEGEGSDATVCRCVLPRSKTDGKPIFTQAHLCRLEQMMEEVVYPP
YIDRIAKEFFTKLSKPTAAQWRTFGEVLGPLVMPWLWAEAADDGKSHPQEELSVTLKLFAVIRYILQSSISEAHVAQLRQ
NIDDFRSLVSKQHPFLPARVTNFHAIQHIPDDILAHGPVFGWWLFALERLKGNIKHIKMGCRNMVQEQVVALPALLRQRF
ALQHLKKVVQSEIDLPDTTGYRKRLVDGFRLGGLDVGGEDDNGDLYFYGNSGLDQEFSIDLLSRRRRSEESTDKEVFRRF
LSDYLPRTAQTLIHPTDEAITNSFVFHHELVVRGYRFRPLDPTFNEEWIVNRAAQVPFLLNRKNACSFVECRPPLRRFAE
FHQPTMTGILWSVFSHTRRTPDGRIMSHRLFGVFRWFKPSIVYGYQYDEEKTLDIQVFSQNQLSPPFFFPIHAKSLPGIH
PVALVSIPQKSSAPSGTKVIVTIPIARHT
>XP_003193251.1 conserved hypothetical protein [Cryptococcus gattii WM276]
MPSTAATASVSPTRRALSPAPAVTDLDLEIAMLRCLGEIRPLGRYKHFLIIQLQTEIHRRTGSWLPIGLLWQRLDELYDL
EGLDEMASSSSVSIPSTPHTLSPRFPLSPQSSISSLSDVSPQKTKSSKARNPNNRTTSKANNKRGKSPGISKSARIINSE
HFHRTFDLPYFKSRYRLAEDEEERSQEDSEDESDSDKPIELDGEEERIWQGMIYSRALAPDGTDDSWRGDSLAIDGDESD
DEEVKPKDKRKGKRTSAMSIVSRRESAGSGAGGEKDRGKRGKQTRAQEESEEDSPSPVKRKGARESNGADVKKPKRRR
>XP_003193252.1 Hypothetical protein CGB_D0370 [Cryptococcus gattii WM276]
MTTARARAPCICCFTFIPPHFFIQLPQVYLTAFVCPEWISRCFSASSPHSRLKKMYESMQKSSSNSSSPFLAFSLSAIAK
YDWPDDYPDLLPQLVNLLTSGSSDSVHGGMRVISDFVRNELSEDQLLPVVQDLLPAVLNILGNPEAHSPSTRASTVHVFR
QVVRMLETVREEQPKAVKSALESLGAVWLDAFSQLLSQDASAEVQQNWESLNIRIEIFRTLSLFQSAFPRIIAPNVPSFI
RLAILNLQSLLPLFTAFYLSTNDDAPEPPSPTSDSGAGMSDPKIDIPDLASAIFDYLTPTVRTKSAAGVLVEGQDDSARA
TAVLEDLVRVVQEFTQVTRENADEWMEDTNAFVIDEDEETEEYSVRTSGYDLIGSLMDKWTKPVAAILQNLTNTRVQESA
SAKQSGSPDWWKPLESVLAMLGGISDDIRNALEEDLEKKRLPTIDVSYLFDQVIPNLLSQSEAPFLQGRAFVFASQFSSF
LPQTLVTQYLNAAVSVLESPEVSVPVKISAVKTIKNFCRHVDTAILQPQTGKVLSLLLPLLPQAERETLYLLLETIRAIT
SIDDSILNAQNTGPLVEQIFDVWLRCADDPVTTAIIEENIESLTLFPEPGVLTALVHTLAPKLAAAISTPVTDDTVHIPG
EAVQLANSMIRMRGGPLEVELVATITRAVMETLRTTDDMDVIQELMGIAWNDPFDFGREEGLPKAHTLVGHSISLLDADA
KLLCRHDVEGNNGIASIFGLLGRFLAPTFSESGGIFVGELIMHLFRKAGEAIGPVLPDLLRAVVTRLATATMPSFIQTLV
LPFAYLFSTEHTANTIDLLSQFSVAVPSGGEKRALDLVLCAWCDTSDTITGSWNIRVSDLGMSKLFVLSDQRLREVIVKG
DLIISEANRNKPGKMPAPNQYTQIPFPLKALKLILKDVQSEPTSVKKPTSGLDIEDDDGDKEWDDDDLLGGGSNMGEFDY
LSSWLDNNGAESDAQDDDEDLKSDPLAQIDLGQHLIDVLRHAYASNSNGMHEMVEGLSDEEKGILKGVLTL
>XP_003193253.1 conserved hypothetical protein [Cryptococcus gattii WM276]
MQRPNDSLTQRALFVKNLNFNITGADLYDLFGKYGPIRQIRLGTDANLKTKGTAYVVFESPDDAKEAVNQLNGFHLMERY
IVVLYHHPSKQQASALAKAELRAREEALAEEKRRLGMKDE
>XP_003193254.1 [Cryptococcus gattii WM276]
MSQFNPDELSSFRGLYHTHGYVVVPSLISDHLLPLLREAADHIVDLSRSGKWDNVRVVGKPFPPWDAKDKEDIWGVQNVM
HPDLGQKVFAEWYGSEGMLEVSRALMGCEQEDMQFELFNLLINPTNAAYTLVWHRDDVKPTATPQEEIAALQKDYHGIQW
NAALYDDECLSVVPKSHLRLSTPDEKKALLGEGEMPGGMKLKLKTGETVFYNNNIIHIGSYDPTTKRRTLHGCYGCPPPG
DISRARNILQHDLTYTLDPKFRESVPEGLKGMVDKLNRMQKLLDGQVLEYSQD
>XP_003193255.1 Catalase A, putative [Cryptococcus gattii WM276]
MAQMLNQAVNAVAGDAKYRQMAENTIDQTNKTPLTTYFGVKVPETDLSLRAGARGPTLLEDFHNREKIQHFDHERIPERV
VHARGSAAHGEFKLHTPLTGITTAKVLTDTSKVVPAYVRFSTVAGSRGSADTVRDVRGFATRFYTDEGNWDLVGNNIPVF
FIQDAIKFPDVIHAVKPAPHNEIPQAQTAHDNAWDFISLHQQAAHMQQWLTSDRAVPRSFRMMQGFGVHTFRLINEEGKS
TFVKYHWIPHLGSHSLVWDEALKIAGQDPDFHRRDLWDAIEVKAFPKWELGVQLIKEEDEHKFDFDILDSTKLIPEELVP
VQKIGTLTLNRNPVDFFAEVEQVAFCTQHIVPGMDFTDDPLLAGRNFSYPDTQISRLGVNWTDLPINRPICPFMTNFRDG
QMSIFSKNNRTPYHPNRNDTLSLTSSKDGGFTSYPEKISGSKERLNSPKFKEYYSQGTLFWNSMSETEKEHMISAYQFEL
SHCAENVVIQNVINRLNELNHDLAAAVHASFPHLNLPEAKPTHNMKSEYLSQITGKNQVFTASGRRIGIYLVQGYTYSQV
VPLFAAFEAAGCMVKFIGPTLGPIKAANGESFTAEFTFEGCRSTFFDAIVIAGGPDDSFIQKLKIGRLIHAVREAYMHLK
AIGVLGNATQWVVDTCLPGDFSSNAKTESSVVMENGVVFAPGDPTLHSVQFAKQFLEGVANHRVWDRQVAHIAA
>XP_003193256.1 Hypothetical Protein CGB_D0460W [Cryptococcus gattii WM276]
MFIQAILGASVTAMAGLYALKSGANPANSDNVPYEVDLHWMRKSIEVMPPCHFNAYGSVIVNASNNELLCSGYNSQLEIG
DPTEHGEINAIRNCVKKYTELGWTPAQITEIWPQSWIYTTAEPCPMCGSTILQSGFKRVVYGTSSPHLVGMGWTEYLVSV
RNTWLRKAALIQPGFGGCRPVTQVVGHVGNNETDPRLAWQFNLDYPCPDGCHRHGEEHVCKPVA
>XP_003193257.1 gal4 DNA-binding enhancer protein 2, putative [Cryptococcus gattii WM276]
MSIENLHISDETEIPAGATVELHSRPERKARKALEGLGLKRVQGIQRVTLRRARNVLLVVANPEVYKSPGSDCYIVFGEA
KVEDPNSAAQLQAQAQLAASSQAAQQAHAHGGFKEGVPKSLEELMQDEPSADSSAPAPSGEATDAAASGDVKVSDEEIQL
IVAQTGVDEAKAREAYISEKGDLINAIMKLQ
>XP_003193258.1 Hypothetical Protein CGB_D0500W [Cryptococcus gattii WM276]
MSAPGIVSKKLKFKGEKPKKKKRSHHHSSGGGGDDGDDLEALAAADPRGWMFPSNPLEINGPTYILLPTEPLTCLAWDAT
RQKVYAAPVDIPQAPEGANDLSESEILLTIEPTDVNHVWVMSRLSGSEDVVSLRTSTGTFLTASPSGSLTATTPSRGPLE
AFIPITSSSFTSSSFPSFALQIQHNSKYFSATTIAGKAELRADADGIGESEGLRIKCQREFVYKARQGEDVKGKKRMADS
GPTAASIEDDELRRNREAQTWGAGRVKLSDKDRRDVKKAKKEGRYAEAMLDRRAALKRSV
>XP_003193259.1 Hypothetical Protein CGB_D0520W [Cryptococcus gattii WM276]
MSVLDPFLIAHPPARVTQLIAQAEEAPFEVYCIVCDKRIVQTETGEKEKQGEKKPKKKMAGGTIRVKNADGTTTTRNANG
KVIRPPLKRNPTSAARTAVASAAKCQTLTRTETNEVAVSPESPQSKKSLPLSSSPPFKSAIYCSRECMETDAGRSTEVYK
DLARTMSFDFSNTFFSPDEHVPVTDQGKSPNAPPSPLFVSGSDTESSTSNSAGLTNDHNTSSSAPKIMDYFRFTKEDPDR
AWHEVERQRRSSMQPALHRPAPSTESLTSLWHYEADLGQSSNGGGKLRPMTPLHGYVSDKERRPSGSAERPVPIPVRPVP
RSNLSHTSLVGSSSSYRSTPLPADVGSSPSHTLGLLHSYASAFSFRSSSNTPSSYSQRGFVYPDGTVVPTSVSPPMAASR
TDSTSSITRPMGGTIKARKGEPTWDSFGKVEVQAHNERIHRRSNAGTDSTPVAVPRRPRDISAGPSENTPRQNLEREGSN
WKIKYVVPTGVDRQITVKRSQERGQGSACSLPPDRYHPQGVLIPRSSAQLSTSNSTAYGSHTPSSRHMPPRAVTSAAFPD
VGGLKVSEEKIVPVHSSQSVPRRIGFNWDQAKGVKTYEIPGKVDRNPKGLFYFQ
>XP_003193260.1 Hypothetical Protein CGB_D0530W [Cryptococcus gattii WM276]
MPFVSNGWKPSTSPVGEGFTTSRTPEQSTSSSSAPSPSSSTFPRPKKLRSRTSTLTNVYTPPLPPVMSRENSAEDVREEY
GQGPSGLPPGTLLPSVNGRRASKSVSYVPPSVVVTPSKYYTPQTHNQFPFVGSPNANIGNGVMGSPEGDMKNMLKRRTST
PSLVKRVTRSEEEEEDEGLRGKLIPKNEPQQSQLLQEPQKSEVRARSTSTSVVVPQTQGLTEHSTYTSQPVRPPMPPSSY
TQQPHPPRPWSAAPPSSSSPVEEASNERSSSFLSSAYNYTESGIVQLFNYVRPSSFSHHSYARQEPSDVDSEKGLNGSED
ETEESSVSYFTLPPTPPEQSEFSSYAAALPSDSLPTPTLSARSLSRNEPKRGNLRRAFRRRSGLEGDNGNGWLSAVWSKI
MGSGGGNGKLSEVLRDLGWIVGVLALTFLVTFGIVIWLVQGMPITTLKHLPQSTTDVQLLSAEIRGYMASSSYGWWHTVG
VLTFVGCWKHAWSVPGAVVLNILVGSLLEPMPALGLLTIITASGSLGAYLLSRPLAPLIAVLFPKPLALVRAALAPESIP
APDSVEPTVGETITPIQASSDPSTRAIGGPTEASTIWRRLLVMRSMGFVPWSGMNVACGVVGVDWKVFWLTTAAGSASWN
YVTASVGNILSRLKVPNSAISAAPGEMTGESLTSLLRDPVLITKLVFLSGLTLLPVILKRRSPASPSTTPRSTSSFELSE
LPTSSSASSSRPLNPKINTLRLSGIDNQPMSPLSQSLAKFTPTPRIFDLLSFGRIAMRQGGKIVVGGVRSVVGGVRGAVR
GVTQQ
>XP_003193261.1 Hypothetical Protein CGB_D0540W [Cryptococcus gattii WM276]
MLSAKTALYVALASIPLFGHVHALGDDKIVAFPSLSQLSGEYYSWLGPTDYSKHQEQTTFIASNDRLNQASSVHGADNYF
VLASSHHRFASPLLLSSEDDQSIHVAAQTFAEDVYKITGHRPDLYNDTLPDDVHRAVIVGSVESGVIRSLKTDPKRESLK
GKWESFDISCEASPLEGLEEALVITGSDRRGTIYALYTLSEQMGISPFYFWSDVPIPHHSTLAILKNKSLSHGEPTVKYR
GLFINDEHPALWGWAAQRWNRDPWEPAFQVEMYELWFEMMLRLKANYFWPAMWASKFSVDGLDITNGLPQPAIPGPNQVL
ANKMGIVMGTSHHEPMSRNKPEWDIFGNGPWDWTNKDVLKDFWRYGAERAKGIETLFTMGMRGDGDEPLTDASNELVQNI
TKVQQDILKDVYDTDDLVGSGVSQMWCMYKEVAGYYQNGLEVPDDGMFLLRHPVQRYLKNSQCFIVTVLFADDNYGNIMS
VLPPERQGHEAGAGIYYHVDSWDQMNIARSFNTTQIWILNIGTLKPLEMPTEWFLDLAWDFDRWERNSWKRWLREWAARE
FGEEWKEEIGDIMGKYSAKTAANVFAHEAIEAFYQDANITETFHSLLNRKWDQTDTPLSIWDQTHINYYTNLEPIRDSLP
PIHFVNPFQPSRPGIPLREGDLPGQVAYVRLTVENSLGAWPGDNVRNCERGYKCPDPILLPMDPWGEQSRWIDIGAGGPK
NVSWKMEVDVDWLTVEPRKGKTVWDGSGDERIWVSVDWDKVPVTTKGETVKKEGHIEFSAADRTNVTVTVPIIIPPSPPS
SFRGHVEGDEYVAIEAAHYTTNTSAEGYAFEELEGYGRTLSGLEMFPVNTQNFTLGEGPKLEYDFWAHGDSMDGKGKVEI
TVQVGPTLNFLVGKELAFGLQFDNLPPKEIHPVPTKGLGESGSDRKPGEVGSVPEDWMEVVSSEIRNVTMEVTKDGWEAG
KHTVTIWGMTTGVVVERIWVDMGGIRKRGEVYDRNAVMERGEMIKFCA
>XP_003193262.1 aldo-keto reductase, putative [Cryptococcus gattii WM276]
MSRAISIRLSNSPKNILSKMPRPAPVKSLDARLKMHDGNAIPQFGLGVYEMNDKETYDCVKWALEAGYRHVDTAEWYENE
APCGKAITDFLKATGTPREEIFLTSKLKNNAGYEEALTDLKNSLKRSGVEYFDLYLMHSAIGGPIVRKNVWKALCDAQSQ
GLVKSIGVSNFGKKHIQEFIDQKVPLPTVNQVDLHPFMRHPEIVEICEQNEILLEAWGPLARAMRFDHPVLMKIAKEKGK
DAAQIMLRWGIQHGFVIIPKSVSQKRIVSNSKIFDFELSIDEMKELDGLDEYLVTDWDVVDCE
>XP_003193264.1 Hypothetical Protein CGB_D0600W [Cryptococcus gattii WM276]
MPLQTAPYPHVFNALNGPTAPPVSYIVFYSNIVDGQMWCPDCRAVEDVVKETFDAPDKPNAAIFWVGNRQEWRTPTNQAR
ADWNVNSVPTILRLENGKETGRLVEDEILDKARLQAFIK
>XP_003193265.1 GTP-Binding protein lepA, putative [Cryptococcus gattii WM276]
MSSLSRASRLCTQCLSKNGLLRPVATTLGRPLVYPLAYKHSLEKRSLPPCVQNTIRSSRLLSTSVSRLAKPSASSVDKRT
VNMGEFPPERIRNLSIIAHIDHGKSTLADRLLQMTGTVPASSSPQFLDKLKVERERGITVKAQTVSLIHQHKDGHKYLIN
LIDTPGHVDFSYEVSRSLGACEGALLLIDCSQGIQAQTLSVFHHALEADLEMLAVINKVDLPHAYPEETSEEIESSLGLK
KSKHMRISAKSGLGVDKVLDGIIEGLPAPEAWMGGEDGKLRGLIFDTFYDQFRGVVSLVRIFSGSLKKGDKVRFLQAGRK
YEILEVGINNPDEVPVDELRDGQVGYVVCNMKNSEEAFIGDTVCWADKPVEPLPGFKPMKAMVYAGVFPMDSSDFPKLEE
SIERLTLNDRSVSVQRESSAALSQGFRLGFLGTLHMDVFKQRLEDEYASEVIVTAPTVPYKVVYNDGNEVYISNPVEFPE
VSDSKMKVAHVEEPMINATIFVPNEYIGPMMDLCARYRGVQQEYRVLENSDRAVLRYTLPLSEIVTEFFSELKSQSSGFA
SFDYEEAGYEKSNLVKMNILINGKPVDALAMIVHKLAAQSIGKAWVTKLKEVVPRQQFELSIQAAIGAKVIARDNVKAFR
KDVTAGLYGGHYERKLKHLNKQKEGKKRLKKLAGNIEIPQTAFYKVLSSRPRK
>XP_003193266.1 Hypothetical Protein CGB_D0650W [Cryptococcus gattii WM276]
MSSSLRTTKRCAQCLAVIRARRPAEIATSIAGPSNYQEHMAEYSSFKRTSTSPSSLRGNSYQVRNLPKTENHHLIGLQCP
TRHNTIRKIQKSHYINFNSTSGSSSTSQDMTSAPLLQSSATKKPAHSVAGPSKYQAYVTEYNPSHQGNPRYTLEIELLYQ
GQLGHLRRPSQHNSLNRLRKYLHTTATPTNTTPRPDPILQHLSHLAIPNFEPPPLETKASPIPQHTFSPKERSAALSALQ
RSTSSPPPQDVSSAQLLQSYTDLYMSSPQSQLFTVSEVHEVLKALKLLQMREAGDRQVAEEQIEPLVEEIKALVGDEEKA
SRGLELLVLSSKTKHNRRIKTKNLVDAEKTFRSLFPKLPSEDDVGERHRYKAALNHLIYLCALAGQGERLETWWNRIEWE
GLKADGRAWLSRMILLDRTGKGEEVNGILEKVLENFDEGDVTQEDVSILVNYAMVVYAKLGRWDVVSEVYGQLRPTDLHD
LSIIRSSLPNPSYFDGTHPHAHLPLPSFSVPLTRRSYSPLLLSLSVQGHLPAALTIFKHIFEDGYTPSVDDYTALFKGFV
KHGVTPVVDDTMSFGNVGQVSEAGKMLGVVNTSGGGDLGDLGGSFEKRMSGIWERGAIFAEPFQYSAEKWQEDNGEWTLE
ALQDIFESFLSLRPLLPSFSPSTFSHPQAELGLKPEVDMLQAEKQARLYAKAPGRKAVWTVLKAFGRVTHGDEEVLRQVW
KRMETKFGPENEEGWKGWRMDKRLGWFRKALFGEE
>XP_003193267.1 conserved hypothetical protein [Cryptococcus gattii WM276]
MSKPDEIPALSYILEPAFVVSLLTTGCLFNRRPPPLIVQAQAAINEYIPPPGDSSWNWKEMVFLKWPVRVPGNERFRGTW
TSRLLGMFPFLMEVWYWLLTYWIYQVARAIQALTMGADFRVLAEKHAREIIAIERWLHIDCELSLQKFVMKTDWLLIFFN
KTYAMVHIPATIAFMAYSYRYFKPYIFQSTRRTLVLCNCLAFIVFSSWPCMPPRLMPYKEFGYIDTLHTGKAASIWTTNK
FQNQLAAFPSLHFGYSFVIGLSLFLYSPHRPIRAISLLYPLLILLVIMATANHYLLDAVGGFFVTVLAYRMNRLVLNLRP
LEEWFFWLIRTERPMDKVVFDSVISRENVSHRDSSDISHRPLIFQGNPA
>XP_003193268.1 [Cryptococcus gattii WM276]
MSTAADAALPQFRLYYSFPLYHPAPSIEGSASACSTMINSSFQSQLPGSRRSSSSQLIIPASSWNPTETRQNWGDYETST
QEGTYAPASTLVYQHHNQTATSITYSFQPPRTNSYARSPPTNIYNVSQTPSFTQRPHTPTPKSSSLPFLPHYHLHPPTLP
PLEHNVPLPLDHSLETVDPRPYLQFLASKTSPPEMPLSPHPEPVTSIRIHQRPIPPRTVDDSEIVKTDSTQPGAFACLST
DSDFSAGMLDLGIKSLAVSPLTTCFAQGQNPWHSNLTVQNATAQDRSHGRRSAGRVSVKSSEMILNDHFHSPITVAHPPL
SLCLSPTTTIKFQFAGHQQGEFEFQSQAHLPPGIQLQVQGPTSPISSCPITQAASPTRSSRPLLRTRSHSYPNDLGSFPL
TSTQPMIHTPFRTNMASEKLERINEHGFTTSGFNNSFHSSSTTVRPTSGTPHLSATALSELGLNGQLNEPELQLRCHSDQ
SGHRPLMTMEPMSLVPVADNLTPRTCRTLSGLKRRRSFNGQSSKASKGGEKKRMRRTLSGLKHFKRFTCSECGEGFTRKN
DMDRHMQCKHSNELPFVCPVCSKAFGRKDKLDLHIERNEDCKRSAPPKEQRLVRHRPSKSNMITAQTCRIV
>XP_003193269.1 Hypothetical Protein CGB_D0700W [Cryptococcus gattii WM276]
MSSIEEISKAAVTADLARNLTPLIISGLGVDALMMGVIGSQFLRYLSITERESLYIKLVIYLAMAAAVATTCFTWAMEVN
MFAYNYGHYTQFTSQHWSAWYGLLCSMTKIPVQAFYGERAWRINNRNLLISATLPFTLSLSAIGSIGFTIVDHKLDFSAD
ISYTGTVFFYLWPTACIVSDLINTGGILWGLYRSRTGWIVTDKLIYKLMRIAVEAQIPPTVFASIVLMAWSQKMSSISTL
FMIILPKVYLTGALSVLNSRDTIRQNSSTYYSNSDFNSGQKSGGCQANTGVTVSTDTYVESHFSYEAPKMGLNRILAKGI
PHDSVDDLEAGMTLSTLPVQMTKEDWADDSESRVHI
>XP_003193270.1 protein-nucleus import-related protein, putative [Cryptococcus gattii WM276]
MEDDREMRGDEPMAPEAGDRYRRDDRDRSRSRERHSSRRDEDRYRSDLTEDDDGAMDVDEQRRRSYSRSRSRSRTRSPHR
HRHRSASRSRSRSRDRRDRDRSRSRDRGDRGERRSYREDRHGGDHRGSGRPRSPRRGSGRYGAPRQDWEKSVGGPMNAPA
SEAEAHAKVSKRENRLYVGNLAYDCNYKDLANFMERGGGKVVFSEVLTTPAGQSKGCGIVEFASQEEAQRAKAELSDKPF
FGRSVFIREDREETARFGAPPIPGKIGIALGEARHFLGNQQPHGFHGHGPAVPNRNLFVGNLPLQASWQDLKDLMRQAGE
VIRADIGFRPDGTPKGNGTVVFLNADDAKAAIEMFNGFDWFGNVLEVREDRFAHGGAFRGRGGFRGAFFPRGGFGFRGGF
RGGFRGGFMGGGMGMGHMGMNPVAGGAGAAAGGRNFSNDLYADYNGPEGGEAMAVDQVTPSGLEPIPAEPNQQILVRNLP
WSTSNEDLVELFETIGTVTLAEILYSGGQSKGEGIVQFAETADAANASEKFMGWPYGGRALDVQFNPRWHEFSASAIKVP
QA
>XP_003193271.1 CAT1 catalase, putative [Cryptococcus gattii WM276]
MSARNLAAGTPYRRNLSPANGSHFDAPPVSSTSDSADSARSVGYTPVPTGERSYSGLLHGTISKVFRKGGQETVVSEEPT
PFSSSKADSESASFNGCPYMNGSIPQTPTPKSTPKSASVAAPIPLPPPSAARLKGQKQNGSIPQMNGNSLGGDVEKLTIR
SYEKDRDLKSQEVVYTTSNGVPVPHPYATQRAGVNGPLLLQDFHLIDLLSHFDRERIPERVVHAKGSGAHGTWECTDGLE
DLCLASMFQRGATCPLTIRFSTVGGESGSPDLARDPRGFAVKFRTVEGNWDFVANNTPVFFLRDPAKFPHFIHTQKRDPA
THLGGGDDSTMFWDYLSQNPESIHQLMILMSDRGIPAGWRHMHGYYGHTLKIVNDNGDWVYVQFHLISDQGNKFFTSEEA
STKSPDWGQKDLYEAIERGEYPSWTMKVQIMTQEQAEEAWERKRINVFDLTHVWPHTDYPLRSVGKVTLNSNPSNYFAEV
EQATFNPAHMIPGVEPSADPVLQARLFSYPDAHRHRVGPNYQQLPVNQSATPYATGNFQRDGAMAFYNQGGRPAYLSSIE
PIKFQERRVNLNKVHGQFIGEAVSYLSEIRPEDFNAPRALWQKVFSDESKERFIQTVAGHMSTCKRKEIIARQIAIFRQV
SPDLGARLEKATSVRGYGSIEGMSFNGTHNGFGIKRGANGLRQDAEVVFNNGAPQKTQKAR
>XP_003193272.1 [Cryptococcus gattii WM276]
MSAHGSAEAYEKYVQAGRLAAEAYYHALNLAKMKSDITLAELSEAGDKYIQDRSAGQINDGICHPTTAQLDYIICNNALK
TGNPLKAEGSQLLKLQVGAHIDGYGAVVGGNFLLGDSLAAKKLAKAATEVAKLVLDTIKPGTTNGDLVKNVDEYMRRTLY
RGVPGLLAHNHTQYDIQGPKEIDLFPSDGKPYQEGIIFEIGEVYTVEVWITDAEDPVPQPAVDLDKTLHQISPGKDISGL
SAQFKEAYKCITNKVGTFPFHSRVLNNSSLVKAADDLETADVLAAYPAFTLKDRSKAVAQSIVSFVVTIDGVHVLSPSII
N
>XP_003193273.1 [Cryptococcus gattii WM276]
MLSAKQSVTKYLRTLRRLTERSASPMIARSARGSPFLYLRTASSRAFVTSLPRQAQPPPPSPTSTLSHSEYEHVSERDME
TLNESLEMFCEDFGNGNWEIEYSSGVLNLTLPPYGTYVLNKQPPNLQIWMSSPVSGPSRFEYVDGSWVHHRKEGVRLGEL
LSGELKEILEKSGNEEAAGGWEGVGLP
>XP_003193274.1 eukaryotic translation initiation factor 2B, subunit 2, putative [Cryptococcus gattii WM276]
MWLTSSQQMQKSTDPNARLTDTLCTSLRRRQIVGSLNVALATAALIQSIVRSAKYNTIDELLALIKAVGRKLTEANPKEL
AASNIIRRILRLIREEYRAAAAAHVSSAPSSIPSTPLIGPSTPGLNAPLDHYLSAAQSAAADAQYFPTHIQMSRQTSLSN
FVAMRHSRAQMERSGALSGGGAEGYSAITANLFATPPGNGHGRGSPGVSTPGAGVDSDEFMKHSAKLKPLLIQAIEEVVG
ELETTHEDVAKGAREHIHSSEIILTMGHSRTVEAFLKQAYKDRKFTVIIAESAPSYLGHSLASSLSPSGIPTLLIPDSSI
HALLPRVTKVILGAHSVLANGGLFALSGSLACALAAKTHSKPVVVTTGQFKFAPAWNLYHEYGAVDFQGPGAVIGEHGKG
GGGGVEGVEVVDPYYDYIRPELVNLFVTNEGDHPPSYIYRLIKEAYDDEDVEI
>XP_003193275.1 [Cryptococcus gattii WM276]
MPDSNSQGPKEKESGHHRSHKERIGNYVVGAEIGRGSFATVYKGYRSKTKVPIAIKAVSRQKLTSKLLENLESEINILKV
INHRNIVALTDCFKNDTHIYLVMEYCSGSDLSVYIKQRGNISTLDFVPKPGSSMALLPTNDEGKIYWPHPPTGGLDERVT
RSFLGQLAQAIRFLRAQDLMHRDIKPQNLLLQPATETEVAEGHPYGIPVLKVADFGFARILPAAAMAETLCGSPLYMAPE
ILRYEKYDAKADLWSVGAVLFEMSVGRPPFRANNHVELLRRIEKSNDNIVFPDEKERDSKSSDETSIPVSPDIKALIRAL
LKRKPNDRMGFDDFFNCGVWDGHMAESTEEESSSLDVSTDSSTGLGESDRIRQMVASTEQSKDRLIPTRAPQPLAADVAL
NPQPAVLISRDTPEDRSRFSTPPSRPTPTRRSTPKYYVGDALSSEPTAIIPPTPSFAPTPTPTPAPEPGLATQHSPTSRA
NPRPIITATSSVQRRMSGKGDGREASSVEESVPLTPPFTGPSPTMPRPSRGIGEGSPLAAAPPITMGPDGKVERSSALEG
SSSGVGTDYVVVEKQTVEINALADELDQASKRPIIRRSSRGSVVSRPVSSFKPISPTIAKNDPALGPVSYSPPFALSSTP
PFAMQAPRHTSGVNSFPRNPSFPSNLNAFPPTTISPSPSYGQDAAARFGVSPGSLQTGALARALTNTAIRLIGTSANTAA
TAIARATAKRRPNIVRVSDMDADEDDLLCTIEDLARKAFVLFELADERLLAQTQLAQTARTSGTPTGLTGTTPPFSMQAA
AAAQAGSRRKSSSSSMNSEVWILRQQEAAANDAVVLYMKSLAFIVKAMDKVKRYWKNRTEGYDRYVASQELNEMGQWLRA
RFNEVFEKAEWAKTQAGDTLLFPDWLVHDKARDTSRQAAVAELQGDLTTAEQGYETSLWLLQALLDESVYENGIIPDEDK
VAYEKLMVPIKIRLDALRKKLTDSSGVTTK
>XP_003193276.1 Hypothetical Protein CGB_D0620C [Cryptococcus gattii WM276]
MSSPLFTRTSNSFTSGSSDCLLEPLLTPIPLLHTQTAATGPSRPKLDRLNTATPLLPRIKGSLYSNFWRGHWHLPWRGHR
SAKDSTHCCGHARLGSCVWLVWKITLAVVIGIFLYWSGWQDARDQRLTLFNGLEQLPISINTTISTKGVTKIWANSHNDE
MQGKHALILALKQGFGYIEIDIHLDTSSSTDSSLSLLAGHEVSDLNSNGTVKDLYLDPLLAILDAHNRDWTAGNEKNWTG
VYEDDPREEVTLFFDIKSDGDATWPYLEAALEPFLSKGYLTTYNTTSNELVPGPLTIVGTGNTPLHRVYYSALRYIFYDA
PLLELYHPYTLPASQYGPETTIHWNPTISPIASAKFPLQSYLALGPGSRGGGFNPFSCNLKLTSAIAREMGIQARWWGIL
HKPGWVRRMLWETVWESGAGVMNADELEDMGNWLRGREGKERSLKC
>XP_003193277.1 [Cryptococcus gattii WM276]
MVNPPDMTRPKCQIPANNIEPTLDIGCTPNNHVVEQGMHSVQIPREAQKTIEARKSKDGDEVEEDDVENILSLTLDTSAF
LAPEEDNEDTPPSLNLGTGLGLDLKDVTMNNSSTVISSQHKNQHEQDPNERVYRPHNSIIHIPAHLSFLSFPTFHPIHTD
LFVSPSTMLVQSQREHEHRHKHARCEDDIEIYATQPPSNWVDLILWSDGHWHGHEHGWEDILPLPPRATNAAQCHPADQR
LRAMSVHAQRPGRKVSGTMQYAIVPPVDRVPEDEEKPVMQRWTRVTSGYSEDGIDAGVEFDLIHGGSAAAFLDNEHREGE
NQIMRAGEEEGEETVEQEEDRLRFQVSTTQDEDEVWMAYVRQQLGVLFPDFFSTDPGQLARSAESAELETIRSQDDHEEG
EGNTSVRSTSGVRGVGNDSFSQFPGDTSFTTATSSTEDSSLSLATPPPTGRPLHGHNLGTMMGGIGAMGVPNVTEEISGL
REEIMRLRSVVGGLAEELRGEVADATEVKEDDQDQQDVYTPGTERVTDDSAGELYFDFNPPAS
>XP_003193278.1 [Cryptococcus gattii WM276]
MSPRPARKSLRSIAPFPTTQPILVPATVNTANSSTQHDVQLGTGITRHRNRNEDKDEDGDGGYNGEQQGSSLVPDSPVVQ
DVDEGTGGNSTRSTNESTSRSGIVVKRQVTVEVLPLSKSTVRTGERRSARVRGKEEEREKRPDSEQPKRLDRPVEHVNVD
GQQAAGQGSDGTVEQEVEKLVDLPSGGIEATSTEHKPAPTSGRPSAAIPQSTVFGVSESKPRAKVSNSTTITAAATTKAA
PPRKSMPKTKPASQPLRTPSTPNVNPSPTSTLALTTASTSIDPKYKGKPIERRVLPARIRRAAGGGLEGMRDVEEMVVDW
LQRWGEPVTIPPDRLPILLTTLPLEMLNPLPVFIPMSSSTSSGQEQSSGGPPITLTPSRRIDPASTEMVTLKMEGTGKDA
LVDVKGENMLGKDEMIETPGWVMVAPGEDDEQEAREELENGPFVGSGTGTGTGTGVIGKGKGIGIVSPVKRLRRMHDEPE
EDTSDAHYIQLHRKHEAFERRQRLREKEKLQFERYKLRSRIDLLRNLSKPAWASIVATILARDEDGWKSGRSKVGKEGEE
WLRERLLKEGEEVMKRYEELLPPENRKHKAGAGVNAHHHHLLTTDGTPNSSTRFSSPSGSTSASRVPSLTPEPTVLPARV
AALRDPVVGSTGKRKRSSMGASTNGGTSKARPSLSALGDRDTVENENEKLDGVEEKKGDASGRKKVAKTDTDRKERSQNT
RSVVDETEAVGDGDGNADRDGAEQSLNGDSLLDPTTSSLLPPQISQPQVSAPPPLPLPPPFFPPLTASGLPCLIEAASRR
ESALKEAEASKARAAEPRKGRSINREKTRMSKRLGVVSPFGLPIPGVVEYKYEFTLTEEEDFWPIIAEREAAANRHRRAS
LMGQGGLSVLSGSGPIGASSSGTVHNESVRQMEQTAMSGTEKMGNIVVL
>XP_003193279.1 cytoplasm protein, putative [Cryptococcus gattii WM276]
MSFTNPERLSAFVSFPSPYTQSLLVQALVSTLPSLSLSLAQFPEDQPPALQWADYDLMSFDIPHRNPSKYLISSYIYRKA
LIRKHQLHNTIITYLAKCSHRKVPSILSPLPEEPVGDGAGTDLLGGGAPKGWIVDLQFADELDEALMDDLYELDAGMRAN
EGKEEGDRRWWILKPGFADRAQGIRMFSTEEELRAIFEEFEPPSSDEEDDDGDEDDDEDEQEREDAQQLAQSGVDGMIDM
LAKKAVELGFNGEDDRDVDKEKYEDEEEGTGIMTSQLRHFVIQEYIPRPVLFDIAQISGELPSPLEGYKFHLRAYVLITG
AYTVHIARTMLALFSGSPYAPPRPTKNGQLDLRPHLTNTCLQTDAYGAPAPPEELVKLFWELEGLSALSCSSSPSSTGNY
SYLHRGEVTKEWLDKTFAKVGDVVAETVKAGAECGSFGLQFMPNAFEIFGVDLILSFPPSTSKSTSLPIPTVTLLEFNAS
PDFHQSGDRLRPKLLDMFKGVIRLSVAPFFDAETAEDEEKEEGEMQPGEERWGWRLVGKGEVRGSEW
>XP_003193280.1 Hypothetical Protein CGB_D0550C [Cryptococcus gattii WM276]
MPQNLVSPEEFLTKLSQCFSDPSSSSSVWLTHKRLTYSDDADVQMNDEEGENGGEGPEHEVLIRCTQGDNKFSARVPASS
VPSFHAAYGSLLKTSMAPLMRKRDKKKEKARAEALSKKRKELYVDVVIGNEGKRGKGRRQRQRKIAAQKKKEAERERLEI
KQAQQKSSGDL
>XP_003193281.1 glutamate-5-semialdehyde dehydrogenase, putative [Cryptococcus gattii WM276]
MADSTASASNSGAESIAIAARRAFEASQLVDPSERDVALKIIRETLQAAKDEILAANKKDMEAAEALAATGKLSSSLVSR
LDLGRAGKFEAMLQGITDVAALPAPTGIVTFAKEIGPELELHRVTCPVGVLLVIFEARPEVVVNIAALAIKSGNAAILKG
GKESINTATLLSSLISQALATTSIPSAFVQSVSTRSEISSLLAQDKYIDLVMPRGGNELVKSIQNNTRIPVMGHADGICA
VYIDESAIQEKAVRIAVESKIDYMAACNAAETLLIHSSLLTTVWPVVASALMSNSVCLRCDPATLAALQDSNISEANKFV
TASSPADYSTEFLGPTIAVKTVDSVQEAIQHINSHSSHHTDSIVTEDESSMSAWCRGLDSANCFVNASTRFADGTRYGLG
TEVGISTGKTHARGPVGLDGLVIYKYIMRSKKQDGSVIADHEKGDKGYTHKDLVKGEPPF
>XP_003193282.1 riken protein, putative [Cryptococcus gattii WM276]
MLRYRLFAAIALSTTVYASPAPHRSALTNSEEVLDGNRDFYPYLSEGQKKVEVITVSDWAGYVQEYSIELPRAAILTEQG
WLSRWLALGGEGEVVIHLNSPEGAENITLPHRPAAFPSHPSISLPLSGRLLPFSSFLTSSAPHSSSELLACIPPSTLPRP
PTRPGKSEDVKIALIERGACDFATKVMAAQDRGAHAVVVGDMKARAGETDAEGRKREGLITMFSPEDTDSLHIPAVFVSR
ASYLGLRDMLANQTDSKNPGQGLYIDITEGSDEGNALSGLLSFALLMPTLFLLAMISIHRFRVARQREAERAPAMVVLSL
PERVWTPDIVWEKDDDSSEAPGSPSPEGGERSLLTDEHEVHDSQRHSVNDPTDADPSQTHPPPPIHPSFVSPPPLLPSLT
ENNASFSPTLLAHPPLPSSTNSAGPSRDSKKHKRPTRRYFSKDECAICMDAFEKGDIVRILPCGHVFHKEECDEWLMKWR
KLCPTCRADVTLPQAKVKGSTLTPVIGLPMATDADRTEQTPSSFNPLTALPNPDLNTDLVRETIGPGLGSTSSPSRPSRL
PRIWSDMKERLSGWFGPGLGTGIRLVEEEEEGEEEEEGEERERLNVGEEAV
>XP_003193283.1 conserved hypothetical protein [Cryptococcus gattii WM276]
MSFFKSRSASASTASLRSENLGPKTTEILTLPHQESSVKKKWEYDGHQLDLIAQLREYTKTIALPESDEYYPWEQRFLSD
PATHARYMRAAKWKLHDAKHRIKGTMEWRREFKPELIHPDDVGIEAETGKIILTGFDMDARPILYMRPGRENTETSPRQI
RHLIYHLERAIDLMPPGQEQVAIIVDYKSATSQSNPSISTARKVLHILQNHYVERLGRGLVVNMPWWINAFFSGISPFMD
PITRDKIRFNPRLLDLVPAAHLDSEFGGDYNFEYDYSVYWKTITEFCHIAPDGKRVPPPGKEEESKGKHGWIPPAGNGIK
AAVEGYVPKEGAVKSGEIVKPAEEGKETENGSAAGAAPTTTTLSTTTSLAPPEEEMEALAIQTAPGKPLDGPVFAHPPSE
GEVNEAKKSLDISA
>XP_003193284.1 cytosine-purine permease, putative [Cryptococcus gattii WM276]
MSITPPIHDEKDIEAQTYVSPVGRQHNHASTGGILEANDGVPRGKGFFAPLWKAMAWFDRFGVEVRGIERVPEDDRPHTS
WWDNGTLWFSVNSCVGTFGVGYLGHLYYGMGLRDAALTIVFFNLLSCAPVAYMCTFGKELGLRQMVLSRFSLGYWTGTIP
VIFNLIACCGWATMNTIAGVSCWRAVSTTHQIPAVAATVILALVALVISFCGYKVIHLYEKFAGYPVLIAFLVSMGTSAK
YMDLPGAWGPSGPVEAAGVLTFGCAIVGFAIGWVGYAADFTVSMPKETSSKKLFWVTYWGLAIPLIFIELMGALAVTTFS
ARPDWEEMFNDGAVGGLLAGLLQPCGGFGKFLLVILGLSTVAVNTPNVYIFTNTFHALSPYCQAIPRPFIALIVSIIYAA
LAAAGANSFSAVLENLLLFLAYWLAMYFGIVATEHLVFRKNSFDNYVPDDYTNWRMLPLGVAGFFALGLGWTGAALGMNT
SWFIGPIAKRIGGGGDVGFELAFGFAVTTFIPLRYFEKKYWGH
>XP_003193285.1 RNA cap binding protein, putative [Cryptococcus gattii WM276]
MDALIPFTTSGSLVDLVDKKVLVILRDGRKLLGVFRSYDQFAFLLQPLCFDGILHILGILMQHANAANFLLESCVERLHY
KLEYADKDIGVLLVRGENVVALGEIDLIAEDMVPLQQVNLQEIEEKISAENKQRERDHAVKESVLSKMGFVNEGKEGDAY
>XP_003193286.1 Hypothetical Protein CGB_D0420C [Cryptococcus gattii WM276]
MGKGDFEGSNKRRRIDILEQQPRRFVPPAPASGTSEGPVHLQHPKPSHNFQPTRPISRAFSSTAPRAIPRMEAPPQVPFQ
SPEGRQQNTMHFRHIRDERNADGGGDVKSRLDAYRYDPANPSPNRRAPQDRPGTMSPNQHERTLSAQPLQTQPPQMCIPQ
RPQSSFIERLKMSNSSFMNRPGSARPTPLQHHTSAPSMDVTRSMVIGTGMGMVQGSARVRTREDVMQAAARMSLAHGVGQ
RGSGNRF
>XP_003193287.1 zuotin, putative [Cryptococcus gattii WM276]
MASVVTLPITLTAAPAGYSKPSPSKPSAPRQLPIYPAGPSFISAARRQILQRSFADDDKAVLEAREREAEAKANASADGS
QYPGLGEEEEPHTVLSSDPKEWKKQDHYAILGLGHLRYTATDDHIKVAHRRKVLRHHPDKKASQTGHGTNDDSFFKCIQK
AHETLTHPERRRQFDSVDWNINDEVPDFKKLSPEEFCTQANALFAREGRFSKIQPVPEFGDLNSPKKEVEEFYHFFYNFD
SWRSFEWHDKEVNEGSDSRDDKRFTEKKNKSERTRRKKEDNIRLRELVDSVLALDPRIKRIKAEEKAAREAKKKGGAAGA
PKQLSAAEKKKLEEQKKKEEEEKKAAEKKANEASKADREAAKKAKEAARKNLKKWKKAISTVIASSNYFQAEGTAASAQV
IEKQLGELDALIELLEPEQVKDLKEKVEKAGNGAPVKAALQEKVAALGEKGAGKFTEFA
>XP_003193288.1 conserved hypothetical protein [Cryptococcus gattii WM276]
MTFTAATNTPGPSSSNSPTVLPTDISRRPSPWHDIAHSLSTTSLPPTSRCDSTTSLPTPPSSDSSTPPSQGPALSASQAF
REWEERLSQPDSDATRHQLVHPKRSPTPKLAAERDKMGFIEYKLKLINPTAERFERLVTQMMWRLKQGKNEAIYELGLAD
DGTVVGLTRAEMDASLRTLELMASEVGATVIVLKEIVLNELASTQPTASIETITALPPSDILSQSKLLINEWIARRPDLN
EDGQPRRGNGTPDSNGKGRRNKRERKKNKKTRSQMDLKQKAEGDSEVVDSIRHCPSSKSSVASLSTDTDSSFQFDMDDPT
ALDLHQRHSIFSPSPFPRKIINPVSPKSDKKRRKSAVKQEQRRLDLLRGDGTNPMWAEMTNQSPGFPVESPDAFLLHQPA
RPSSLRLATPTECADNSFADDLLHVPLDSLSLSFADVRTVSGTSPSKAHHSRPHSHSHSAQLSAPSPIRPLSPVSDHSAA
TTTKAGTETEIVLPLDDAALAANKILPPPPGEELICVEALVVRKVQHDHDREDEDGEAEEEEEDSWGYGGEEDVWGFGTE
DD
>XP_003193289.1 [Cryptococcus gattii WM276]
MPLKDLLKARFTSAIQSIPDGTWKILITDEHSQALLDTVYKQFDILQQHVTSIEPLHSPRQPMTVDAIYLLTPTLQNVDR
IIADFANGRKTYKSAHVYFIDGIDDSLAQRLTDGMPQGILQAFVELYCNVWALEDRVFSLKAPWSFYTMFGSLGGAASAD
LAMEAFQDDLKVTGRSILNFLATINENPYIRYYQPHHHPPLGPLAHTAQSSSPSPHPQSHTSLRWKSAMGGLSSKTPEVV
GEHLSKKIAEQLQSDLDEYLANNPEFPPASGRPRSVLFVVDRSMDPAAPLLHEFWYQAMVNDLLSVEDGVRYRYKYTNTL
GGLEDKTAELTEQDPVWVSVRHLHMKDAIDTLMTDFGKFAQEHAGFRGGGNVNVNDLKDMLASLPQFQTQREQFSLHLDM
AQECMNIFEKKRLAQVGNVEQCCATGYTAEGKTPKSIVEEMVPLLDDRLNITSLDKVRIMALYILFRDGVADEDRRRLYQ
HARLSLSEQDMVNNLVYLGVKVIRVSAAAQAHGPGADKRQDHSKSSKSRIKQKPTMAEGEYELSRYKPVIQMMLEDQNSN
KLDLANFPYIKDMPPEASPSLRGSSAHLAASSNPSGSLRSARPTWHKAPSARVNNTEGKQRFIIFIAGGMTYSEMRCAYT
VGQALGKDVYIGSTHVFTPEAYCTQLRALGRGGVGSNPPTPIPLHPQGPGRIIRQPGQPVSYQEILNFRHWRPPVGPPSL
APTPQCQPQLQQKQNSRTSLTSGISSLSLTSTISSKDKKERQDGEKKKKKLFGLKL
>XP_003193290.1 UDP-glucose 6-dehydrogenase [Cryptococcus gattii WM276]
MAPITVKKICCIGAGYVGGPTCAVIALKCPNIQVTIVDLNQQRIDAWNSDNLPIYEPGLEEVVKATRGKNLFFSTDVDKG
IEEADLIFVSVNTPTKKSGVGAGYAADLKFLQLATRRIAEVATSSKIVVEKSTVPCRTAESMRTILEANCRPGCHFDILS
NPEFLAEGTAISDLFSPDRVLIGSLQTQQGLDACQALSDVYANWVPKERILTVGLWSSELSKLAANAMLAQRISSVNALS
AICEATGANIDEVSYAVGKDTRMGSKFLKASVGFGGSCFQKDILNLVYLSESLHLPEVAKYWRAVVEMNEYQKGRFARKV
VDTLFNTITGKKIAILGWAFKKDTGDTRESPSIGIANHFLSEKARIAVYDPQVTESQIWLDMTDYGEIPAEPIQPHLTIC
KSVEEACANAEAIVICTEWDEFKTLNWKKIYDNCPRPAFVFDGRLILNRKELTDIGFKVVTIGTGDRV
>XP_003193291.1 conserved hypothetical protein [Cryptococcus gattii WM276]
MSAEIATVSLDIFLAEPSSSTAQLEARNAAESLIRTGALIILDSRAPKEANDRFLDLFEDYFAQPQAALKEDERPELGFQ
VGVTLENTEKPKCSSDRDCKDIIASLEAFERPQDLEGFGADPKCRFFHRMSEIPPYQSKFPVLEAPNVTPRAFERTWEER
VNEWGVFMRQSVEGVASMVALGLGLEERTFLDAGRYGSHLLAPTATDLEKHGTLNTICAGFHTDLNFLTIHGQSRYPGLH
IWARNTGKKIPVKIPPGCLLVQAGKQIEWLTGGLIKAGYHEVVCTEATLETLKRRKSEFPDRPSIRISSTFFWHLSPDFE
LSPIPSLRQEAEKRFGKQEEYGDMLVGDQVRRELGLIALLPA
>XP_003193292.1 ABC transporter, putative [Cryptococcus gattii WM276]
MREVLRDHNTSHHNDGETSSPLDTPITISEKPILPPSIIDSEWKLVSQMRADQELLKSRGLAPYKSLSLAWDHLAVRGVG
APDNIEYGSSMALFLAPRLRRKYHKKTALLSAARSMPTPKKDEPGLRKGERYLLKNFSGVVKSGEMMLVLGLPGSGCSTF
LKVLAGHRDGYAGAEGDVKYGSLLPGKDFRPYKSEVIFISEEDLHDPNLLVGHTMDFALRMCTPSRDSRLPENQAGNAMG
RNEYQDRTKEEMRSEIAKLIGHSTFPPPPMEKSLHVVGF
>XP_003193293.1 conserved hypothetical protein [Cryptococcus gattii WM276]
MHILAAHAELSLPVLHAFIRQYPLGLFTTSIPHPKNDTLQTSHIPFVLDVDPNQADDKGRLRAHMARANPQSKSIIDSLT
AKGDGAQFVEDDVLIIFNAPVHSYVTPKFYVETKPTSGKVVPTWDYAAVQVYGKAKVHYVNNNASGSFLQKQIQDLSEQE
EKTMLKRMGNEGGNTWKVSDAPEKYVETLKKAIIGIEIDIKKIEGRFKLSQDKNEGDWQGVIGGFRSLGTEEGNVMAEMI
EGSKKSRL
>XP_003193294.1 conserved hypothetical protein [Cryptococcus gattii WM276]
MAVNLNREDIIFQNLGDERPENGIVEEDERDRALEEEDGGKMVHEDASELGEDDAQDAGDEVENKKVNGGEEEHVNDEEV
AEKPAETAMGGVTLEDNGDAAIDAVHQVKDGGDEDPREEAEEEDLEGKKEATSGGVKKVLKSGVFGGAPKPTPPPKASVG
ASASARLSRPSLAPVRPGATAVKTTASSTSKPASASSTAARTTIASRAPVSTRPGTNGVVTRPTASTATSSTRPRTTTAA
SDRTTSSGTARPATTSTTSTVAARARAGMTKPRVPTAASARTATRPTTSTTTRPTPLTTSTLARKPEVKPASSTATAART
ARPSVASTTSTATRAPLASQRTGASTTGTTTARTGVTRPVAGRASMAPTTSTLRAGTGVPPKIRAGSGPSAPASGGKEVT
ELKTKVEQLEKSMADEKTKYEEKIAALAQEKVDLEEGHGKALEELEAQLASATDKAGSDAEGKIAELTALHETQLKEAEE
ERNRLMMEMVSKLQKMGAEYTSIQSQLQSAQSQITFSETELLSVKSSLQNAQDELVQLRTTASDRDTAFAELESSKASLE
TRLNELEAIKNGLEKKLVEGGEEAEKSLADVTGLGDKVKELEDQIAELENKLESEKDAWRAEEARWGEVKAALEKEIKEL
KGAGEGHAEELSRASSVAETSKEELSALRIAHEQLTTTYAGLVSASSRHPEDIENLQRQLKEATDKHEALLLEASSATNN
QNAELEAQIVELKKEKEEREKEVEELKSTLEEVGQKVELLENARREGEEREMQLNQIIARLEAQVEESKTEFENRYAAKL
ESLQASHATTLAALKSDHSNQLSALELSLQAANAQVEEDQVKLEGVVEERDVLVEQVKRLEIELEGVNAGGKSKSNEGDG
EVEAELKKVKAELQHVSDELAGALEMSEMNKTHFEQTLLAVHERQADEIRAAVESRDKEYAEEKAQEKLRVPSTPPRGEM
PSSPSMARLHEAHNAKVTELER
>XP_003193295.1 Ubiquitin fusion-degradation 1-like protein, putative [Cryptococcus gattii WM276]
MNHGYDSEDEFDSYAAPPPLPGGPASILSHLMGGGFGGFHSAPPPSAYDDYFKAYSTAVMGGRERPEVMYGGKIIMPPSA
LARLSALDIPSPWTFQLRNPRSPTQHTTHAGVLEFIAEEGIVHLPAWMMKRLNLEEGDPVRLTGAKLPKGKMVKIQAQST
DFLQVSDPKSVLESALRFYSTLSPNDIIEITYNSLTFEFLIMSVVPEGPGISVIDTDLEVDFATPKGYVEPPRPEPKPIP
TMADKLNIDLSSNEPTASGAASVSGGSRPGTSMGTQTPVESFTGVGQSLSGKKVKGKGLAKKIEEVDSSSKINRADGPRI
INTSSLSSANAQVPSALILPEGKFFFGFKYIPYDPSKAPKPSLADQQKVELQPFGGEGNTLKNGKRVGGGEGKGKEKEKA
ADEEKEDPWAKLGSGNTLKRTTATAASSSSNPVPASAPQKEFETRKATEQEIIDATMLDEDDFMFEDEEDDEDDVIEIDS
DYE
>XP_003193296.1 [Cryptococcus gattii WM276]
MSNDWWSQTPSRYTSTPIHPTLSRSQSISQSTRTRFAGDELDPEDSRAADAVKFLPSFASSQAGRVALGTSPTGGMSVSV
GSPQGERRSPQGRLSGSVHESNSPRHTTRARSLAQSAALSSSTANGPAPMDEDMPPTASLRDSVTEARVSTIVASNELPT
PPSLLPTKSTTTLYIFGPPPHILSTLQPYLTQFGPIASYRPGPEGSNWYIVEYTAPLGAAYALRRHGEILGGQWMIGFKV
GNGGTMEGVGPAAGERVPQGSSSQVSLPAAGTPIRVQHKEILKPKVVQPVVAKAAVKSGNDYAWDEPEGSGGWSGWVSEK
LFGR
>XP_003193297.1 conserved hypothetical protein [Cryptococcus gattii WM276]
MSLPYTVASTVHLPPATISKLQDTFTSFIHRTDPSSAPFTKEELSKIQIFFTTGRGPPVDSLADVPNLELVQLCSAGADK
AISSLAMKAYVEERKRGKGKGDSKEVKLATASGTHVLSIPNYVVAMVITLLHQLPRQIIGARTELRWLSEAECDMYGQAY
YARKTFHRTAGLLGYGSLGRETARLLKAHGMRIIAANTSGKATPQDGYIIPGTGDKDGSIPEAFYSTKDPKSVKEFLNQC
DVLVANLPNTPDTQHFLNKEKLEMLPKGAVLVNVGRGSLIPSNDLLAVLDTPNLFGAALDVTEPEPLPDGHPLWSHPKCI
ITPHLSGNTEGEMEIAADVLVFNVERMKDGKGVVNEVKWERGY
>XP_003193298.1 phospho-2-dehydro-3-deoxyheptonate aldolase, putative [Cryptococcus gattii WM276]
MPSSTRVSVRDAMELLDDRRVKIVRPLIPPQILHEELPLSLGGAQTVLDGRRQVEAVIKGDDDRLLVVVGPCSVHDPEQA
ITYAKALKEYADQAAEDLVIVMRVYFEKPRTTVGWKGLINDPDMNGSYQINRGLKIARKLLLDITEIGLPAAGEFLDVIS
PQYLADLFAWGAIGARTTESQVHRELASALSMSVGFKNGTDGSIGIAIDAIKAAGSGHTFLSVTKQGLSAIVETEGNSST
HVILRGSSKGPNYGVDDVAACAEKLNKSGLPAKIMIDCSHGNSSKQHLNQIKVGADIASQLSSGPTSNAIVGVMIESNIH
EGRQNVPAEGPSGLKYGISVTDACISMEQTIPLLDELRKGVQVRREAVKAKREGLQ
>XP_003193299.1 [Cryptococcus gattii WM276]
MTNYQPLATSPTVADVVESQQHKLSVRRRWHLRARPLLLLCLLGTCSVFGILYALFLRPSSYETIALKAADNPYFQTGDV
WTHNDQVAARLERCASLGLLRNTSLPLAPHERLSDEEESELVAQGCGTNETTVIILSSLFFAEAFSGASVTGETVYAQSI
ISTLNAYNYSYVFSSLGWWNPDMRKTVELWHKHRWNVRMVLADPEQIDTCWKLTDQKCLKTEENVEGIEAWRLLAFWYWD
DPGTPLGPQFTLSPSPRNANHFLSYSIEPTCHRLPYLAPSHRSDPPQAYLLAKQMHYLDDTPAFSWTLPALMELQDEFGI
QVVAGLKDDDPVTAKAVEDIGLKNLGRLGVMEFYEQLSKSFVLLGVGRPRISPSPWDALCMGVPFINPILTWDETDPPNR
TKWHAQQWHMTDLNPPYVYSVPAHNLTALRLAVHAALTNPIESFIPSYMKWEFVLGKMVEMVEGDWREKAKRLLEERIRD
GGRVSLF
>XP_003193300.1 Hypothetical Protein CGB_D0120C [Cryptococcus gattii WM276]
MTTIDSKIAIIGAGVFGLSTSLHLKKNGYKNVTIYDYQPYDVNAYDPSKGCDGASADVNKIYRCSYGDETEYQDLAFSGR
PIWLEWNKKITETPAEQLPPGLTPEDQPFIPCGFLRISNGEQLSEYDQMCLDELEKAGLRHHQHVIKDTADMDCLAEKEA
EDPSTNYSIKAASLKNLEGGRLTGFFDTSAGFTVADKACAWARYLAEKEGVKFVLGPETGKLDELLVQGEGEDKKVVGLK
TVDGVKHGTDVVVVACGGWTPSVVPEVEGLLETTAGSVCTIQLPKERHDLWEKFSPERFPVWAYGLTGHYSPEYGGFYGF
PRTKDGKIKIGYRGRKWTNYQKHPKTGRELSVPKTKYTTDKAENLPKKAIDNIKKAVGEIFPELRPIGITDTRLCWYTDS
IDNSFVIDYVPGYSDSLFVASGGSGHGFKFLPVLGKHVVNALEKKPDQFTPLWHWRSVAPGEHANGLEEGKGSGRNLASL
EIADKVDWKWEDGVGEIAEKIEKL
>XP_003193301.1 Hypothetical Protein CGB_D0110C [Cryptococcus gattii WM276]
MRNPSPTLILLAALPLASATHLSNKLQDKVYNVMEDISTHSWENGTKAQAILESKYPSYSVFASSSPIPLPDKFDENDIK
DVVGVAEVTMSNRPSTNTSAAAHGGSTLLEDDAAGDPASLGVTILLANASTGNAQVNGVSYGDAAREELNYLLYDVPKTS
AGAISHRADQVQLWSDSVYMVPPFLAYYGALDNNQTLLQQAYQQCKLYRDALRQSSGLWIHITGGNGTSDTNLWATGNGW
AAAGMLRVWATINWSSFSDQLNSEMSDLESWVREILDASKPYITSNGIFYNYINNTSSFEDASSAALMSHVGLRLSTLGI
TNDYVDMALGLLSAASSYVNSTGYLTQVVNPLDFSEQGEESPEGQSFLVMAYAAHKDWNNAGRAGHTNNDGLGSKSGALP
QIGGLRCAVVVATGIFATLVTL
>XP_003193302.1 Mitochondrial morphology protein, putative; Mam3p [Cryptococcus gattii WM276]
MVEDNHNEPPPPNIPTPTLPQSATTYTALARSTTVDSEAELADEEEGDHRPFAPHTSTIDEHLTVFYQDATVERHVGRVR
RSFAPLTLLPIIALAFIPIASATNLDPYTSCPALPQKSTPILSATGYIFNHVADFVGLHDSLVGQHAANVKRSLDNTAIV
EACMVPVLVLLSGMFAGLTLGYFSVDQTQLQVLAISGTPKHQEYARLIMPVRKDSHLLLTTLILGNMIVNEALPVVMDGL
LSGVISVVVSTAMVVIFAEIIPQSICSRYGLLIGARMAWPVRIMMWVAYPIAWPIAKLLEWILGAHHGIIYRRGELRELI
KMHAAGGEGGGDLDFDTVQITQGALDLARKTVKDSMTPIEQVFMLPIEAKLDYETLGHVVKSGHSRIPVYQMVEVPDIDL
STPPIGPTKTKMVKKVLGSLLVKSCVLLDPEDATPLASIPINAIPSIPFDEPLTNMLNVFQEGRSHMAIVSRHVRRVGPV
DPEDAQSVMTAAAGGLRQRFFRKVAGISGNRSSSDNDSSASGEEDLEKGEVRKKKKRRRKKAEKHDRAGSSSSDDHNAIR
PTSNDVDDLTEAGEIKRMAKEVQEAEMKQQRGKESKKGSLVQAAKLTQLEQSVPADAQLSNDAVKNFFDGLEGAPLGIIT
LEDVLEELIGEEIYDEYDEHGVPRSAASAFVPLEAMLAARKAALARQELAVAQSTPLPHVNDADFEQVVTAPTPGAGRRV
MARIQIPKFSLKKPPSQPGKLRTEHLGANETPAATPPVGPPGYSNRPDEKSTYSAQVVTTPAELDEQTLACAQSDNRLIN
HRLCTPPDSGAATTASPEPQHSSSTPVLASAVPTRLLTAGATASTPTAMPASQQSSLLNEAIFIERERRRMAASHPGQVR
GQSSGPILPSPRQLTPPISVSNFGIQVTGVNGERVEGQGIVSPQPIPAQRKKVPKFKSVPTPVATPSSGVDPVTGSKSSS
KGEKE
>XP_003193303.1 Hypothetical protein CGB_D0050C [Cryptococcus gattii WM276]
MDKVDALLGPLNPNKMAAKSAPDPLKVLVLDATGDEGFSVCKSMLKDGGFHIWGLVPNADTPVARELNRLQVRIVEGELN
RPDTFQSQLTGMDGIFIPSDIFSSTESVACGRSLIDMCKAAGVGHIVFTALDLVPNGEGSDHPGGQILTYIKQTYTGHAE
HGDRPHGAHHRLHWTILYPGWKFSKLITLDLFSKVPTSELPARSRKLNPAKELDNKVSRKEGEQASSVTDDDGEEWLLRV
PLPDETSFPGYAVEQLGLWVKAAFLNHKKFRESIIQVCSTMITPLQMADILSTVARKPVRTLGLTLEEFFSEGFKTDMGE
TKWERYRAAAEGHFERDPEASGKVVPEQWNFAQWAGHSKELAALFNEDKDQPEAKQQQGRQNDAEG
>XP_003193304.1 mitotic chromosome condensation-related protein, putative [Cryptococcus gattii WM276]
MAAHHSKRPRVSTNAQDIHRPPRINDDVAEKAKRRKSAHFNAVPDISNTNDENENPNNQAGKRVISGLAIQQQGLIQKRG
KRLSAVEPNMPEVRIEVKENKYEEWMKLATDNKITANNTWSFALIDYFADLTLLRNGPNDQSINFQKASCTLDGCVKIWT
SRVDSVATETGKLLSGLAGGGAETGDDDGLEGEEDEAGETKITRKTVRSEATLAKSFAQLQIKKFDLEFTVDPLFKKTSA
DFDEGGAMGLLMNHLSVDNKLREVFDAGDAVADEQDLDEEEGDGGMIDEIVQLDKLRTSIKGELMWTTEDYIPITEFLAE
HSINPSLDSFLFTSDTSTGNDNDLITILGLKGSFPADEYDPYDIPMATEDDYNPMDPVFSGGDGEVHDFFGGENYDAGPA
YGDGAFDEDGASMVDDPEDGLAAPLHNSTNHNGGSLTLLGPGSSHLGPFDPRRQGQGHELVLTLEEGDDTASGGMFEYFD
RGFGKSWAGAEHWRLRKVSRKNTATTGTITNTSSKAKADKTPFTLDFHTPLATSLSSSTKALFTPPSNRSFITLPSTSAP
TRIKNGKAMSGQQKLREERLLPDDMHFSSHQLLRLFLKPQFSLKMRPGDKSMGGIGGMIGADGEIDENFWATAAKEREGD
EGVGDEFGSAPAPFESQFFQDDDDYGDMDNDVDFGPIEPNVPVLPGSDEEKDNLWAGTQMELKKTRPDNVNFAKKAKRVD
VKRLKDDIWTGLKDLVSHANKSGDTDTTDEDSTLSTPPGPSDEESIKTFSSIIQSLRSRYPPQKMSEISTSFCFICLLHL
ANEEGLRIESARVDGKEGEDVGCVGVAPTGEDGEVVLGEGLSSLMQLLGAGRGGSEAMESLGEGEKKDRVIGELEALKVY
KVRPSFF
>XP_003193305.1 Hypothetical protein CGB_D1050W [Cryptococcus gattii WM276]
MPSIPFHAVDTKGKVLGDNFAPAAAVILPANAKTLYISGVVGENEDGSFGDFRTQVFLIFDRITEILLNASPSYKSAENA
WKHVFEITVYHVGSLPEHLPIELEAVDKYLKGAHPTWTSAAVEKLFHDGQLYEVHVKAIVP
>XP_003193306.1 L-xylulose reductase, putative [Cryptococcus gattii WM276]
MSPLTPKAAPALADNVLDKVAVVTGASIGIGLAAATAFAEAGANVVLLYARSKHTEKIASDLADRTGVKVKAYQLDVRDY
DATQRLVENVVTEFGRLDIWVANAGIPQDDTILDGNRKHWEDVIAVNYTAVVYQAQVVGNTFKKQGNGSFIITASAAGIA
NIRPTNQGVYNSSKAAVIALARSLAQEFKDFARVNSVSPGYMGDAQGAPESEITNALTRQVLNRTGEYRELAGAYLYLAS
DASTFCTGTDLIVDGGYHC
>XP_003193307.1 Amine oxidase, putative [Cryptococcus gattii WM276]
MPPPTTDDGYHWTRATGMQQGVLRCKGVVDPPSRIDNSFLEYDVVVIGAGYAGLMAARELVQRGHSVALLEARDRVGGRT
WTAEIDGYMYEMGGTWVTHWMGYLQKEMERYGMEDDLITTRIKGAGDDFYTLNVPGAKPRKMSHAEAGALAARAWDIFVN
VDGNAGRTVCPLPHAPFNNVRTTKADVEAVDRLSAVDRLEQIGHLLTNEERGVLEALLLHISGGTLETTATWDLVHANAL
QGHTSVNFEEVWTTYKLREGQSGLARAMFDEACIAGLDYAFQTPVDAIHDLQNFVEIHTTTGNIFRATRVISTIPLNVLH
TIKFDPPVSSTRAEAFRLGHVNHMSKIHAEVKGDIASWYGLTYPAKLMFGYSDGLYPNGNTHIVTFGADETDNFVPEKDP
EQVIEAMNKIRPMDVQRLVFHNWNTDPWSMAGPAWYRPGYATKYQEELQSRHGNIFFASADWARGWRAAIDGALEQGFCN
AQSVSRELQGRHWKRGYFLPQGDSVSDSIPAVGAMKAAVNGLSNGVNGFHI
>XP_003193308.1 Conserved hypothetical protein [Cryptococcus gattii WM276]
MVTSVVSSVNDSFDGLTIAPEADVVIIGAGLAGLCAARSLHEAGKRVVVLEARGRVGGKTLTVTSKSGGRVDVGGAWVNE
HTQPEVCKLNKEAGNILFKQRVLGTTCWELSEDRQLRYYDDGGVGDNSPIPLEGEELEDYNRIFKELDRLSRTVNLENPN
STPDAVEYDSITVANWLNQMDAGQISRQALTPLVRALVGAEMHETPLFYFLHYAKTAKGFFDLIAADETGGQFQRTRYGN
QTMSTWIQNHVLPPGAVKLNAAAHQIIQSPDGESVRVITRDGRQFTGRRVICAIPTPLYPNIVWQPSLPVDKTLLVQRSF
LGTYTKVVLLYEKAWWLEAGFSGFALSSEWPLSLVFDTCDGWYGSDDPSLRPRQHSLSCFVVAANGVAFSELSRDRREQV
VKQQVARMIGSPELVNNTIEVLEFQWIKEEFSQGAPCPVTATGAFTLYGDSLARPHGLVHFAGSELSDVWKGYMEGAIIS
GRNTAKEVLELL
>XP_003193309.1 Cysteine synthase, putative [Cryptococcus gattii WM276]
MVASRSASILRSVRPATLSSRAYATVAPVLSKPVNGFVGAIGNTPLIRLNRLSEETGCNILAKAEFMSPGGSIKDRAALY
LVQDAEEKGLIRPGGTVVEGTAGNTGIGLAHVCRSKGYNCVIYMPDTQSQEKIDLLRMLGADVRPVPAVAFDNPQNYNHQ
AARYAASLENAVWTNQFDNVANRNAHIVSTGPEIWEQTDGGKLDAFICSTGTGGTLAGVTRYLTEKSNGRVEAWLADPPG
SVLFNLVENGELKREGNGSITEGIGQGRVTSNLAPDLSLLSGAIHVPDSASINMIYRLLDEEGLYVGASSALNVWAAAEL
AKRKGKGSTVVTVLCDGAYRYQARLFSRVWLESKGLVSHIPDHLQKYIVLP
>XP_003193310.1 Hypothetical protein CGB_D1130W [Cryptococcus gattii WM276]
MDAKSLLRAKKAEARINHPYVAYNASGVLRCSICAVPVKQWDAHLLTKQHRTSVAREKAEREKSERAKRSRPETEVESGS
SSKRPKIAQQPQLASREGSSEEDDVPSGLPVGFFSANNRTVPEPKTEALSSPSIAPGAATAAKTGDAELDDFLASLADDS
PAPDTSAPAAPPTAISQAQANGGAKRKTTYKQDIIPGQASYEAAPVRIIQTGEEEQEEQKKEPEENEAEKRERLQREERE
DIMARLEEEERAQEDADSRVMALKQRMEMLRKKREARSGVKGKGAAKDASQNA
>XP_003193311.1 Hypothetical protein CGB_D1150W [Cryptococcus gattii WM276]
MQLSATNNDASEKITSDDIDGFQVVTQVVTEKSATPATETDTLSSETRRSDKDGTPDTIIESVMKLRISSPEFKDNHGRG
CPHRRDFHCHHKHFYGPRGFMGPPPGFMPFGFDRLVPPEFAVGRGFSKHYKHGKHGNKFAKGISGAGHKHRHHRAYSPPF
FEEFKTDSGPECHKKRMKAFFGPHGHHGVHHDRRHHKHASDDEVAAHEPTEKQLTSESNSASLSASDFETDSAATICGDE
EKCARLWASHGFRIPGDRGFGGRGLGMAHHRGMKGLGHGKRRYMGPMGMDMGAIPDRGFDNEYTPHSPPFVPESEMSKGM
RGRHFPRNFGRSGGRGGKHGCSFDPMGGMGPNAFFGQDEYPKHMPMHDRYHGSPPPPPEFMPNEQGSSAPLRPHPTAFLR
HPASFRPHPNHFGRYHAHHGRRGFGGRFAEFGYETSGASPAPTAATT
>XP_003193312.1 NADPH-adrenodoxin reductase, putative [Cryptococcus gattii WM276]
MIPRSARLRLLSSSLPVLARRRLHTPVRPPLKLAIIGAGPSGFYTASRILSLIPPSSPEGQNLEIHMYERLPTPYGLVRY
GVAPDHPEVKNCQHKFDELAQDSRFKYFGNTFVASHPFPTSSPSPTEKTPSYTYPHALRLSFADIIPFYSTLVLTYGASL
SNPLNAVPGSSSSSDPLAGVYPALALVSWYNSHPAYADLPVNLEKIKQVSVVGQGNVALDVARMLLKPVTSLAETDLSEE
VLDVLSKSNVEKVRVVGRRGPGQVAFTTKEFREMLSIPGVGYAGVDPSLMEYAKENIEKGNGERMRKRLLQLMDTTRDGR
KMFELDFLKGPKSFLPSTENARQVSEVEWNLNHLEKRPPTESQPTSIVARPTGETIRTSADMVIESVGYRSEPLTGPGHE
WDLPFDIARGRVSNFNGRVTAEEGGFVPGVYAAGWAARGPVGVIATTMNDAYALASTILDDIYAPTSASPAACMLNSRPY
AGVPEKVQNAAKDGKIVVDLAAWAKIDKAEVERAKRMGRTKEREKFRRVEDMLAVLQ
>XP_003193313.1 Hypothetical protein CGB_D1220W [Cryptococcus gattii WM276]
MTPGSTPQPDTSLDTSTSSPSFDPPNGYGHNPDDSQPSPRQVPLPNSTSSLALSSRAAPPYPLSFQNASSSSLEALEHEY
FPPILEGKTTGNGIEAEDADLSAPFESIPLSSTPPRESPTVPLPSSPRGTLSPKSVKKRRSWGGFGVSSDGHQTARGELP
EHPPPEPSQSSEDLPAGHDKHGRKGPPRRPSTSTPGPSNSRRAAPPPHPFPWPIPTSPRSSSSKRLSTISNTSNGTHTTH
ASQGSASATSSQPPIQGQGHQHSGPALGVKGVSTFEKVISHTRPSWLPPKDRIEDVIHLHQWEDMMRHAREHEKVLVKEA
EVRRLEKEKRLTVEAPKWEKLLSDEKEFSVKKVKENEEWRKLWFEGVPSHLRGKAWSMAVGNPLALSKDIYKTYLARARK
GLATGRFPVDLLKTIEGDMDNTLVTLKIFTRGSPLRDDLRELICAWLVFRSDEGLGYAPYINLLCAMLLLVSPPPTAFLI
LLNVLSRPLLRAFFTPLSPEISAYYRILENLQADRYPKIYANCKALGVGVPESWFRSLLVEQVGFECSCRLWDQIMLDGD
GFVFRAALAIFGYLEPRLYYPDKLEVLSVLEGHNPASLAILHRERERARLRGETFVQEGIDGTLSAFGLDEGKLFGMIEV
DGWREKDFERLVVREMPDY
>XP_003193314.1 Hypothetical Protein CGB_D1250W [Cryptococcus gattii WM276]
MDAPAADSITHAEKEAERAVNDLVGTDAPAVVQGIISNVIETAQVSDNTISTTNEQVTERMQLDTAIVSVEGPERALEPI
SSFGGEPSGTLEDVGEDGAEEDYVEDQEGDAEVEGEGDEDGEEGSGSDDEEEEEDEEEEEDESDGDESEDLEGSPEIIAI
DGPNGPPHFTLHPVVKTEPTSPGPIPTTLSAEPTEPLSTADGTENVLIPKKKKRARLRSPSEDEDLAPPPPPMKTIRLER
PLVQDGETMEWNILDDARANGLCVAWGVGVVDDLPGSVPGTITPGASGMSGVVEEGMEVDGSPMAGPSTGGILGMGFADE
DPEEIARKLEEKYGDKKKTKKKKRPTDYDLEDPFIDDSEIMIDAPTHYARPAREGFFVHSGPLQLMKESPAKKRNINNKP
KSTQAKSKGAPSSPDPKEPRTSLSASLLVRIRAREGLRDPSSQEDAQNGPISVNQNSDTIGGNDGDGDKDGLWQSLFQRD
LEKQPPVDRVMFRTASRHDKYLPPYPAVPQEVARALLALRLESLEYDWDHANRSKFPEHLKSSLKRASTIAYQHDAFDIF
DHASEDKGFVICLQSVYPYNVFTLRKLVTKLIYEGYLKWLQDCEDEGIRQFKEEIDKDSAMWIEKYETSRRDWEVEVAAW
DPSSSAQPTPKSEDVRPTEPQRRFVWTSEMRDIFWQLIENLRVITELIKKGTDWHAAGAKNGKEWTEQALKSRLYKKIVD
IFPEGYMNNNIISRELTKLKKRREEAQKKSDDTRKPGVSKEEEPEGVKPEDASKD
>XP_003193315.1 Hypothetical protein CGB_D1270W [Cryptococcus gattii WM276]
MSTIARPITSRLWNRYTTALRERPLRTKMIQSGVLFIAADIVAQFGIEGKSLRRAISGEEGDEVYEPLRTARLASYGTFV
FAPLAHIWLSTLEKISLSNRWTSLASKVILDMTVWSPCVTFMFPTSLGLLEGKSIKEVRHKVAMGWFPTWQKAVCVFGPT
QVLNFTLVPAQHRLLFVQSVGTCWNTFLSWQNNRNNKILAVATLKLAEARVHALEIESGEHPEETEVEQAEREVEKAQAT
LRRAEEKKERMRKEGGEAGVGVRMGWS
>XP_003193316.1 Hypothetical protein CGB_D1290W [Cryptococcus gattii WM276]
MPPPPQHSTGGSTFDKIKMGAIMGSCVGLTIGFIFGSFSIMRAGPGPRGVVATLSQYMLSSAATFGFFMSVGSVIRTESE
HKYILHPMANRAASEPWRMAWKRAEERRRAEASQ
>XP_003193317.1 ARF GTPase activator, putative [Cryptococcus gattii WM276]
MAENYQKKELLALMNTGDNKVCVDCGALSPQWASVSYGIFICLECSGVHRGFGVHISFVRSITMDKWSDEQLNKMKTGGN
EKFKDFMENYGPEGGYTKGMGMQEKYNSWAAAQYREKLAAECAGQPWSPSSPPANFGIASRPASVQATRKSRATGGVSGS
SLNPSRTNSPSIPQGSEDFYGQKSANEAFFERMGNANASRPDHLPPSQGGKYSGFGSTPEPDVAASHPSYSLSSHAAPTL
DEFQRNPLGALSKGWGLFSSAVASAGREINNSVVQPGLDRAQALAAGENSEEWKRYVNQASTQAKDASGWLGQRAQEGWE
NLNEVAKTKEGVDLNEKFGKLGLVGKSNIPGSKSYGPVGTLDRAEDGLLSPHGGKNDEEDFFESWGAAPTAPAGTKSVAD
KGKKKDDEGDEKWKDD
>XP_003193319.1 Hypothetical protein CGB_D1370W [Cryptococcus gattii WM276]
MSSTLLSTHASSLSLSTLSKPFASPLAPSSVTLPLPSRVPKNSNPAVAISPSDHIFVYNSESSFIWEYNSKGRRISEIAL
GKGEKAGKVACWEDGIVLSVRKQVRIMMKDYEGKIGKWRCSKVLGELGDSITALCTDGKLIAVGSEAGELVVFEMNTGSM
TSLSLNEDFSGPISSSIAFSSSLPNTLVIPSAISPTLLRITFPVPLDASSPQLQLIRPFSSPNDAPIRNLAFSPVTVTSS
GEKKGGLCALVAGEEVVLVGLDREKPGLGKRVEFGRKVDALVFLDGATLGGRTDQGSLLIKDLRALDKVPVEMGLKDPIL
STRVMSSGSCLPPPRASVASTISASHRSTLGEVDNNLSAHPNTHDVKGNGKAPIPRIKEEKSQLRAVSTGAVEDGERAGR
RDERKERRSISGPVSSTNQPRERQIRHSDMGSKSRVIEVIQEEEPEQGRHVAAPSSGRQGQTSSTALQSEPQEEPSIDLT
WALRPSASHTQLPTKSIEKEMTDKEKIAELRREIGNLQLDILRMGRTFRNEIRRAVQPLAEEIRRSKEIIEEQGQEIARL
RAGR
>XP_003193320.1 Zinc finger protein, putative [Cryptococcus gattii WM276]
MGRAEAGSTKAIANAIKAKGLGRLRWYCQVCEKQCRDENGFQAHCRSEPHMRKIMLLGPKAGQAISDFSRQFQSEFLLLL
RTRHLTNRVLANKVYNEYIQDKHHVHMNATRWVTLSGFIQKIGKEGLVKVDEDEKGIWIQWVDNRPETLSKQAAALKVER
SQMDSEERERKMLEEQIARARAQQADQPDLTVGLQKKEGETIKLNLFGASEPKTEEGKEGESASAPAEIKTTIGFGKLSA
PGAAKPLAISTNPLKRPAPVNVFKSSKAAKTESTGSPVNGDGNGAPKYKSEAERLMMEDQARKTSRGQGHGPGYRGFGPS
RGGR
>XP_003193321.1 Conserved hypothetical protein [Cryptococcus gattii WM276]
MGEGRYGLGFEGVVATPVTFVPERSISNPEPMPIASRQFNDLLRSSSRAPPPAHIFPSKHTSLRVKLDPNPPPPRHSRQD
DSGDGNEDVADDDDDETAVMKITDGRDIGKVEEGMYLKSKLWWLGMVLIAVGEGGNFLSYGFAPASVVAPLGTVALIANC
IFAPLILGERFRTRDMVGMALAIIGAVTVVQSSSDTSPRLNPDQLLTALTRLPFLLYTLFSILLLPPLVLLSNSSFGPAH
LTIDVGICALFGGFTVLATKALSSLLSGDFIRAWKSGITWACLVVVGGTSLGQIRWLNRALMRFQSKEVIPTQFVFFTLA
VIIGSAVLYQEFRDITRSRFINFAFGVRFFLFSLTTPKKKKKKDMALTGMGFPRLQQFSWVSIFLRLPPHQFLWRKTKKA
TNHRPSKLMNTSQYRTPHLPPLSIAFSVTPLNEHLSSAQSPLPLYLSLRAVSAVQMVYREDIVMSLSHVYPPLHQ
>XP_003193322.1 Pyruvate dehydrogenase e1 component beta subunit, mitochondrial precursor, putative [Cryptococcus gattii WM276]
MASRITRSIPRALRAHAAPLSTSAPAPASASAKLVARNALLTTAAPKVPRSASRFLVGDGQKRAASSDEGVTMMTVRDAL
NQAMEEEMIRDESVFVIGEEVARYNGAYKTPITEAGFTGMAVGAALAGLRPICEFMTWNFAMQSIDQIVNSGGKTHYMSG
GNVPCPVVFRGPNGAAAGVAAQHSQDYCAWYGSVPGLKVVSPWSASDCKGLLKSAIRDSNPVCFLENELLYGVHFPMTKE
ELSEDFLIPIGKAKIEKAGSDVTIVAHSKMVTHSLEAAEILEKEEGIKVEVINLRSIRPLDIETIIESVKKTKHLVTVEG
GFPAFGVGSEIIAQICESTAFDYLDAPPERITGADVPTPYAESLETMAFPDTPLIAKVIKRHLYRQ
>XP_003193323.1 Hypothetical protein CGB_D1440W [Cryptococcus gattii WM276]
MGACHSRNHFTSPPSTPTSKSCSLASFPNPIVEVTDDRLSEFISTLHLEGQRNRLQDISVAYKFSPNNQSILPPLVIKNH
VYQRRSPLSFHSLRSKTTCSISSINNVSKGQQPHVMIVATPAQAVTPCLTPNEEMAYPRRMSVYTHIPTENVEPIPEPRG
IRPLFLQEKYGASFCESIFENNINKEKTLAGCVAAQAEHVRDIESTMETAKAVCEIGLTDHTFIPARERARSNSAPTIKT
LSKRNSFKTNSFTARITSVFRRSPKPALPSIDIPFDANFVQQPATPQLQPLEFGAGFGDDLSIDQAAKFATDTASSTVAV
STPDLVFSSLRSSLPSSASSASSLSVYSTDSYEESSPAISLVVTPPTESSSGSQAPRNVSEPPVMATDTTPTGSSFAQPT
CYSEETKSRTATTELAAGPSLLPTACGSRFIEMFV
>XP_003193324.1 Conserved hypothetical protein [Cryptococcus gattii WM276]
MEAPSPPREPPPPSPPSSSSSPARSLDLPSLQPLSHAHPLLAAPTFDPDAFLLSRIHIPLEELRAELREYLGDLREELVR
LINEDYEEFLSLGTGLRGEEERLKRLEEPLQGVKKEVVSVRDVLAEHQAKLQEKLDERAALREEKALLDLLQRLFDTLTK
AETLLDSPHTDEVETSKLVTRVAGEYTQIVYLMNKARAEECAIVSVVEERIINIKTRLSKDLSTVLLNELENQNAFGLKQ
CLKTYELIEGWEEAEEVVRKVFREYCRDTISSSALSLPTSPIAPQTPHPLQNASSDVPRLPASYNTPLALLFNRILAQVA
SYQPLLDISKEISEKFDFLARVFWPEIGDTIVERLGNVIFAAGRPDDLHKYYTTSHKFLDLLESIAPSARSVLAMRSSPS
YTAFERRWQLPVYFQLRWKEIVSLLEQSLAGQPNYTTSSASSGQKGGEWVLVQSGAVWKALESCWKKDVYIAELAPRFWR
LSLQISARYGTYLKSTVDSYVITEEDNSQEDAALRFASAAVVDLEKLAAKAKDLDVIKKLNLDEQLALPTTPYTSKILNI
LTRRCTDPLKLIRSIASQFRSSPASSTTTTTTTSTSSSSTRQPSYFVPSVFKPLHSLLSSQPQLKERYQQEFGRQIADAV
FVNYASTLASVKKTEDLLRKHRKSKKSGITSFFSGGGGGGGGGGHDDGSGEKEEERFTNQMKVDIDALKEDAKGLGVDPE
SMDSWNELLAVVNKPGEA
>XP_003193325.1 Hypothetical protein CGB_D1470W [Cryptococcus gattii WM276]
MSQYPILAFLSNKLDRPPSVLAHSFLLLLLSGVLLNPYHLSGVIVNTLGILWPTWLTVAHISSLHVSSNTKDDSTSQSGI
RARVRTDRKDKEWSSQTKRLIDYWILYSFSTLVESAFAEDTLLDLIPLWWAFKVLVIVWVSFGLRFGASSGAKEKTRPRP
LKLLTNSNLTGIPSPAVVKTSQTSYGDIDSSLSSSSSPSHPPSSSSTAVNTSYTYPYPGITTGKRAAADRGPTQSTPQLQ
ALRDELGGISAVLSHTPENIRRRRRGAGSRGSVAESASVMNEDGSELFGLSKMDRQSETDSHSGSDSDSKSESDSGSESD
SGSKSDSNSDSDSDSNSSSEANSASEPNSPSNSSPLSPPSSPPAPSPHLDTSASTSPNHLFISRKADTASSAFVDDSNNH
VRLPPDTPLDELALRGLKTIELEVGQEEEEEKGDEQLKIGFWKEWEKAEKEKDMRTDPEPPHAVFPFPDDKPIINPHPNP
DPINPTTITPNHPSRSTLPPPQSPIISNPTNPPAATLPHNQSPLAGKSEGRITRLTLDDLLALENDDPSSLSASITG
>XP_003193326.1 Glycosyl hydrolase, putative [Cryptococcus gattii WM276]
MIEPTDIPKKSLDKLGLPVRSIQTAALVSMDGSIESMCIPYFDSPSKQAYAPNSNVLVTKFLSERGVGVVTDLLVPKGAN
LNNSSSRAFLPWLIRKVESIRGTVPFKMECAPAFNYCRDKHTAEIVPDDSSANVTSQDTKVVFKSPSLKLDLRMITWSSD
QCVSDPEIKLQLADFSERGLLGPAATCDFELEEGQCVVFIMRESLIEALIRDTTTYWKKWIGGIKYSGRWRQAMLRSALT
LKMLVFEETGAIVAAPTFSLPEFIGGQRNWDYRFTWVRDSSFTLYALIRLGFTEELTGPRRADAFVNFILERLKDRNSDG
SLQIVYTIHGGKDLEEIELNHLAGHKGSKPVRIGNGAADHLQLDIYGELLDCIYLAQKYSKPLGWDSWVAVRQVVDYVCS
QVDKPDLSIWEVRGKEKNFTYSKIMMWVAIDRGIRLADKRCLPCPNRSKWLETRDRLYETIQHRAWNPSKQFFAQSYEDL
NTLDSSVLIMPLVFFISAADPRFTNTLDAILKTPEKGGLTANNSVYRYNAQLSDDGVGGEEGAFSLCTLWCVEALTRAGV
FNAKYLDHAMNMFMDFLGYGNHVELYSEEISAGGEGLGNTPQAFSHVTLISAGFNLDRALSGSGRSAWA
>XP_003193327.1 Conserved hypothetical protein [Cryptococcus gattii WM276]
MVNDRVMSEHRAVRKHAAQHDLFNRLHSIAADEEFVRRVGSSWYNNRFEVRCGNWYCDPTSSSNAYAYFKSTDGHMFHWD
FNLRRSNLPLASYAEAKGGLILVDSTRRGKRMPDGLSKTVPIWCAVINIAISLRHDVPQNWDTNIYLSPQIVPPTERSQI
ETRLQAWAESLERSSLPLPHLTKPLRPFFIHPSTSLPPFIPETPNYVPIICLSASRWVNEGRDEIPSVTSIGQRKVGFEY
VPGGGDDDELWARGLEPLIFHQHKEYLLSVERDDLPALVDRLVKSADPAAGISTSLVNCDLSSSELTGVPSPNSLMALDI
GPPSMKASWSLSPSEVLRIVPVEKYPKNIPFLLAVHPSERVLAVPSAKTGGKSYAIALRELVDYVKTVSIEQSKPIVLSP
GKAADFQKAIAVSDNAQAIDPAAIKITSLSSLAESRKIILPLALVILCALPGISEYSTRSPPIEGSLSKDLVTNKLHGLV
ALWPDGNPPRVALKRVNEFLMGEARRDD
>XP_003193328.1 Cell wall organization and biogenesis-related protein, putative [Cryptococcus gattii WM276]
MFADESLYVVEDGYTSLLATIMVSAICISFKIVCANCFQDLHDLFMIFYLLLTIPWMFLSTENAKRDSQHKRRIPFYGFL
ATIPPMMWFYYRHSVLRIPGAYTYYSMFEWSLVFWDLAFDALSVLELNHLKIAFIDVSSPSSQVRIAENARQSAFYLAKP
SVLEHLEDEIQVDWTSQAVGEPSPAWRQAVAWLSDVYFAICFWTVFTGLGFQLFYWSVWKLALAGSEFALVANLAGYLFA
FKSAHRYLISRDGQITHRIVTVVCGMGCYFFPWPAARLLGLTIGTWAGWSAMFGTWTRVKGSQEMIAEGQIIGLGMIVVM
LLKYANKSINPFWCLVNETSGGWNKTGLVLASICLAEFASRPADLHPASPLVDSSAKKTEQQIPKPHPTKMHTRLITVGL
GSLIHLLQTFMMDAGTVISWTWTGYPIKGPTLHPHAGFVIAAASAGLIAPRFALTSAWSLFGCISAYVLYSYPNWIGFYG
GLGLTMYLTSIIPAYIRAASTCNPATTFGNALLVNIAFDVASVVTTAYAFVPLGWTLRERTDLILGGCMLATVIGSRASN
SLAVPTASKPPLRTQRRTRAVAHFTLIAIVFLSIFSIIFSYYQVPTEKPVPYYPKHRIFSGGIWTVHFGVDKEGRDSQRR
MQELVKDMQVDVLGLLETDLHRFVYGNRDLTRAIAEDLGYYVDLGPGPNKHTWGAALLSKFPIIKSSHHLLPSPHGELAP
AIFATLDIHGQEVNVMVSHNGQEEDLLDRELQTTEIARILRSTASTPAVFLGYLVTRTGDRRPWPYQILMEDGKMWDIEI
GDRWRWCEYIAFRGLWRIAFARVHESDITDTELQVGKFMLAKPGERVIYENNQELYWHIGENDIPQPWRMPSMFRGKGVR
GHRYVVWDGPLYYMPPVQSQLRGYGWDWSNDFETAAVERF
>XP_003193329.1 Hypothetical protein CGB_D1650W [Cryptococcus gattii WM276]
MFKKPLAHQSNATPIRSSARRQLLSAILEQYPSLLAQDETDDHSKKELSKLILPEGVRIATFETSTGLEGTFWLSPNGDP
LWMTLGRNSKEYIPTLFLLSLPLPRPPLPIIQIYHPLPPPILTGAPLFIPAVRNIDKPHRLPAVSKSQLVAFVTSPTKDD
SVHYIGVGRVEAEGGMKGAWERRVNNLMDGGDREEGKFSDILCIVDDHLWDLGSKPTLSTFTLPPPQNPLAAPPEGFEPM
PKSSSPPAIQQLSISAEDGSKASIPVSTSLSASEISSLLSLSLLQALSGLQPSAFPMSASLLYSSHILPSRPAYIPKAER
DEVVIGKSDWKKLAKWMKEASKEGIVKIKENKGEVTVVSFDSRHPSLQAHVDYMTIAQEEAKASKKAAREAASDQSTNGG
KSSNKQSLDIEELWKPAGGAISFWEACGISKSDYHPPPTLKQALDGYITSHNLLDPTNHKFILLDDELGRAVGIKKPEAG
DKMARDEILNKLKNGVSWVVSIGGTIKKGALQPITMTVKSRGGRRTVTHVTGLELFNVDIESFAEDMRKRCAGSASIQPR
EGVSPKLGLQEVLVQGSQQKLITEALLERGVPKRWIKDEGDKKGKK
>XP_003193330.1 Phospholipase A-2-activating protein, putative [Cryptococcus gattii WM276]
MPKQYKLAFSLHGHASDVRNVTAPSQEVPLLLSASRDGSAIVWGPSNASREWDVKLRVEGPEKRYVSCTGMVSWGGQAFL
LVGSSSGILASYVLPAMDSPAPADDSPLPEPTHTLIEHSQNLCCMDVSQGGLIASGSWDKTVIVWKDFKKVIQIKAHEQA
VWSVKFVGEDRILTASADKKIILHSFDPASGRTTPIQTYTGHTEPVRGLALRADRQGFWSCANDGIVNIYSFDNPSPIRT
LSGHTSFVYSIATFPDGSGAITTGEDGTMRVWSETELVQTIPHTSNSLWSCAVVPSLVASSPYIVSSSSDSTIRFFTNEG
ALVAGPEELAAWDNDVKGRQLDKSQVGDVKHSDLPGIEALGREGKKDGQVLMIKNNGVVEAYQWSAPSSTWQQIGQVVDA
IGQGRKQLYEGKEYDYVFDVDVSEGMPPLKLPYNVAENPWIAAQRFLERHELPTSYAEQVVEFIQKNTGGVQLGTGGDTA
SYADPFTGSSRYTGGGVPTTGGGGNNGGFGDPFTGGSRYTGGGVSTAGNTTSSGDPFTGGSRYTGGATASSAPVQQSGAM
GILPVRTYLPFKQINVSAAKNKIQQFNDELKTSKPELALTLEEEKTLTEVYAFLSLPAVALPDPKSQDGKEKFDTGVILA
LIQKWPEDKRFPLIDLARVLAATSPAFALSPPHPFFIAASLSLPFPDPPSKSRETNTLLALRAIANLFVTANGRMMLSTE
DVTKDILANVGGVEWGKVGKNVRIAGATIVLHLSILAVESNLPAAVGSPLLDLINQILDSEKEDTEVVYRSAIALGNLLL
SPKAAGGSAVGKVAKSKESIKRWAGKESRLSSLAKEIEGLGL
>XP_003193331.1 Conserved hypothetical protein [Cryptococcus gattii WM276]
MAATDDFIINSNGLGYIAPSSEKKHASGVQVQSGTGVKGDDTMEVRFEFGGGLHLLFSSQPKHVAHLPRFVPGTTPPEPL
NMRYVVKWMKENLLSEREEMFGEGDGVRPGILVLINDADWELEGELEYELRDRDEIVFISTLHGG
>XP_003193332.1 Mitochondrion protein, putative [Cryptococcus gattii WM276]
MYAQLRIARRAPPAPRPQRRLLATPPPPPPAPGAVHPRPVVVHTKPPPVPGSSTVATPPPPRPRTFRRLALYTALGVAGF
YALSGYAGTKSDTYRDIFTQYVPGGEAVADYADDNGWDNLTGKAVRGWQSVTGARPQTTTEKVAAKIGEVRDRADEAKDK
AVGKHTASQKIHERAEELKKAVEQRTHDAEARLKELTGEAKHKVQEATKDAPFNFSEGVEGIVRAAETALHKAEHKTEHK
AEQPKAELRAGEVVEKGKPAAAAAEEHRPSSPFPDTQRPRELKPETVTPQVPSYEGKQLYTGPPLPLGHEPPPGYYLAPP
PSAKKQAVEEKVQEVKEKLPLLVPKVKEFASEEPIISQLASTIDSLTSSLSTPSQALSPDATGILNKAQDDLTALNARLQ
QVKKAEKAKLEQSITEKKKEFEALLKDKEAERAKSEAGLKQTWQHERQAMVEDWRKELEGELEQQRQSIEQRLREEVVSQ
GIELQRRWLRSIKSQVETERGGRLAKLDSLTTSLKQLERITLDNSATLDDNVRLHKIWSALRAVQSKVDAGDLAFDDELR
ALKGLSAPTAAASTGEPVVRSVLDQIEKSGIPQTGVKSFAALSSWFTNTVAPRIQSSSLVPAPEEATVISHLASAGLSKI
MFRPQAGRVPGDTVGAVLARAEWCLAEKDLDGAAREINSLTGWPAKLASDWLQQARRKLEVQQALEVVATEATLSSLLLV
>XP_003193333.1 Conserved hypothetical protein [Cryptococcus gattii WM276]
MSLSRPLIRTLQIRHNPHLLFTPVPRATTSITSRCIRLCSTRLFGTTVTRQVQVPQNMKAILIKNGTGHADDLYLGQEPT
PEPGNGQVQVKIKNFGLNRMDILQREGKYPLPPQASKTILGVEFSGVVTKLGEGVTKWKEGDEVFGLSYGGAYAEYIVSP
EIMLLAKPKKLSWVEAASIPEVWMTATQGLTLEAPLKEGQNVLIHAGASGVGIAAIQIALHALGAAKVFTTCGTDEKVES
LKQLGHSDRLHVINYKTQNFEEEIKKVANGVDLIIDFIGTNYFLQNVNVLRLDGTLYSLAFMSGAKFPEGASMAPFLGKR
LTFKGSTLRSRSSEYQAKLLKTFEEKILPKILDDTMTIKVHEIYPWSRVSEAHKAMEGNKNSGKIVLEVTE
>XP_003193334.1 Hypothetical protein CGB_D1730W [Cryptococcus gattii WM276]
MSSSFRPLAPVARPLLRRAYAAAAKPSGGNPHLQHPTDSRSEVLRNTLYPHDSYAPTSSSPTGSYHPDYLERLQTVIPSA
EAYETIERAWQLHQRELREARKVELDAKYKSMVEACDELERITNPANGGPESVDGKGGLYHRQVYNLAVASVRQAHRRGE
QPKGKKTLEQRWLETRVEGLVPREAWVPVESRGKGWNYEWQRPGA
>XP_003193335.1 Hypothetical protein CGB_D1740W [Cryptococcus gattii WM276]
MSSNAVSERSRVSTRIRSKSILSSTLQHLEPHTYAKELNLSDSEDDISPQATSESSSDSVNAYPMLLDVDASILQFLAGL
QPPAITPWQDAGPDLDWVPKWWHNEQNQEFKAAAIDKKSLNEWDYLEAPWLYRLKCKTSPRKRFTTPQLQILEVQWSNDI
SPPKVDRQRLAMWMGTRTKHVNIWFQNRRQYEKKVHASGEIPEPAYIMVDGLVEPTAAMKVIVSKIANGELKTNNLTAVA
SSFNSSNKKRASRPSVKRSSTWSNTVPSSTPSYEELQTPPTQGNRKFTHVSITLKHKSSFTQDQSQQSGSRQNEVKRPKN
VDPRQHADPGQKARSSNTSAHTDAQRQPRTDKSSTPIHLYTPPQRHSAPVNRILPAYKTDWSRESSFRFSAIEDEGNVVT
TGNLADSKGKRYPPSYEFGRGEPRPMCPLREYKQADWEVQEVLMAADILMGMQRTR
>XP_003193336.1 Short chain alcohol dehydrogenase, putative [Cryptococcus gattii WM276]
MSFWSNVWLWIRFQVNAIIHSGFPCFFWIRPTWSIDKIPDQEGKVVLITGGNSGTGYATALALYNAGATVYLACRDLTRA
KEAAEDIKKGGERGIWGVTYPSEELDKAGGNKKGRVEIIKLDLTDLASVEKCAEEFLNKEKKLDLLFANAGVMATQEGQY
TKQGYTLQFGTNVLGHHRLITLLLPLLLSSPPSCPSRVILTSSLGHLTAPKGGVNFKSVVRDPSDTGCGRGKYELDKWTE
YGQSKWGNIALARYLEDTYGKDGRLISVAVHPGVVATNLANHLPFVDFIAERVPWLRHLFARDPSTGALNQLYAATLALP
DAWFLNGEYVVPYNTVGMCRPDLWNKKRIEEVWNWCDEQGKKSA
>XP_003193337.1 Cytoplasm protein, putative [Cryptococcus gattii WM276]
MASKQHAHLLSLARGMIPPLHPKLHKGQAGRIGVLGGSGDYSGAPYFSSMGAMRFGADLAHVICEPSAGAVIKTYSPDLI
VHTILDPQKSREDIRSALKGVMSRLHVLIIGPGLGRDDHMQSCAKIAFELAKDMEQMGVVVDADGLWLVQNEPKVVMDWP
GVPRIILTPNVMEFKRLCDTMLTLMNYQKIDSSGPHTSLCPQLATALGNATIIQKGPSDIISNGLKLPSSFLSDESEGER
NYLEVKVEGGLKRVGGQGDILSGSTGVLLAWGSEWVRGSYKHVGHPPPQEKAIAENIPVLAAYGASTFNRTVSKRGFQKK
GRSMVTGDLVDMVGDVYEEVFGNPGEMEGRGKL
>XP_003193338.1 Hypothetical protein CGB_D1790W [Cryptococcus gattii WM276]
MSCEDFLFTDKISPQSSIELEEADLVNTITTVDSVLKSLTPLSTNVIKGYILTWAGKGNFARGEIPFWAYHKVVVVLPYG
QYPITQRTQVCLPHSHSTSIDGYCTGCTLAIAVRNTTEFRSRSRLPNFTWQSRPRSSFKKTHLLDSFMPPSAERSKIARK
IDCEVGGSRTCWADWKPAGTWSALCRDFW
>XP_003193339.1 Ent3p protein, putative [Cryptococcus gattii WM276]
MDLIENLAKQASQLTMYDVKSYYTQAKNAVLNISEMEAKVREATNDDPWGASSTLMQQIAEGAQFNEIMPTIYSRFMEKE
AREWRQIYKALTLLEFLVKNGSERVVDDARAHISTIKMLRSFHYIDEKGKDQGINGLIVRNRASEIALLLGDVEKIRTER
RKARANRNKYQGAGNDGGMSFITSTGSRYGGFGSDAVGSGSSAGRYGGGDDFRSSSRGFRDTSSSQSQFDEYEGADDFDD
QPPRRTTSISRSVAQAPPKPVAKEKEVEKPKEVNLFDFDDEPVATPAVPPAVTTSAAPAVGGDDDFDDFQSAEPAPAPAP
QAPAPAPAGRRSNANVFDLLNSTTSAPTSAPSISTPAFSPPASNSSGPTLGYGAMPPPFNAAPSIPSSNAAKHPAPSSRP
SYTSSSTPSALSPKPTGGSSNSTFDDLFASSLSSIGKSSTAQSKNQGGKTIKDLEKEKMVNSLWGSTASAPSQSTQVARP
AQPKASGNFDDLLL
>XP_003193340.1 Hypothetical protein CGB_D1830W [Cryptococcus gattii WM276]
MSSPSAPSGNSPFPFLQEEEERLEVSDRKDASSVWALKVPNFLLQRWQTVQEPGVELGRLVVDNSVTPPNITLKLTNAEE
GTEEGERAKRAKYDVEGLPDEFKVEVPMERSKNTFLFSEMKKVYDKGSKQREQQTDAPRDAWGKRKREKAHPKLLARVDH
EGHIQPIRTQKYLDFLKARRMEAEQSRRPVVRMEDTGLSQAEQNQLASGFRSANSTFGSNMIATSGERFARLERHELTDR
IFQCFRDHPYWALGALKQTLEQPDAWLREVLRDVAEQVKEGQYQGYWQLKPVWREDAWKGGENGESVKSEVKEEGDVKPD
IDEDDDEDEDDLEEVM
>XP_003193341.1 Hypothetical protein CGB_D1860W [Cryptococcus gattii WM276]
MLPARVILHSARVLPRLIPFASPSVGCLFARNPTALCPRILPTKPYSSKKKNKEIELGEWEDDLFGEETSIRPGQKEVVL
EEEVQLNEAAFYRKDPPFPTKETPIRPRLPGSIKKLNRILSRQRKVEIPEDELEERFVRGRGPGGQAINKTNSSVSLTHI
PTGIRVQAQPTRSREENRKVARRILAERLEVLRATGQLPGMSGLEGIEGVSVDMGGEEGEEGGEKLSKKERRKLEETRLS
ETYTKAEIRAEKERRRKANRAKKAKKKYGTNDKGEKMLAKEIEDNGSEVDQLEMDAEVTEQDVEMDEEFKRARKGV
>XP_003193342.1 Hypothetical protein CGB_D1880W [Cryptococcus gattii WM276]
MASQKPLDTPPASIRSSSSSSNHAVENVIDVAKPVSAAQSASTTTTLPTDSPSKLPHSLSFSLNRKSKKSTKSYKTSAGP
PVPFPAPAAPIDSHIASKSSSTVTDDTATLSSNPDDETRPRYHSAISRSTISRSQSSSFAGKLQSLRKKIESELSRKRPG
SNTNQQSNGSKRTSKRAQKGTVAGLRPSPALTVPEGMSVADASQLCAAKRADCVLVVDEEEGLSGIFTAKDLAFRVTAEG
LDPRSTNVAQIMTKNPMVTRDTTNATEALQLMVSRGFRHLPVCNEDGDVVGLLDITKVFHEALAKVERGSTATNQLSAAL
AGVQSELGPGLNHNPQAAAMLAYVETLRERMALPDLTTVIDTRSAPPTVTPRTTVREAARLMKERRTTAVCVMEANAGTS
AVSGVSGGNVIPKIAGIFTSKDIVLRVIAAGLDASRCSVVRVMTPHPDTAPPTMVVQDALKKMHNGHYLNLPVVEADGRL
IGIVDVLKLTYATLEQIESMNEDRSDESGPMWSRFFEGLPGAGGDDDTASIVSASERPDTPSRSHLGHGRGLSSMTSPIS
EIMPNDSASVVDDNISDLGGKHGPASSVAAPALPVDDGTYIFKFRTPSGRTHRFQARHDSYELLRDIVAGKLLTDPFFTA
PGAKEGEAVHLPDPSNFTLHYTDDEGDLVTMTADSDVADAVRIARGQKSDRIVLLVDGGKVWEEAARDLGGEKAVEKLKE
VEQEVKAVEEEEKQMAQLTADPAVEPTYGNEHVHAQQWKDHGRTIKADGQELVGGIIPKDMVLPAAIGFLGVVILGVFIA
GRK
>XP_003193343.1 Hypothetical Protein CGB_D1900W [Cryptococcus gattii WM276]
MPGPKPNPTNTLPQAYKLVRQILSSAKSGLHTKDIVKQGVALYADRLPPHAFEIEEPVDERKHKGKKRHIPEPKLVPQGH
PFISTNFLKNHVLPTLQSQNLIHKHIVQLDDSESAPSTPTKRGNAKRQFVWSLRDLPDVESQSTSWSYSEHWQRLLSGAH
PEDVGAEHKHFLEQMKKDERRQAIESGAERRTEEEIWAWEDRKVGVTTEKEREHLNKRRELKRPQKEWKRYGRWQQLFRD
QETSTV
>XP_003193345.1 Hypothetical Protein CGB_D1910C [Cryptococcus gattii WM276]
MVEEYLEVPGTARIYALDGEGGQGGNTNSLEITLIPTPSKDPNDPLNWSKGRKYLMLACVALYVVKCTQDNMILTSRQPR
YTISVTILSSDLYSVFDPLSASTGLSLDQLNVGTGYLYLFIGISTLISQPCSMAFGKKPTYLVSAFGAALVNLWTAFARG
NGQWIASRLLLGFFISPSFTLVEVSVADVFFLHERSFPIGLYFVVLFMGVSLGPILSGYIYEGIGWKAIIVSLPVYGLPH
EWPLIYPQWLSTGLMVIVGFVLFFFLEETSFQREHLTNVNEESNESVTSIGLSPPQGCTAAQALSSIAIENSNVENPDKK
GSLADTTTYYVEPTITTITSFASTPWPGPKFWKYTRPHKHAAGILMRGLVQPILLLRLPLIWWSGLMFATYQICFNR
>XP_003193346.1 30s ribosomal protein s13, putative [Cryptococcus gattii WM276]
MHLLGHNLPDHKPLKIALLTFYGISHALSARLLPRLGIHSEATVAQLTEPQLTALSAYLSSPSTTARPSEQQLELAPPGG
KVLKPVGHPAIFGGLNKGKGKGQEDPLDDLKIETEKRRAMQADIAHLRMVGTYRGRRHAAGYPVHGQRTQTNAKTAKKHN
RVERRNFGIQSLTRFTPTDLPQPPTVLSLLGRRQ
>XP_003193347.1 Hypothetical protein CGB_D1870C [Cryptococcus gattii WM276]
MSLLPPEEEGDGVEVAWEDQQRINTFSKLNNRLSDIQDLLKVKNEEKEYYDDLSTELELADEDNPQPVLYKIGEAFFYLP
LRDARRQLKGDMKKYEKEIEGLESKARECENGMKELKVLLYAKFGKQINLETTP
>XP_003193348.1 Eukaryotic translation initiation factor 3 subunit 6, putative [Cryptococcus gattii WM276]
MADPSAFYEPEEDELLSQLAIPVHTYQPLSEGDEYRRLQQLEQHAYAQQTAMAQEQEMEQLAALELVPEDVKRFLVMFHQ
AILENDLPTITSMYESGWNKLTQAHYLNNEWPEAELIAPLVGNDQVFLTLYRELYFRHVYARLQPTIDDRFQSYENICEL
FNYLLNSEGPVPLDLPIQWLWDMLDEFVYQFTSFSHWRSSPKSKTEEELEMLAESPNIWSSYSVLNVLYSLVQKSQINEQ
LKAERAGKSVEEVAEVAGEYGSKPLYKNLGYFSLICLLHVHVLLGDPTLALQTMENVDLGNAAFLTRITACHVTTYYHVG
CAYMALGRWPDAIKTFVSVLIFFIRMKQYHTRSYQYGSIAKTCERMYALLAICTTLSPGPSDENIMTIVKEHYGDQLAIL
QRGGPEAVEAFKDLYLQACPKYLNVNPPPYEDASALEAWLANPPADATQRHLELFLSDVQAVQGVNGMRNLLKLYTSIDA
AKLAAFSVSGEEEGEEEVLQQLMVLKSASSTYGRGQAETTLLDGERKVTNNLDFTIDGTMVHVEETTSHRRYAGFFIRNA
EHAQRALSSIKSAPLPIRKPASSSAPAPPTTSAPINKPGESAAAEAPAAAPEKKAGAWVPKSRQARIAA
>XP_003193349.1 Conserved hypothetical protein [Cryptococcus gattii WM276]
MGCGLSFEFKQQYGIMDNTSSTDVFEVYLSAQGTSDFDEYEDSQNDEAPSQPSSDLQTVDRDIVLADYSEFPYSAPSNQW
PEFTGCCPEHDDPLCYVDGCGFSLPASGPNDCPNYKVYGIVSVGAHGIIHRATDSKRNKTVAIKVTKEYHGSDTGDAHMR
WELCSRSFAAREMAMLDVCDHPHIVKPRDIVESPDGKLGLVINYFPGGDLQKFIKAYGPLSEFDSRYTFLLSAVSHLQTR
HMVHHYMKPENILIDLDGNVFLSDFGVAHIFDQPYLSALPVCGTVVYAEPELAVRKTRYSPFKWDIWSLGIILFFLLTGR
IPYIGYEEFPGLHAHIMDVCTFVASVPVDYPDSISREVRNLMDRILDVDSEMRAGCNQLWEHSWTKGTLTGPRLGYRGME
PGSGIFGTLGHRCKEAEREKKMERARKKFLVKFRDNK
>XP_003193350.1 SWI/SNF related, matrix associated, actin dependent regulator of chromatin, subfamily a, member 3, putative [Cryptococcus gattii WM276]
MSHIDYFGGQSSTAQKRRRQTQATSSQGEDDDPRSRALEHDEHFATFRSDVVGVQYYRGLVGRGEYVLLRREPTNKWDNN
AVQVINAGGSQVGHIPRAVAANLATLMDRNQISVEGRMVGQNLDGAKHFKLALDVSIYLNNSTRESLESALQWVSPGDRV
DNQAPRPVYMSQSHVRGTAGSSVGLPQSVDNTMKELLEGLNRDKADLKQVDKVMDALTSDVDVSKLPLHPAPPGTANGQL
LTNLLPHQSQALHWMITRENPQLPKSPADPAVQFWVKQKGVGNKPDYWLNVATKTPQNEAPQLGRGGIIADGMGLGKTLT
TISLVLATKNDPVGDKVSQSTLIVCPLSVLGNWEKQIRDHVSPSQLTFYTYHGAAKGLTAKKLGGYDIVLTTYQTVAGED
GAVPDIEDTPLAKKPRLSTKKAGPLATINWKRVVADEGHQLKNPKAKMTVAFANLSAERRWVCTGTPIVNSPNDLGSLLT
CLHICAPLSNPQYFRALLLRPLSRGDPTASKLLQAVVSQILLRRTKDSKGANGANVIELPEIEFFRVPVNLDDETRKVYE
EVLEHSKRRFEETLRTGEGAANVLSMLTRMRQLCLSLELVPQSFLDEIRAPPKFQNGASPTSIGSLSNEAKGALVKKLRQ
FVEDEIECGICMDEVEFAKDPAITDCGHPFCLPCIERVITGQGLCPMDRHPIAHGSILRLPSDEDVYIPSSQARSINSAK
IDELVKYLRIFPRNDKTLVFSQFTSFLDCVGVRLEEEGIKFVRFDGRMSGKQRTAVIKTFQEPVKGDDDEKTPKVMLISL
KSGAVGLNLTAASNVFLCDPWWQSAIEAQAIDRAHRMGQKKIVRVFQLIAENTIESSVLDIQKRKDAMVAKAFEKSSKES
QKTKKEARFEDIKELLGMK
>XP_003193351.1 WD-repeat protein, putative [Cryptococcus gattii WM276]
MVRSYMRHGPTQAFGIICSPTANSSYNGRLAYVPGWEDVLVWDTKRGEMVAMWHSTGLTSPVTYLTPAPTPYTSTSTTPV
TFAVSYQDGSIRLWSYDPSTPDVEASEIVTFNGHKKSVTIMTWDHDASRLASGGTEGEIVVWDRIGEVGLFRLKGHRAPI
TGLAFIPHPRGGHPGWLVSTSRDTYLKVWDLGTQHCVQTVVVGRGEVTSLAVREEAEESIIGQDEDESEGEEYIKGRWVV
VTGSGDGEAQVYTIEKSQLARGMAEDENGELPTLIASLCTLPLPSSTHPISQITWHPTLPLLSLQTSDRGIAILRLRTEE
EVNAKRARRKKRDREKKKKGKSDKQKDEDKEEDEKDEPVKWEERVAIWCMVRANAKIKSFAFADENVASVKGGVSLLLAL
SNNSIESYTIPTPGSKSKLADGATPEPTKTHSIELPGHRQDIRTISISSDDQVIASASSGTLKLWNARTTACIRTMECGY
ALCSTFLPGDRHVVIGTKAGELMLYDVAASSLLKTYKAHSGPVWSVSIRPDGRGLVSGSADKDVKFWDFEMREEGEGERV
VSRLGVETIYKTKQLALVHVRTLKMTDDILSLKYSPNGRFLAIALLDSTVKIFFSDTLKFFLSLYGHKLPVLSLDISSDS
KLLVTCSADKNVKIWGLDFGDCHKSIFAHDEAVMGVMFEKEAGSHNFWTVGKDRMVKYWDGDKFELIQKLSGHHGEIWAL
STSQSGQFVVTGSHDKSIRIWEKTDEPLFLEEEREKEIEAMYDSNLADTLNREPGEGEGEGDEAEAVQKQTTETLIAGEK
IMEAIDLADADRATTRQWEEDNAKSNVEIPRPPRNAELISRGDLEPDEYVLKVVQKIPAAQMEDALLVLPFRMVVSLMGY
LDEWAIQGKEIILVSRILFFLLRTHSSQIVSNRIMRTPLLTLRHHLRDALAQQRDVMGYNLAALKFLKGRWESERVAGLY
EQEDLDEEVVRKRLEEGRGKRKRIEVRA
>XP_003193352.1 Conserved hypothetical protein [Cryptococcus gattii WM276]
MPRSPSPSRDYDRPRSRSRSPPPRKKPKELSFYKKSSSSMGSFSHRRDPLDEPTSKERAEARERGEVPRRFGGTREQGVR
NTMGNVPSASVGSFKRGGDPLDRYGVRGDPRDERRDEYRRDDSYRRDRDRDDRRDRDRDDHRRDRDRRDRDRDRDRDRDR
DSERRTDRDREGSRRDAPPAAAPSSTSVPPQRPTAAPSAASMRLIEVIANDRLGRKVRVKCLPTDTVGDLKRLIAAQTGT
TAQKIQLKKWYTAFKDHVSLQDYEIHDGMSLEMY
>XP_003193353.1 Histone deacetylase 3, putative [Cryptococcus gattii WM276]
MAPDTRFTNRSKIRVSYLWSPSLQRLSDDLPSNVGRSSMVHDLIKSLGLLDFEELKGSLSGRGKKGDGDGESEDDDDNEG
DRDEIQNEDKQEADGESQRTPVSPTELSTHAQDEKATVVLPDPSLGTKTCLIRYHDRSYIERLLKAHTDEDPNDPTHLPS
SPLSSTSSPRRAKIARTDPYNLSHDNPVFPSLSSYISHIAAATSTACRLLATDETDWAVCWDGGRHHAKRKEAGGFCYVN
DLVLGGLLLAREGRIPLQLKEGEDVKRQRTRAPRIFYLDMDLHYSDGVSAAFHSPTVYPYPMEEGVNPPKPPNVLTLSVH
HSSPIFFPPPTPLSLLPSPGTESPFSLSIPLSAYPSRQTYAKVFNQCIQPIREAWDPDYVILQLGTDGLPGDRVGQYGNW
SVAGEGGIKWVVERVKEWGKKVCVTGGGGYRHDNAARAWAEVMGVLLDRDFEEDMPIPHHDHFEQYAPSFTLQVPDSHMR
DENKPEDLEKAAEVFNVLAERIKVIVDANS
>XP_003193354.1 Hypothetical protein CGB_D1710C [Cryptococcus gattii WM276]
MSKHKKTPLRTSNIISLHWKSGDRARIPSTARSSESRGTSPMIKRTDSLVQRLQSLDNLPDSRYPGPKAKGSYGTPTPER
PRPVRRPSQSSDVLPCLDSQNSSPQKRTPQTGKSEEGVFSAPASQQESSRRKKSATQPTCGNDHHEQPFREPSRSFSIKR
PSEANVSYQTNYSVSPLAQHHRQGSLDRAEALVMIERMKSTGKLKVANPDPPKISNSSTVTHQLSPSPRTRPVTTYSLYG
GLASDSDDSLAVNKTPQHSPDKYKYFTKERQDNSPVKSYTTPSRNQGYTSFQRVQSSRKGANILTPTRPERSPHRPVVGL
IAKEKSQSHEQDALFEPFVDTLAYLTCPQSPSHALARSSTGNMSVFRDSHIDSPSPKSNHEKEEEEEEEEEEEEEEEEEE
LLLLDSDASSVDSGGDYRASWGSERRFSMRNVSVTDMYLESFYGDDMNDQVGTGDKSPGRMTVEDDGPLVPKSLRKTKKI
GDRLVNV
>XP_003193355.1 Protein with a microtubule function, putative; Lia1p [Cryptococcus gattii WM276]
MSVQVSPEQMATLKATLLNTPGNVPLHERFRALFMLKAVGGDAVVDIISEGLKDPSPLLKHELAYVLGQLLNTRALPTLS
RVLENPTGEHCAMVRHEAAEALGAIGAEESLPILRKYMQDENREVRETCEVAVGKIEFDLSEEGKKTNVNPDFPTIDPAP
SAAPSDIPSLRADLLNTSLPLFQRYRAMFALRDFGAGSKEAVEALADGFRDGSALFRHEIAYIFGQLSSPYSIPSLLSRL
RDAKEDDMVRHEAAEALGGIASDGVESDNPDIVLPEDERLPHGGVLAVLREWAVKPNAPTVVRESCQVAIDMWEYENSAD
QFNPLDALSAKQDEREKSEKANTTGMERSAHAAVAAMGVAA
>XP_003193356.1 Conserved hypothetical protein [Cryptococcus gattii WM276]
MYDEVPFSSLQSAAEYIVTAFGGEEMTYKIAGVHGGAYYWGSINTHRYTIWRHARKMHGRCFAVNYRKAPQYPFPCAIQD
CLAAYLYLVKPPLGAPHRPVDPKSIVLAGDSAGGGLCLALLQILRDTPGLELPAGAALLSPWSDLTHSFPSILQNTATKP
SSLWPPPPPTLTHAVQSRLRSRVKEAAARIREHDQEAKSKKSHSEGIKGDKLYSVVSRISTRSHGKVNQRHDNPEGDSGV
ESSNVVHASAPSEAKTSDSPTSSPSTLHPTASSPTDPNAHPTPREGPPNPTFANPASLFRTLVPPSPNETRPTTLAQCTT
PLSLKVKDEKVVLDTQIQIYATNAQLCHPWVSPVLGYLGGLPPLYIMCGDKEVLRDEIIYLAHKAANPSDHSLRPDVVAL
SPSLEEIESRYGPTNVHLQVYDGVCHDLPLFSMTTAARGCFRAIASFARYVTPSTPGSLYIGRNPSVAEESDVSTPATPN
TFITPIASVDAEQRDKILGAPMASSPVQATPHPSQVSLRPNGVTSPPLCRKEPLSSEIPSLSELRIQNLDRSLEGTAGLE
RANGKINEMKEQKKKEVGILPPRRGTSLRESFTPSGSGLQNTSMTPITSATGDEVLGDDTGPRFAFGTSDQKKENGGKGV
EFEKREEQAKEGEEGYSGLNDSRAKKGEAGWPGIYRGDNPFTDHMIRERVSNIGVTRPLTPPPQLQALTMPPEEIGKIKE
GPAMRYINGQKLWDKKYRRTAERVKKRREKNLLQAHKAGEKVGKRLEGVVRESMRAEKAKKRKERIKEKVKGKKLDEEDE
DESETESSVKDGPTTVGTSMTWTWALKGEAPPPSAIVSRRDFVSD
>XP_003193357.1 Hypothetical protein CGB_D1640C [Cryptococcus gattii WM276]
MEGSQDVIDQTPQPTFEIVVLGSGGGPLETDCAGYLVKVIGQRWEDGILGLEGGSGLGALSTLFSSQSPDTMFPDITFPT
DYNTPLLQASYVFSFVSGYLITHAHLDHVQSLIMLTGSAPPRPNLIAPTYPSVSQPLPPLCPTVYGTTGTLEKLSTAYTG
EIWPELVAWIGERSEDRKTESPNKRRKANQSDRPTKSKFPESDTRLPRSKHSSASLVLSPLQTNSPPQLLTGVPSLGVRL
YPLVHGCTSKETYESSGAFIRHLPLPYLSPKTAPRVRSRRKPIEGKEFLFLGDMESAYRNTGENGTHQELRAKASRLNSM
IWEEAASSWIEGRLCGIFIECSYDSSRLGRHMYGHLSPPAVYHELKVLAGLVSQTKTPLDGLKIFITHIKESLVPHPEGK
TQHEIIMAQLQGLEKDGKLGVVFIRPAKGDRIVL
>XP_003193361.1 Hypothetical protein CGB_D1570C [Cryptococcus gattii WM276]
MSSDQTRSQRLKPSSITSSPSPTPKSAPPIIAPPNRRIIPAPLTANSLHPVEKEIERLTSACEEHERVIRSTLSTVRHHI
ITNAQGILERLSKVDDDAETLQSSIPQFQSNLRENLQLRSGDVELMRERTTPWKDVVDEDGAALLSVSTNGIGASHAKKL
KRVEGGGGEADALTRIELWADEVEMYLNNEIIRVNESTKVKKARQIGLYYAFLYSLMVLGIIGGSFLLYNPSAAIWEWMR
E
>XP_003193362.1 Sodium:inorganic phosphate symporter, putative [Cryptococcus gattii WM276]
MPALHQWDYLFAFGVLFAALDAYNIGANDVANSFATSISSRSLTLRQATVLAAICEFLGGVLAGSRVAGTIKNGIISLST
FKNNAGVELLAFVCALTASATWLMIATRKGWPVSTTYSIVSALAGVGVALDGPGAVNWGWNNGKGIATIFAGFGIAPGIS
AGFGATVYLITKYAVLKRKDPLKAGLIMSPIYFFTVAVILTMSIVYKGAPQLKLNKLPQTTIALAIVLTGVVIACLSAIF
WLPYVYSKVIKRDYTLRWYHFFYGPLLWRRAAPPPPPEGARHVPDYRIYDRDDEHEQPATQTRANPVSEDSTEGEGAPLE
ANVTATSQEKDKDIESAPSPSLPKGKPYVSALEDLEKDDHKIEGAIILPRNLWILFRYKLPKLLLHGTSANKNSVDIHAM
QSHKGKGKEGDRMMKMYEQAAQYDNETEHLYSFLQVMTACTNSFAHGSNDLANAVGPFAAIYYVWSTGMVTPANTVTPVW
IFVAGALMLVIGLATYGYNIMAVLGNRLTMHSPSRGFSMELGSSITVLLASQYGIPVSTTMCITGSTAGVGLVSGGVKSL
NWRAFAWIFLGWVLTVPIAGTAAGCLTGILINAPHW
>XP_003193363.1 Conserved hypothetical protein [Cryptococcus gattii WM276]
MSSSAATCQPHQSTAKTMSETVSLTARPQKTQTSLSMGPMTETPSPQPPLVYPQSPGNPEVGSSPKGYETSKSIPLPPPK
LLSTYLVKHPNHTVGKAIRTNFPQPNPLLRLIRRFRVKHSIIDGLTEKEMRKYEERGEELRRKAGWKFEGEEGEGTVVSQ
LFWKMYISLLPTLDRDPLSGLVPPDLLGSTTTMPLSIISLIPDIMQHYRDVIIRARTEVFLATNYWQPSNSVNTVSQALR
DLSAQVLKDGRPKVVVKIMYDRGSWEQLWNAHVPVHHSDWTPLDLPAKEDVKGLDMEVIVLLGTFHAKFLIVDRKVALIN
SNNIQDRPNLELMSHFEGPVVDAFYEIALHSWYNRLSPPLPCMTKPYEPPRGPNGKAHYLFQDQNPYFDDIEILKAAKAA
RILLRRQTKDNEAEAVHHEGPGERLREAVRKVVDQQRQSLADWKPGEEFEARAQTAMKELREFKDRWSLGMGSRVNSRGP
SRRPSKEKYHDEEKRRTLLAPSEADSSPTMTAEHPPKSKTYPLPNDRAGDVENSCILDDGIPSKNTNESDVISRHSLDGR
HANEEKGLCKHHVCFAPLEMKGVDGMGKIFPEAGMTESPNTSTIHLPLGRNQGVSSNRSLIEPDSETVAPQTGSHPQNRP
IPEEDVTCINRLGDRTIERKSDIAATKPGVPAALESQTVEPPTSEGNEGLPLSAQTPKESGETYERTKKHVEMAISQGES
AEKLKEEEIQPEGTGSKRMFQLSKKFNAGALSDAWATVEDSDELDNFRPHVVHAPHDPFPIAMCCRKPHGYIRNPQNAAW
LAGFRYAKKKVFVQTPTLNARPIVRAVKQACRRGVEVVLLLDLGFNDKGESIPFQGGTNEEVVDRLYKKLSSEKKEQYLK
VYWYTGKDQVRPLNAVKKQRNCHIKFAAYDDEVVIIGNGNQDSQSWFHSQEVNVMIDSKQIVAEMMDILLSNQNTIKYGL
VDSDGIWRDKDGHTLEHYGATAKGAFRGLSAFITFAKSI
>XP_003193364.1 Alanine-glyoxylate transaminase, putative [Cryptococcus gattii WM276]
MSDFHQAPHKLLVIPGPIEFSDPVLAANATPGTAHTSPAFIPVFGETLSLLRDVLLSTKESGSQPLLIAGSGTLGWDAVA
ANLIEQGEEAVVLNTGYFSDSFADLEAYGAKVIQVKAEIGNIPTDEAIISALASKPKLLTITHVDTSTGVLSPADHIASL
VKKHSPSTLIALDAVCSVASEEIRFDDWGLDVVLSATQKGLGVPPGLSVVLASKRAVETVEKRKTPIPAYYVSWKKWIPI
MQNYESGKPSYFATPPVQLVYALHTSLKSITSAPMADRFKAHKAASAYVKDSLAELGLEFVPKSRDIAANGMTAVRFPKG
LKAPDVLPKLAERNIVVAAGLHKAIVSEYFRIGHMGITAVDRQRGDLEKVVKSIKEVLGKA
>XP_003193365.1 Endopeptidase, putative [Cryptococcus gattii WM276]
MSATEEARGLQSSSDFDLISQILTFNSIAPSATDSVSSVNSDSDSNNGTLTVTSSTGSLSSTDSLFVSATGADAASSSSG
TSSQIDSTSALTTFAQSIWAQPLDSSASLTGVMSQNNAIAYTIDVTIGEGGITLPVLVDTGSADIWVAASGCDNCTAANM
VDSGLILPEACEEEDKGYGSGSVRGCLVNTDIIIGAYELKQFHVLAASDSQGFDGSYMSGIFGLAMNKSSIGNQATPMDT
LSQLGIISTPEVGFYLTRTESESELVFGSPHDNPHADQSKKITLPKSTRGDGLYRVIMDGFVSHGYMVQSSNNSVIMEKI
EVILDTGTSDIRVPEDMLLPIYAALGNGTYYFDTTTGDLVVPCKSNDGAALALQFGGQQFYLSWQDLIANPSSTDANYCY
CRVQASPSVISDYLIVGSIFFHNVYHVINTDTGDITMYGLVD
>XP_003193366.1 Sulfite reductase, putative [Cryptococcus gattii WM276]
MSVLAAISSLPATSYYHPIGHVPAGASKLNPYLPLPQSSAPAVLFTNANLLHSLPTASLNRTVVHVFDAEEIVTPKGAKA
VSLISRSAQSAYDHALLALRLAQDQDAVVYHFIPSGLEGEVQTLENAQAWLSGPLEAPNVSIGDGAEPSAEAKLVAAYDS
ISLSLLKLTRRPQRPFIHNKAESSRLVVNFLPSPVEAENTVDVVLAIPAPKEKLSSSLSGVQVVVVVEAGSGKYGPAWAS
VVDALEGADVTIRSVLVGASASPEEISAAITGDAPITRIGKPLSYNIPSNAITVPSPESTYTELLASSPSPLEILNDPSH
LAANESTSPLYAFGKAVAIRKERARLVELAKEVLKAPNTKPEVHEALSAWLLVRDEKKGAAEAGKKVEAAIGAGKGEEKE
IVELGQKGHWEKRALWIVISNSWAVDLASSGLHHALASGLDINLLVYETAASPFSPNAPAQPPKERKKDLALYALNMGDV
YVASVAVYADYAGVLNAMREAENYSGPGLVLAYLPWGEKEDGQAVSDSENAGPLERLRETKRAVSGGWWPMFRWNPSLPD
NKRFSLDSSHIKAALSEFLDRQSHLSQLTLATPAIDPSVTSSAGTELLAARKEKARKAYDALLNSLDGPGLLVLYASDGG
NAEKLAKRLVGRAKMRGVGASLRVLDEVAGSIVGTLGQEQNVLIVTSTAGQGESPLNGREFTKALSKLSPSDELKETKVA
VFGMGDSHYWPRPEDAGYYNKPARDLFPKLISLGCQELLPLGLGDDSDPDGVQTAYKPFEASLWRALGVDSVEVTEEKEE
VVANEHIKIASDYLRGTILEGLADKSTGAISASDAQLTKFHGTYMQDDRDIRESLKAQGLEPAYSFMIRVRMPGGICSAK
QWLDMDRIADEHGNGTFKLTTRQTFQFHGVIKSHLKKAMQAINKSLLDTIAACGDVNRNIQCTVNPSLSKTHATVYEFSK
AISEHLLPATNAYHEIWLDKKKISGDAVQPFDADSEPLYGPYYLPRKFKIAIAVPPDNAVDVFTNDVGFIAIVENDEVVG
YNVSVGGGMGVTHGNKKTYPRLGDVIGFIAAEDGTKVAESIMLVQRDHGNRQDRKNARLKYTVDRLGLPKFKAFVEERWG
KKFAPARAYHFDSNLDHYGWTQGYDGKWHFTMFIENGRVEDNSRHQFKAGLQEIASAHKGTFRLTANQHLILSDVAPEDL
DEMKRLLAKWGLDNLDHSGVRLSSSACVAFPTCGLAMAESERYLPVLIDKVEKICEEAGVKSDDLVMRMTGCPNGCARPW
AAEVAFVGKAPGSYMMMLGGSHLGTRLNKPFLESASEPEILAVLKPMIKRWALERHEGERFGDWTIRAGYIKPTTHGTNF
WEDAYPAQAGTTVTA
>XP_003193368.1 ras-related protein ypt1, putative [Cryptococcus gattii WM276]
MSAPEYDYLFKLLLIGDSGVGKSCLLLRFADDTYTESYISTIGVDFKIRTIELEGKTVKLQIWDTAGQERFRTITSSYYR
GAHGIIVVYDVTDRDTYTNVKQWLQEIDRYAVEGVNKLLVGNKSDLATKKVVEYAEAKAFADELGIPFLETSAKNATNVE
QAFLTMSKQIKDRMGSSTMASGPGAKSTIKGLGQNVEQKTAGGCC
>XP_003193369.1 Hypothetical protein CGB_D1490C [Cryptococcus gattii WM276]
MSATALIETTIQHGAEEQFLDLSSFVFPKMYNEQEMFDPFPGFDSSASAPRPVVAASETPHSGSSIELFADRHPSRPGTP
IRQYTCLELTIGEDDDPEEDTFREDEKEVSYGDDMDWEMDNDMNVTDVNLQNQPHNPPLYIPTPTTSPHLYASTSFSEVP
ELLISRLDEQHSARYPRLGQTQNNVPAKRPKANEKELLTWVRRSTRVRSRNAGEHLHCTVLDSPPNSSSTAASSTASDCT
VSPSPEPPRSRHFTSKASNSSRRCLGSSSSKAQLVQSERQAEGPTRKRGKCRRASEKRNLQNKNAQKKYRDKKKNLAIRT
FDFAVELTRLGCTIEGRMAKAFRDTLNDYLDEIAMDDNYLKEFMERAGMNCR
>XP_003193370.1 Hypothetical protein CGB_D1480C [Cryptococcus gattii WM276]
MTMSPPVSPSPPRRGLRARPSAFASISTAVVDHEAPVNGNASGSSGRRQPRISSASAPANIPARRPSKKSSREDKGREGK
EELGSSGTEEDEADEDGPSGEEDKAGQPEEEGQVPSGVGRSHRSSRSTSKRLTKYEDQRDSSVLNGRLKKKRRVTERRTL
QNKTAQKKYRDKKKFLTLRTLDFAVTVTRLCSRGLEGKERKAFKQILKDYLADVSELDQSYLADFLTKTGLHSKLLAE
>XP_003193371.1 SK22 like MAPKK kinase, putative [Cryptococcus gattii WM276]
MSNPTSPAHAPDTSPSASNAASSSKTGHRSVRLFAPDEEDSSDEDRLIGVPTETTFKDEEIPPANQRSASYPGPPAHTSP
TSKISSIVSSASAAQPKLARTVTYVAPNAISSRPAYPLNPPGPETSIHASYETWRKTRYTLEPYSRGHKPDGKHTAQRGR
SYTDPDIGYFSADGGDGAWGSDDDDELRSPGWGMSHHNMDSGGKTDGSPQLPIKPADVTEDEGQERLDWQGMLESVLNSD
VLKVEEQRIYNSMPTDSFREEIGKTLWWQIRAKLRGRTEAEEKKRVQERRARVVDPVLEEVNEFKYDPNINLLEGEENGD
ADPHDPTSTATPQSKALNQVNTILAKLHAVKGLYPNLAAMRADKALYTNEEFRKRADALTSWSIVVTSLQTQLKLLQKWT
GSDELDITKPNTTHEKALVGKHKYHSMDSNKGTTPGGDAADDSSFLDRVIKEDNLQRTFERRAFVDMINLVRNAKETVIN
YLPQFQQQNLPDFQYEIVRLIGFPGRLIIEAVKVRLDAASRLLDPNPMVVEDFIENLRLSISLAVLIRKQYDEIMAPDPE
GRWKIPHCLPTEYNDVLLDALRTFFKLLHWRLRGVGKASYYKETEVLEEEAPFLYEAAEAIVGGDMVVAEQYCALSNKLL
IRSANYLDQQLRVPLQSTSRDKEQRGGGDKERDGSSSAQRGDRDRNRDSSLPAPSKYMTVEELFSWYSKLLDSARMRHRK
TQRFCRKLTQRFDNSAEYSIEETDVDTLVETLQETGHFLVYTGKFEAKGTYIVADGSLWGQPDDVRHLLKRVFSVTIPGS
RVRPRQTMSQVSGGGGGGGGGGGASLSPNGQVAAHQHNPADPYPEVDDVDDEALATYILLISPRQNFVWSGAVMTLDVDY
TEYDLPDNRVRLIADGPTKRLALCKHYFAQALIHPDTGEKVDLPCVIEAQAHLPTIQKQLVKIAKSSYRLSECIVQSAPL
VRNAFRGKPGSQELVENWYSFATEHGTRASIHIEPNAWERFSRLLMRLAISWISFISQECNPTDRKTFRWTVAALTYAFN
MTRGSNILALDRSEFSLLRRYVGVCVSLLVSHFDILGARSSMEAKKEAERIEAMRRLQRLQENLDDEFLPRTPIESGGQP
RIDRSIRLTVEERLRLIAELEARRSELATAPVGQVLDEEVSEDRALVFLAASKSNISMRWQQGAYIGGGASGSVYLGYSL
QDNTVFAVKILPTVDLQSSPALYESIKRESDVMSLLSHPNIVGFLGLEVHRNRVCLFQEYCEGGSLAGMLEYGKIDDEEV
IGAFTIQLLRGLEYLHANRIEHRDLKPENILIGANSVLKLADFGTAKIIKSNKTLARTRGGGHAKMEGLEGTPMYMAPEM
IKNQRTGKLGACDIWGLGCIVLQMVTGSKPWSFLDFDNEWAIMFHLGATKEPPPLPNPNEMSDQGIDFVDQCLSLDPEAR
PTASELLQDEWLVPMLEQMAELEQEYPDILAMAQSDSLAPPPENASLTSNAPILQDGITPPLE
>XP_003193372.1 Hypothetical protein CGB_D1430C [Cryptococcus gattii WM276]
MRLLHSVARLYNTNFDRRPVATLVVTNGVLNTIADVLMHNPTPQSPTPTYDPYRTLRFAVFGMGMGPIIGRWMRFLERAI
PIPAKASLGTAGKGAGGILTGPAGASAGVGKASGEGIQLVKRVVADQTVMAPIGLVIFVGSMGVMEGHTVEEIKEKFQDI
YLSAILANWKIWPIIQGINFKLMPIQYRVPFQSTCGIAWTLYLSLLNAK
>XP_003193373.1 GTPase, putative [Cryptococcus gattii WM276]
MRHIASVRLSLRPLRPLAARGYAVKPLDIDQVEDPYFDDVVEELKRRRRKADAKRRQYGASFVDNAIVTVRGGKGGNGAA
ALEASLRGPSSPSGGNGAHGGSVYVTTSPELTSLATVRKRLIGGAGGSGGGAFKHGRKGEDLIVQVPVGTIVRELKREGE
EERMEREEDDLGLSDADKKKKRWQRWFLAHPSTKGEVSEEEYTDAEDLLRREKRWIPHTPSFDQTPPLYLDITEPLDEPV
LLASGGAGGLGNPFFTSPRLASRGTLPPTHTFEFELKLLADVGLVGFPNAGKSTILRALTGRRAEVAGYQFTTLNPQIGV
VRIYEDGSWGVGHEEVVETWIEREREDLSRQTGSPFPASRTKNRQDKLERLERLRFTLSDNPGLLPMASQNVGLGHSFLR
SIERSPVLAYVLDLTKPSPVEDLQVLKEELEAYKPGLSERAAVVVLNKADGVPEEEGKKRVEDVKAFVNAHGGGEVIILS
GRYGLGMERLVAVLADNVEKARTERVEALNRERQAAAAAGEGEGSISHWVSGFGLKQ
>XP_003193374.1 Hypothetical protein CGB_D1400C [Cryptococcus gattii WM276]
MIVPILLFLLPHAISLPTSRHDNTNTACNLLTSDHTAYDCLPDLSLESAISASQRRHDIRGADDTEGPSTCPDGKNTVMY
YEVTDWHRVNKVCECRGKHQFYNEATKRCHCPPSFIPSYDNQGVLSCHPRPSQHTVDPAQQQQTLRFISRKKKGSMRESS
GANDQAPMKGIDVERNGEVGLDCGWGQKSCKVGGQWACLELVFFFFFIESVG
>XP_003193375.1 Hypothetical Protein CGB_D1360C [Cryptococcus gattii WM276]
MSRARNSQARSGRRPESLPPRLPEDVYNTHMRDLLELEPPPSDKKWGTDWSTALKRLWRGGFRGEAAYTCKLISNLEKCI
TTRTLDPPNLPVDVAVELVPERPLSLVLSATMRTPYSETKVKAAVDKWMPKRETAEEHEEKDGVASSKSSGIRVKSKTTT
SSLRRGIRRPDLVIEVTCQYLGGNETTSVPLTIEIKAFPLSDSGHPQSELEADKAFVRGLSQTAMYALAGWEMFRYRRGL
FICGPTFCRVFVLDDNALAVEVASPPASLSALSVPLFFSSYNYSSMPHSLISPLLRYHTRYTINPLSCRLLESFVRGIVE
RTLGQTVGEALGCQKEEMNFDSLSASHPSIALGMLNPSSDRLDLVRHARDSTTISEAANSGAGRKKKISSRKNPYLEARG
NRKDRGAGGGGSGGSGRDGRDGRSGRSGWGGKRGQNRGASRGGASDRGDGGTGSGPCDEGGEDTGIKRSHNLSTDNDRDR
FINALDASLEAEGVGWKGSGCLTKADRYNRECFFLNGVSSSTFAVEDVLTHLAMDSIEYQELRIANVLGDLGVHFVSVGS
AQMDELFSANPSVCSFTRILHP
>XP_003193376.1 Hypothetical Protein CGB_D1330C [Cryptococcus gattii WM276]
MSIRPQGYSLCKDATSSSVPTLSQPPASARLPAHLPLHHRLLFPHHPLGEPLPQLVISNGPEIDLLNERIYNLVALALRG
YILSWYTRFSKDRALLPSIHSTIIHPILSPILASVYDNPERIVKWILRDLLCSVEIHVKIYWEAKAALGTGTLGDRYHAR
LPLPSVTASSSPGPYSPVDPTYTLSSEYLTSLSVALIQPTETEEERSQMGLQGLMIREVLARAILAGGMRRLCFGWFWYG
LILKLLGEPGDPFPWRRSTPQKQDEPESLHQLVLSYMRTIITLFTTIYSAIVALIAVYTAAPPPSPEYEGCTDTLMGMMR
EMVGVDGYAGIEAKKWRKRMVWGGVEMAVGLTSPVLDRIIPHLLSSQLTPKLSFRLIDLAEKLLFPLDGYPGPTPIDPTP
DEAADMRNKAEKRIGEIIPKPLRVVFCPEDKDVRRLMEWMTDAGCNAHLVGMMLVSLVATLLPDLVDKTNSEDGQL
>XP_003193377.1 Hypothetical protein CGB_D1310C [Cryptococcus gattii WM276]
MPKEDPQSHPPPLKRGDACLYCRKRRIRCSATKPTCTHCAKIGRECVYDVKKPTSRVQQLEEKVAQLESILRNGAMSGEG
VPSASGLQANGSTPSLPHQSSGNTSSEATPLPQQISTSTSYSFLNNETLDVNLFGGKYPAIPPADNDSNLFPSFGGSIFG
SIGSIMPQPQPQAEQAFDFSTLDPTFMNMVSSFQTSTGLAEPIPQQQQQQQPMAFGQSPAPPAPPSHLNAVQASINPHTA
QPFPLSISTEPMPQPYTSLPKLPFLNNNFCTSVASEALPANPSVVAELASASANVHEDMDALLKATAAPSAEQWATGMTH
DLNFDRGQENTQLVGGWFDANDLPKVARDHLLNLFFSGMRLFGQEFHVPRFMASLSLPLSKRPHNCLLYSMYTMASRIST
SQPIRNLEPHFHSIACRQLELAITQADKLLDAIRASSILAVYKYSIARYHEGWMMSGQAARLAISCGLHQIQSSVWKSNN
NKSYEMVADLGGLMRHRSYILPPPVDAVEHGERIWAFWSIFVVDRCGSISTQWVPAIPDDVIITPFPRPLHEYELGLVTE
ADNISISSIYAPSPPRSRPLRYDYADLVNIRLRAITLLERASKLMYLPPEPGWDANLERHRSESSGLTFFLPKRPDEMNE
YLSSPSGSGSTFTSGLNHTDTPGKFRKNKGWTKTAKVRNPKAYNEVRQALLLIEEDLPEEWRTNWLEWDGKVQAWHFNGA
RKDIISLHLVLGCAWMFIEDIYVFGAENTTAVNIAKRLTVTVRYLAQQAAHSDLDAFTAMMWSFMSKVLIREMKRCEFSG
DKLGAAAIEPDIDTLVQALKQFGQGHAVAVMQAMRQERYKNSNWEDVEFMKGDDESSSDEETIWQKKGGGR
>XP_003193378.1 A-factor processing enzyme, putative [Cryptococcus gattii WM276]
MLRSIASSTGASTHLTRTHHSLHRLVTPCSRSLTLTPARRISTTSLIRPTTKPQSFQPYHLLSPARSLFKRSFASPVSRQ
IPPIKLPIEPIMESPYPPCPPIPKADGPVDLILPPTEDRKHKYFTLSNGLEVVVVSDPKADKAAASMDVGVGHLSDPDDL
PGCAHFCEHLLFMGTKTHPSENAYQQYLSSHNGHSNAWTAMTSTNYYFDVSPDALEGALDRFSGFFSEPLFNEDCTEREI
KAVDSEHKKNLQNDVWRFYQLEKHLSKPGHPYGKFGTGNYESLWSVPKEAGRDPRRQLIEWWEKEYCARRMKLAVAGKED
VDTLEKWVKEKFENVPVRTEGKPEVGREGVRVVFDESPYGKEQLGYFTFTKPVRDMRALELMFPFPDMDHLYKTRPTHFI
SHFLGHEGRGSILSHLKKKGWVNSLSAGNYHDAAGFSLFKISVDLTPDGLEHYQDVALTIFKYISLLRSQPPSLDAFNEI
KAIADISFRFAERGRTSSYCTNLSSWLQSPVPREKIVSSKWLVEEYNQQELEWALQLLDPRRTNIGVTSKALPKNVNGEY
ESKEPIYGTEYKRIKFDEEFLKEAMSGAPITDLQLPGPNLFIPEKLDVQKFDVQEPAKRPVILRDTPLSRLWYKRDDRFW
LPKANLDVMLHSPILNVTPRNAVLSRLFCDLFSDSITEDVYDADLAELSFNLWNTSHWIQISAGGFSDKLAVLTEKMLEK
FVNYKVDEARFQEVAEATRLHWKNFAMSDPWKIGRFYNSYATQEIAWTQEEKLKELEYITAADVQAFGKELLTRLHIETL
IHGNTSPEGAKEIQDMLERVLKPRELTPTELKAPRSLVLPSSSEYVWQIPVPNKSEVNGSIIYEIHVGDPSDITLRNHLS
LFSQIAAEPCFDILRTKQQLGYIVSGHASQSTGTMGYTVLVQSERDPVYVETRIEAFLDGLKETIEGMSEEEFEKHKQSL
IAKKEEKPKNLGEETKRFWGRIQDRYFEFSRRENDVAELRKTTKQDILNVLMTYIHTSSPTRAKLSVHLKSQYRGIKFDL
ASAAPLVKSFTEAGIAVDPIAIQKLLSNNPTLEQVKEFASSTIDAAANVVDDVKAQLKGVVTELKGQEAGPGAEAGAGPG
PEDVKVRPGNVWIEDIQEFKARLVPSKAAVPVEPLKTLALEL
>XP_003193379.1 Hypothetical Protein CGB_D1280C [Cryptococcus gattii WM276]
MLIRIPFVVIFPVVFFSILLIVVFLYRRYLSPYLKSIFTQEDGMCDPTSRQDIFPHCQLCYGHHQHDQGNSLVSVENESS
SLNSTDVQLAIADGLGEIFQPHFVDINISVKKLSLDPHLSGVTTRVDCVASTLSIQSQELAKSSPETLPFGGGHHAHVST
LNPNLLEYQAVEANSIAEGVIAVGDRRPSVLSGGLSDRKETNQLTLRKISAGGEEELIQINPASIEPSMLPVRMAPPSHS
PPSIISHRPSFQNNRLNKRNSYQERPPVHLFNPTGLRAKATVTHGSIAFPIPHVPIIQAPPRSRKKNYQKRQRPDSLKLA
FATLHRKRSGSPGQFTAISGVRPTTAVAMLAIKSAPLVTSPKVEEIGPNSATASGDQGKSDLTPGLFEVWEGFPAKTATA
KAVIFKPSRPQPLKIVIPPPRTSVASASPITVPRASTSEKRLYPSLGPCLKAQVSPLGSKRFNAERRASKITYLADVVKE
NEAKGKSATL
>XP_003193380.1 Hypothetical protein CGB_D1260C [Cryptococcus gattii WM276]
MGNGLSSALDPTHGKGAISVPDGYTTPPWPSLYLPTLDSTVEQQGIFLYEADAIWRFTLYWTLLLICSLFLICALMASFT
LLLSLTVFRDPDPPPLVSKSDDLKSNETRPYRTTSSNTGVPATPFSIPLVQRHRPFERLKRKRPPIWPVLLLPVIVTAAV
GVVSVISSTIVGFALAAIYSAGGFSMSTWVPFLWALIQALVLVISSYSTLTTIL
>XP_003193381.1 Carnitine acetyltransferase, putative [Cryptococcus gattii WM276]
MVIPSSIHCIQSVHTPLRAIRATSLFRVSASTRPGAIATGNVSRRMFAASAYRSDQPKTFENQSKLPRLPVPDLETSLEG
YLKSLGPILEEKYDKANLSNEVEKRRLYVKDFASAGGLGRTLQERLKDLDHVSPNNWLNDTLWLALAYHTWRAPLLVNSN
WWLCFAEDPLNPPPPSLASSTKESESKVTSTQKAFIKAPNPNPLTDVPAGSQGGGKEWLLSGTIDPPVQYEKVVKKEWIT
PWQIRRAAWIARRFAEFRTKLEREEIKPDEIKGVKFCMNQYANMFNLSRIPLPNCDAFSTPSPLSTHLSLLVDDYYYAID
IFSSPSSSADGVPEPLPAGEIEKRFEAAANDAKQRKERGERAVEIGVLSADDRDSWTKNREHILLLSPSNRSTLTSLSTS
LLALSLDPYTLPSVPPPSGDPLRLSAVDAQVRNCATGLEGGRNRWFDKAVSVLVETNGRAGIMGEHSPVDALIPSIVVEY
VLDKPVDESQFKSSPPLASGEGWKKLDWAVDETILREIEQVKEKNQKLIDDSDASQLWWGEYASEWIKKTAKQAPDAYIQ
QALQLAWFLDQGYPTATYETASTRTMLHGRTDVIRSLTSESRAFVKAMVNPESTAEERYNLLSSACQAHNALTKRSSSGN
GYDRHLMGLKVQLRAGETHPLFEDEAYAKSQEWKLSTSGLSAGGKFTATGFGAAWPDGYGINYMAGPHLIKFGIESKFSC
EKTSTQRFKHNIVQVLRDMRAMCEAVGGVGASRAKL
>XP_003193382.1 NADH-ubiquinone oxidoreductase 23 kDa subunit, mitochondrial precursor, putative [Cryptococcus gattii WM276]
MRHLTLIRPALQPIVPRTFVRTLITTPPRLLATPSGHTGPQHITPGPPKSPNPLQTGTQDAISAQKYPDYSTGPSAIDKA
SQLLFLTEIVRGMWVVFEQFFRPPYTIMYPFEKGPLSARFRGEHALRRYPNGEERCIACKLCEAICPAQAITIESEARED
GSRRTTRYGCMLTLQKDIDMTKCIYCGFCQEACPVDAIVETQNQEFSTETREELLYNKEKLLLNGDRAEAEIAANLQSEH
ALEDSMWEEDVHARYHGYKMYQDTLYNDPARNDVLSTCMR
>XP_003193383.1 Hypothetical protein CGB_D1210C [Cryptococcus gattii WM276]
MTSPYSSYPHAPALRQTPQTPQSNSHSHLLNLPYLQRQANSSSSSLLDAVVGRPQPRTPPSTYPSQLATQVTPVSVSRPP
RPAYSYQQGPGYDAGVPGHGSAEPSTSASSGSHGESDWDVISKASGINGDGRGEEAVKDLEQKVEKRRSQLPRLESQLAE
LEAQIKAAEERIARVQSVESRGSVTAGAQTQSGQR
>XP_003193384.1 Hypothetical protein CGB_D1200C [Cryptococcus gattii WM276]
MRIYQLIPLLIAVPSFGSLFGSDSSSSTTSATSSSSSSITSSDEVAFLQTLQAAEISSMSCLITLVNMTTSSLGSCLALT
SLADLISNPSTAFSSSASSSSSGGQGFSGQLSTYLETVCSSTCSESDLEDGKNQLAAVCVTKNTLVSVLGAVLDNYSSSY
RTLACHVY
>XP_003193385.1 Hypothetical Protein CGB_D1190C [Cryptococcus gattii WM276]
MTRIALLTTALLAIAAHAAKSNWGEACAQANSHLSQDTYELVTDCNPLTYCAKNGTCAWKGCRKDIYPYGYNDYDFDQLP
PLCPTGQFCPDEADHCVDQFPVGGSCQKDRDNECQPPPNWKQLNGYLNTNGSICLDYICYYSNVTVGQTCVNDNTAYTAY
RDDGSAYAFIVSRDNCANGHYCDATDLLCHKSKAFGATCSGNKECLSYNCEDNGKCGKPANDVIHPPAWQYVLIGLGIVI
LIVAVMTGLWFMHRRWRNEKQVMLEQYYNEQIAYRQSIMSMSHTKQSLLSLPPNTTAGAARASLYGDTAWTSGTDYHSLP
LPPNLRRDSSSRWSHDSDQVGQDSEVLLMQNGRYADMPEASKYR
>XP_003193386.1 Conserved hypothetical protein [Cryptococcus gattii WM276]
MGDRALSELIDMGIPLGRAVAALKRSKGDAMSAAERVFAGEFDDIPSDGEEEDGAEGSSSVQDKADSLIIHYNEDSSMDE
DEMGHEDDEDDEDDMNDDNFDYDEDMSDDEQMASDPYAGIFFSKDRVEDIIEPIETEEATAISIPGINTTEVKILGRGEW
MSGCPESGEQSFLFQLYNTLEEGRMSCSAGCGHSFTRKREDFFCLFPKFPQYTTYLNRIIRPHCPQCHQITCLACGERVD
RPSALHSQHTKDKAPMVYVPDIPSPTTQEALLHCPNLQGVILGVGLHMIEKTFSQSRDPTSSTEDSGKTPPSKKRKTNGN
PPLAAGKGAVKGTGYAGNMQEDRTGQIAAEKAQKKADQQVATILQQVQQFLPNPHRAGGPATSDYLVHPTALAHLRRRSA
FMNDLLRNDSLFDMSQRGDIYRALFDWLEIVSNNESLASMLGMPQMRQAKSVLSPTVPSSLIITYEGAPSPRELLENVVL
QAKAALKGLEGVPLTQIEGLELTEEELRTNIKELEKKEAERVERESLDENSVLKAFCSLRIIKSAETIDKRLVETKGKAF
VQRMKEQLPRIDESGIQIEEIPAEGQTDEEIIKMYEEWATRARFQYVDLRTGSNIMDAPSYKHAYSALITDIELDNAPKR
SLAIAKELAILTTSLPVAWHSSVFLRVDEARVDVLKAMIIGPEGTPYENGCLLFDIFLPLEYNQRCPLVKYMTTNGGKWR
YNPNLYSDGKVCLSLLGTWQGPGWIAGQSTLLQVLISIQSLILCEEPYLNEPGWANMSGSAQSKAYNANIRRMVLADAMA
NNIKNPPHPFENEIKTHFRLKAKAIRQQIEKWREMDDSKEVEADYWGGAHAHTSVTSTLSKRSFEAAAKEVLRLLDELEG
KVQPGPKAEKGGKIRSPKEGKKKPPL
>XP_003193387.1 Hypothetical protein CGB_D1160C [Cryptococcus gattii WM276]
MQSPLKGTGRPGIITSFDETRAIKRRRGRNVDVIGAMPTPRPHQFSTPETVRRPSKSKVSQDEPTLSSQLPTPQTQRHRR
HASPKSDGVFPPSPSGQTTFYLTTNHPTSRSEISRRRPGLMFAQQMGLISSNVSRGIGVGMGGHRIGQQKVDIAKATIHE
DNPFLVSKADEQTLDVPMELAPPGAITTHRTGDPSSDTEDDAGPLCFSPHLKRSPPLTQSSSSTRPSLVSAASGLLSPPP
TKPAPRIADPNSKTVLTRAEHAAKIASRRKAEKCLQMLDIEHNPFLVKPGEPSTRRAGPIIDEDQPTVTYLFRGAKRVFA
NPLWNSKEPFPRADLPPEDDDFEPHPLPKPKLLWPEGPSLSKRINVEKAARSSTPSPSRNAGFSPELLPLATPTIHRRFG
GTSLSTDSPNPLGVGQGAFTDDENDLNDQDAEGESDFEPEEEQEELPVRRGLLFGGAGMKRDRPASPGGARTVKKMKGAE
RL
>XP_003193388.1 Succinyl-CoA:3-ketoacid-coenzyme A transferase, putative [Cryptococcus gattii WM276]
MIRTAVPTARALSRSKVLLRVATLARPGAISASRYINTEPVKGAPSDLKSVPSQGTHGRSRITPSEKSKVWPDAKTAIRD
IKNGDTVLSAGFGLCGTAETIIKAMRESDLKDLTVVSNNAGNAGTYGLSPLITSKQIKKMILSYLGTNKGLQDAYLSGEI
EVELCPQGTIAERLRSAGAGMPGFFTRTGAGTDVETGGIPQKWSKPDADGKQTIAISGVKKDTKVFDGKKYLFEPAIHGD
VAIFRAWKVDKAGNCVFRYTTRTFGPLVARAAKLSIVEAENIVEIGELDPMEIDLPGIFVDRVVPATEDKEIEIFTTREE
NENVSPGSGEETSVKKGAGQAQRETIAQRASKELYDGAYVNLGVGIPVLAANYLPDGMKVWVQSENGILGMGPYPTKEEV
DADIINAGKETVTLVPGASVFDSSESFGMIRGGHVDVSILGAMEVSANGDLANYMIPGKLIKGMGGAMDLVSNPDETKIV
VVTTHTDKHGRPKIVESCKLPLTGVAVVSRIITDLAVFDVDRTGKNGGGLELIEIAEGTTLEEVKEKTGATFRVREPLGR
F
>XP_003193389.1 Meiotic recombination-related protein, putative [Cryptococcus gattii WM276]
MLKSISSLPAWLQPYFTWLSALTLGEIWFTIYNPPNLVNLTVALVVLSFKLPTWVMKYNLWKNERKVVEFGYPAPKEASK
QWEGTVIENPNLLSHLEDESLLPPETGLSGSRREHITCYDPSTGYLLNTLPLHTDEEISLQISKANNAFFSWSRTTFSQR
RHFLRNVRAWVLRDMDYIVQVACRDTGKTNVDAVFGEILTSLSKIDWLLKRGEKTLSPQKRAGNLLLAHKVSNVHYHPLG
TVLALVSWNYSFHNLLSPIIAALFVGNTIVVKCSEQVAWSSMWFIGGIKECLKACSLDPEIVQLVICLPGGAEKVTRNPT
FKHITFIGSETVGKKVAAAAAEIMVPTCIELGGKDPAFILPGTDLDFFASTWMRGALQAGQNCIGIELFLVHRSQYSRFL
EILTPRVQALRPGHDVGSLISHAPIPKLQSLLASSISSGARLLAGGQPYTHPLYPQGAYFEPTLIADVTMDMPIAKEELF
APVMTVVPYDDVNEAVEWLNKGKFGLGGGVYGKDKKECRRVAEKLECGMVAINDFGVFYLNQAMPFGGVKASGHGRFGGE
EGLRSLCSIKAITEDRFFSWIRTTIPRPVDFPLLEDGTAWQFLKGLVDLAYAPGIPGRVAGLVNLVKASM
>XP_003193390.1 Mango esterase, putative [Cryptococcus gattii WM276]
MSKKTHIDQIVLIGDSLTQFALGERGFAAQLANQFQRQFDVVVRGFSGYNSRWVLEMARLFMPELKRIRLAVIWLGANDA
LLPPEPRAIDPEAYKANLAKIVSLIPLSAKVILVSPPPYSLKGKAKDLGLEYYPGINLDRDPAHSLLYNLKARELADNLN
EAGDRKGNVAFCDTRAPMEKAALEDSPGDLEGGLFKYLRDGVHLSPDGYQCMYEALLHVIKSRFPELVQEPYFFADYETV
DHTQPEKYFG
>XP_003193391.1 Maltose O-acetyltransferase, putative [Cryptococcus gattii WM276]
MSAAPHLTNKLIPPPEEGEDPTQLSLMISAKPYLAGDKYLDRLRNRGAITLDEITRTPDHAERMELWKKFANVGEGVSIT
QRFFCEYGFNLHLAGENFVGANCTFVDVCPIYIGKRTMIGPDVKIYTPDHPISPEARSGLAGEEWGKTVRIEEDCWICGS
AIILPGVTIGKGSTVAAGAVVTKSVPPRSLVMGNPARVVKKILEDGTIVKA
>XP_003193392.1 Hypothetical protein CGB_D1040C [Cryptococcus gattii WM276]
MSENPIKTLQDLTFHPYSSAPAATTLQHDHLTIQAPKLVDWWRNPEPVKVNRKDGPFAHIAIDGSRPFQAEVWLRSGLKG
LYDQACLVLHGGELADISAHWLKTGTETFDERQWINAVVAAPWCDVSAVLSDRELSSEADGDWIYLKLVKELSITGHTVL
IKWARQSVVDTDNPPTDNESANLREVQAFGVKESGERSSDYNWSIGVMASGLMNDEGAFAEFKGFKFKYLDE
>XP_003193393.1 [Cryptococcus gattii WM276]
MSTTSVDKVPDVPTDDDATVKQFTDETGAPASLPEIGSGGEESKLKVLMGLMRKLMGVKDVANLRLSLPASLLEPIPNLE
YWQYADRADILAAVGDSDDELERLLAVLRFSFSKELKFIRSRLGKPYNSALGEHFRCSWRLPPLLIDKETKEPVVRTHIH
VPLPGEPFYGGQGGSGWTTPVLRPEDGGKPNSEASSTISSSSKASKKQPVKALDPANVDRVIPGPGKEVEADPDAGVLES
EKVTVVFLCEQVSHHPPISAAYYYCPEKGIEAYCMDQIAAKVSGMSVKLGPGSSNKGIFVRIARDGPGQNEEYQITHPAA
AVNGILKGSYYGTISDVVQVTCRGGEKTTTKLKALLDYKEESWLGKPKFLVDGIIYRYTVGSEEEEGWTKAKQVPADKIV
GYLDGCWMKQIRYRLKGQKEWKVLLDLDQLALIPKDVRPLHEQDEHESRKLWESVTDNLISKNWGEATRSKQTIEQRQRE
KAAERKAKGETHQARYFQPDYEDGRPKLTDEGQKALEDEIQRCRSQ
>XP_003193394.1 [Cryptococcus gattii WM276]
MSRGGWRGGRGGGRGGMPPGVGFGYGQISQTEWKEGINRIKAQSQTNGTLYPPLDNISISYLTGPTDHESLVLSHAISLD
TTLSTGKLPECEEGLQLVQPGQIPPWRIAGERKVVGIEIESYSDRFNPPAPSGPSKLDPVALRMDQSMFPPSLWAAYFDG
QTDRLKDRPKKKRKLDDLEQEGEDKVEEESEISEEEDFDFDDDESDHQDYDANYFDNGEGDDDEGGDDEGGDVYED
>XP_003193395.1 [Cryptococcus gattii WM276]
MLPTTRQAYGRRLASVASISPLSISPALPAESSRQAFLRAVASRPTHTDTTVLSRAGTRHQSTTPISGSKVRSMSSDASA
TAWATGEDDCTGRYSNQRPWGKFSGPTGSDPIGPLPANKLKSFQPDLDVHDDFSLHPLPKEPSSEWLDSWLQSYDLAQLP
PSPLPPLETFRGLILSHPLLALLTLPKLPHADLLAIRHAEVRALIWGVTKVTRDIPDVLLRTNPEDCAKAIRVLRAIIYA
LPSCKNSSDPFLGRYLRGKILRSLLALCYRLKCPRVAKIIFQERLREQLATDSDPPILPFEAIAQDLAMAREWQVIVELF
SPETFPHRYFTSELIALFMQAHFGIHQSSKVPRIFELHDVLDLEPSMNAMNHLVQAFLHMGDLPAAKAIAKEANVTGGVD
YASQQLAILWGYRSLGRDEDLEIKVLEDIERLELPLEARLLHALIRLRLDADEILKAEELLQKFNLTEWGVEGGGNVTPT
SKTGSLLFVVASRKGDLKEVKRIWDKMCTRSEVVDDEAVTTLLRALFEQGKSDDALAVLQSALPDAPSMDSKWKLPRGVK
PDIRAMNFVLGALSRERGIPGLELAMSLIHSFGIKPNNLTLKTIVDFSRSALRHSPYDLATLVTRIMESTPTLPPSQSLL
DSILADAVSSSARTRNRDASSSEFSPSHSEDTFHPTAGLVLSPPLYSALSDIIESLESIDSRSSSRSLANRLRYDAMTNA
DISGVPSARIVWNALIARGFNPDHRHVVALMQGYADAGHMYEVQDLLILASQIGIKTSKDMLMVLLTGWSKRRKPRHARK
AYERIKSMGGKEGEGLDLLAVTAMIQAYSFAGKYKEAAQLCHTDLRCLGVRLDEKAVVVAAQALRSDGDLRGALGVMEAN
GKALGVAGRKITRSIKLYARKQLLKGLDKEQQQDMNEVVQLAEQMIREDELARPTTLKKWNRLGAPTRKRLENAWSGIVS
EGQNPDGVRGRRARTEKRAITGRGKGVGFRALEARRERRRFVTKRRKNSVAL
>XP_003193396.1 [Cryptococcus gattii WM276]
MPSRLASDYILSQMTSAVGEDLKTAKEALVAANWIDWKRTMNEESKMIKDEDVREKTNLSKGKKAIDVKWGFIQIPGVDF
ELPFAPTTRRLILRLVLIINAKKDLDIAQADVKSAYLNGRLDEEIYMRYPQAVKSEEGCNVLRLKVPLYGLKQSGRSLTD
DRSSSFHPQKYQELIGPIQWLAGTTRPDIAVSASYLARFAAAPRKTHWQMALGLVSYLSEQEQGIGSTWDVRRKRDNMGL
EVGDSIVDWQSKRQATASPSTLESECVAMTEAAKYGVYLQRLLDELGYRSEKVPLNCDNMGAISLANNSSFHSKTKHIDI
RVHMICEYVEYGYVSLSYVRSNDQLADILTKSLNPQRHAKNVLGMGHVSNGGD
>XP_003193397.1 homoserine O-acetyltransferase, putative [Cryptococcus gattii WM276]
MSDNTPIPQQVPDTNPYASLISQQIAIIPSFTLESGVTLNNVPVAYKTWGKLNKKADNCLVICHALTGSADVEDWWGPLL
GLNKAFDPTRFFIFCANVIGSPYGTISSVTTNPETGKPFGPEMPGSSVKDDVRLHYIVLKSLGVKSVAAVVGGSMGGMTV
LEYPLNTPPGFVRAIIPLATSARHSAWCISWGEAQRQSIYSDPDYKDGYYYEIEEEEGKVDLARQPARGLAAARMAALLT
YRSRDSFESRFGRRSGGGKSSVPKGGVRIMGGQETTDPSVPSASDLAAKSPSWRAWREHNDGHRSAGTRPVSRSGSEGPA
RGEGDAAQVEVVKTQEVKANRSKIGTGGEAPPKIFSAQSYLRYQGDKFTGRFDANCYIHITRKLDTHDLSTPSRDTSMSS
LSSALPSSADPTEEELDARLIHALSLEPPALVIGIESDALFTTSEQRELAAGIPDAELVVIPSPDGHDGFLLEFEAINGW
IEGWLKRKMPEFYEERVINAEDYVQGEEGFGIKKESVFGEAEADITRW
>XP_003193398.1 membrane organization and biogenesis-related protein, putative [Cryptococcus gattii WM276]
MNQTPQIAQDLLKNPPQELQQLLDDSRTPDSARKAVQELQVSSAVSDTAGNKDGPTESSRLQIVNENQEFTKELSPYLAK
WDLLDKGFAYDVVAVFGSQSTGKSTLLNRLFGTTFDVMDESKRQQTTKGIWMCPSQYSSTLVMDVEGTDGRERGEDQDFE
RKSALFSLASTEVLIVNLWEHQIGLYNGANMGLLKTVFEVNLGLFGGGGDNSKPKPQEKTLILFVIRDHVGATPMSNLTS
TLTQDMEKIWDSLSKPAHLEDAALSSYFDLSFAALPHKILMPEKFEEAVLELRQRFVDRSREDYVFQPAYHKRIPADGVS
FYMEGIWQQVLTNKDLDLPTQQELLAQFRCDEISTLVVEAFLASAKIVRKPVDGGSVVEGLGALMRDWLETALGKFDRDA
SRYHSAVYQRKRLDLLSSLHASLSPLFLGQLKNLHKIETAKFSKDIVAGVKEPGYDFAVVVEEGKKRARERFLTGAKEVM
VEETDWEYENELALLDEDLKLIADKCRADETKKMVNAIERNVKRQILEPIEIAMNQPTKTMWDIVLKTYSDVMEAAEEAY
FSKAKSYNCSDEENAAALTSLRARAWLALRRKLEEQTSDSTILTTLRTKFEDSFRYDEGGVPRVWKPEDDIEAAFRKAKD
ETLALLPLFANIAPTGPSFLPELPPPEPSFDLESDPSPFDPSTAFNLLTATKLLSLESRFKRDADAAYVEAKRSMVSSVA
QIPVWMYGVLVVLGWNEAMAVLFNPLYFAMLLVLAASGYIILQLGLAGPILQISGTVIREIRQIAAKKLREAFADVPEAQ
RVLAQPVTASSSDGQERKGDLLRGEMLEK
>XP_003193399.1 diphosphomevalonate decarboxylase, putative [Cryptococcus gattii WM276]
MVYEATASAPVNIACIKYWGKRDTRLILPTNSSLSVTLDQDHLRSTTTSRADASFETGDRLWLNGKEEAIKEGGRLAVCI
KELREWRKEMEDKQKDLPKLSEWPLRIASYNNFPTAAGLASSASGLAALVASLASLYSLPQSASQLSLVARQGSGSACRS
LFGGFVAWREGTDPAGSDSLAEEVAPREHWPEMHALICVVSDAKKGTSSTSGMQKTVETSTLLQERLRVVPKRMDAISQA
IKARDFSEFAKLTMVDSNSFHAVCLDTAPPIFYLNDVSRAIIAVVEELNRAAGEIIAAYTFDAGPNAVIYTLEKNMPFVL
GAIKRFFPTSEEFEDPFQTNVRDLPQGFNTGVVREGGWEKGAVKGLIHTRVGDGPRVLGKEESLLGENGVPKVLA
>XP_003193400.1 [Cryptococcus gattii WM276]
MAIVEEIRDTSTLRSRAPTKDSKQKSKSNAQSTIPLVHPSTLPKPTAPPLLNVPPPGAIPDGAKVHTVSSAKEIEMLQQQ
LEEEREKGEDEEDEDEEHARQEEGDDVIFNTLIMAVPFTFLYLMLDILVHLQYSHRPGWYLLGEHVLKALPTNAYPTHPL
TNSFLLSASILAGCRLIWLVNKASWSIVTAQAPPMGTLWIFTIVQLPLGRALLTLMFVGGWFWYSGLKFAP
>XP_003193401.1 conserved hypothetical protein [Cryptococcus gattii WM276]
MGADGGSIPDRRDLVRTKGKTEQADKESLKELFFLCALSKKPLKKPVVIDPLGKLYNKDDLIEYFLDKSKYGDGEQICGH
LKGVKDLTTLNLTPNPDFTPSSSNATVTTSRAPFICPLSLREMTGTFPFIALKSCGCVFSDASLRAVVPNLTKGAGAKVI
PKDDAPEEAKPLVKENATEVACPNCGKTFNPIITTAIIPVNPPKEVQEVLLDDLLTVRAVAKSSKKRKADKSTKANNDTG
SPATLEPPAKLARISSSSPAPRASPTVNTPASLARSVHEKLAEQEKKRLQAQENMSEAVKAMFKPKTNEKKSGADDFFGR
TFTRVSLHSIIHPCADSSQYA
>XP_003193402.1 [Cryptococcus gattii WM276]
MASATNPGEFPQTSLSSQGQTNLRRQASRLSNTLTHMRSIEAYPPRDDKVIDLLPDQTEPSKDAEKQTLKGLNAIDIEHL
PVDDDPREWSNRKKWTVLMIMTLAMLGPMMAPSIYNPVISDVREELHATEAELGLSISLYILFQGCTPVLWAAIAEPVYL
VSYAIYVVALVVASRANSMPLLIVMRILQSTGSGPTVSLGAGSLADMYETHERGAKLGLFYGVPMIAPAVAPLIGGALGQ
SFGWRSVFYFLAVYAFIMLCCFRSRIYQRALSKAIGRAEKEDAKDLRRKARLAKQPQVLDTIPAAPEGTPGTSPGGSRRP
GAEAWGRMMSESTVVNVILNNDQEQAAGKLGKVKVKIMKWLPFGAKEKRIQAENEVEFKPTFRDLNPLPSMALILKQPTN
LLILTSSVSITLGKAPYNYGSLNIGLVVLAFGIGNILASLLGGKYSDMVLRKLKKKNGGVGNPEMRLRSTVLAMPILIAS
FLAYAWTAQEKGASSSAVSCNSMFRGICACVMSQVATPIQNGIGDGGLYTLFAGILAFACACNLLLMVKGEQWRSPEHRW
PWQKKREEGNGEKE
>XP_003193403.1 conserved hypothetical protein [Cryptococcus gattii WM276]
MFSISLVRSTMAPSRARMLSTSSLLLKKKNIDSTLPTVPKGPPTPYTLWFKDHIAKVSEKYRRPDGKLDMRRLTTEAATE
WASLTSSVKAELQHRADEGKKLADKAYLEFWNSTTPETRTAIEKATGKKVSPPGGKKAFKLAVKERPGNPGKPLTPYFAF
AKEIRDSGKVNVSSDLEGNVRNQQIARETGALWKQLSDSEKQKYKDAYVQARAKWDEWKQTQPDL
>XP_003193404.1 [Cryptococcus gattii WM276]
MSRPKPQIGPGKWIDTRRPDQNSATKPPPQRPLISLSSHGLPTPPTTALRKRGEPSTPSIGGFGKEKRTPMSHKQSSLNR
FVKGKNRAEELRTNEDQSPLPLGGNRTVLGRKSKLEIFDDNYRVDDTWSNDTPQSREPPSTRRTVEERDENLLTSRIGRF
SSKVIAQSRSDGRTRSISRSPMKPPRQALCSPPRKRTQSPSNSSSLFPPHTPVALVSQDGFPQSGSMYPPTPVPEIDMER
HRRLAGQDESSKRKVESPWKYDFPDQYSDDNKRKRDDSPSESEKILRSAQEVFKEYKRDKDRSRGTSSDENALPKPPPKR
QKIHSTPSVQEKVFRRDPVGKAGPPISTARLHNALRSYSPLPRTSVLKSSSPDMTPETVSRRTSRGSSPNQRPKNNSSQL
IPPSSPVAAMVPSSPSQQGMGQPQVTMTVNNQSSSHPPLSRHSDPWTSHEETLLIVPTKAKVPDQFISSPLNESQGWFNP
VVDEPRPMSNANEVERGEVVHNGENPRYVGHVGAENEVDAEASVTFLVCIKLLINHLQLENTQGFTFRIASPSKTVTMSP
GSTPVRRSQRIASQCTASPSPRISSGASATPIKSPKHSSEMKTPSNRGLSQKTIGRSGKRSPGLSFRSQYEADDDISSSH
PELADTLLPGMFSAGPDQTIPDSQSSEANSPSHSLLHSQTSAKNMSQLRSQKLFTSPQISSSRSQKHFSSTQMSPSRSRN
HPTPSPIFDETGCSGLEETVYFRAFNIPSPPPHRLTDMPPPSPSFRRRSSQHHGSQRTSSQVSAVVPNQPSVEEVTRPGP
SPIQKLSSTVPTGQGKRKLRGDIPSNKSGEVFVSGSDSFRASQLKFSRSEEEKNVKEGMGDEEGDKKRMRVQDSEGWDET
DKEDEENEDEPVKVAPWTRAAISSTPNTSTSTARKGKGKTTAKKTKTSGKKTPTQAQEKAASLEAFGFFRKRKQKEKRFE
FGISFDDELDVESDQSDEEVRESLATTAAKSVTNPHKTLAKVPSPPPHPSLRPAGVRELRRRKAEEASQAVESTQWPPAD
TQSSSQTTATLPLSLPPSSFPDIQDRAAADEEIEGEELPLFEEYIRLQEGPLSSQIMASERTGEGFSSQSTSMCLRTPAS
TRAYMRELREGRAGLPMSDKE
>XP_003193405.1 Ornithine-oxo-acid transaminase, putative [Cryptococcus gattii WM276]
MSSIASSASPLKSTKPTLSSQEVMNLEHEYSAHNYHPLPVCFEKGVGAHVWDPEGNEYLDFLSAYSAVNQGHCHPEILNT
LVTQASKLTLSSRAFYSSNLGPFAKKITSMFGYDMVLPMNTGAEAVETAIKLARKWGYEKKKIPDGKAKVLSVEGNFHGR
TIGIISMSTDPESRTGFGPFLENVGPRWDTGLIRYNHPEDLEKVLEKHGDEVAAFLVEPIQGEAGIFVPDDGYLAKCAEI
CKKYNVLLICDEIQTGLCRTGKMLCFEWDNIRPDIVILGKALSGGMYPVSCVLADKDIMLCIKPGEHGSTYGGNPLGCAV
AMTALDVLVKEDLANRSLQLGEIFRSELAKLKSPLIKLIRGRGLFNGVVIDERASKKGRTAWQLCLLMKSKGLLAKPTHV
NIIRFAPPLVISEEDVRKAVKIIGESLEELDTIEKIPGDEGEEHEAAIKLDD
>XP_003193406.1 HDEL sequence binding protein, putative [Cryptococcus gattii WM276]
MNIFRFLGDLSHLASILILLHKIQTTRSCRGISFKSQLLYLIVFLTRYVDLFTRPLVSIYNTVMKLFFIGSTAYTLYLMK
FKYRPTHDASLDTFQLSYIFGPVAILALLFNYEFTPFEITWSFSIWLESVAILPQLFMLQRTGEAETITTHYLAALGLYR
GLYIPNWMYRYFTEGAFDAIAVVAGIIQTVIYADFGYIYVTKVLRGQKFELPA
>XP_003193407.1 methylenetetrahydrofolate reductase (NADPH), putative [Cryptococcus gattii WM276]
MKITEKLQKAEKEGRPFWSFEFFPPRTAQGLQNLYDRIERMRDLGPEFIDITWGAGGKNADLTNSLVQVCQATIGIETCM
HLCCTEMPKEKVEWALKEAKSHGCQNILALRGDPVAGTSTWEPTPGGFMNAVDLVRYIHKHYPGDFCVAVAGFPQGHPET
PGTPEGRAQEMEWLKAKVDAGAEFIFTQMFYDTSIFFDWVKRVREAGINVPIVPGIMPIQNWEKFEKWVQRENIIVPSHF
YEALNPVRGDDEKVRQVGTKLVADMCKTILQNKEAGIKGLHIYTLNLEKGARMLLKELGFEGRREQIAPLPWRPSLTPSR
REETIRPIFWANRTRSYLSRTADWDEFPNGRWGDSRSPAYGDLDGYPVSIGVTAPDAYNLWGHPTTSFDLHTLFARFCRG
DLAKLPWSTQPPASETSLIIEQLAKMNELGYLTINSQPAVDGVRSDDKVHGWGPAGGYVYQKAYLEFFVSPDLLSPLIRR
IERDPRITYYAVNKQGDLRTNTHSESPNAVTWGVFPGKEIVQPTIVEAVSFIAWKDEAFELGLQWAHLYPAGSPSRKLIT
DTMNTSYLVNIVANDFRDGMSIFEPFLLNQTTVAKVVEGVKGTVEGVVEGVKGVVSA
>XP_003193408.1 [Cryptococcus gattii WM276]
MSGIPVFVAILIGLACSFVQSLGLTIQRKSHIQEDLLPLSARRPAIRRPLWLIGFIIYMTSNVFATFFQLDALPIVILAP
LGAVSLVFNALFAHMLLGDKFGMSWVIGTALVAGGAVMIAVFGVVPDEEHGLDELLLLLKRGPFVAFFTIVLTAVAAVLA
VAHIASWHAYRHQSNQITLSGASTPVSVPSNYASPRSTVAIPFRPTNARHRSTSNSDDHEDGYTKPTVEDDNPRLASKNP
SAQKSLSLSVPHYIHEVSPKSTAESSHTRTLTLCGLAFAAAAGTLSGLCLVLAKATVELFMKTIDHWRTGVGRNEFARPQ
TWVLMLGMNIIAVAQVWYLHHSLKFTGPALVCPLAFCFFNLSSIFDGLIFYNQFRQLATYQILLVSFGTAILLLGVWIVS
AIQPEGNVEVGTWAEEDMISDRTSISSHESRDELEAGEGATLLGRGFTEEPQDDDSHWPLPHHDIGTAFLPPTPTGRYQP
VFAPSPSSPHPPMSPRFFHSRSHSSSHAHHHRHKGPRYGSLLHDIGSHGAPMGFSIGLGAASPGFVLRSGSMSEHHHHGE
GERNRRRRSDGPLGLGAIIHGEDNSALQTDVEEGHGENATEAALRDWDTSERRSNNWWDVRRLFASQGNIRLTK
>XP_003193409.1 carbonic anhydrase protein, putative [Cryptococcus gattii WM276]
MPFHAEPLKPSEEIDMDLEHSVAAQKFKEIREVLEGNRYWARKVTSEEPEFMAEQVKGQAPNFLWIGCADSRVPEVTVMA
RKPGEVFVQRNVANQFKPEDDSSQALLNYAIMNVGVTHVMVVGHTGCGGCIAAFDQPLPTDENSGATPLVRYLEPIIRLK
HSLPEGSDVNDLIKENVKMAVKNVVNSPGAWEKARKGEFREVFVHGWLYDLSTGNIIDLNITQGPHPFVDDRVPRA
>XP_003193410.1 DNA helicase, putative [Cryptococcus gattii WM276]
MEELDVIKDWVDADYAPPDENISWDEALNISLPTPPPMDEFPDFFAALDYLPKKGENTLPAFSLTVESAKSPVDHSILMK
DVSVAMALAADGYPPDGNTRFDWRTRALGQLRRPLPSHLRPRNRQWMYAKQPRRYQPVVSKLSNGHPLLLALQRYRRHFS
QLLEAEFQEETRLFNQRLEEWSTEKLVKAGYTLVKVRGHEVSRRQNSKGEGSFIYSFTRGKGAMIDAAKFTFGQYVMLSR
THPFQDAVKDNEEKLILATVNSKTKGAIQLVSPVPIPDIHQGVWRLDIGHSDYVYKKQLEAMSLLNNNPLEQDMSDYIEG
SNSFESYPQFPLDVPRGDHLMVPTSSTIPSDQVILKGTSLRETLLKAFSKNHLPPFLSASSPNESSPPILNVKSDGFVSG
TQALSPTDLDATPKPHLASGTGKTQKSGILSRNTLIRSWAERHRSGREIPVEVEGDPHVPLNRTQLRAMGMMLTEALSLV
QGPPGTGKTRVIVETIKLLKHHFQIPHPILVCAHTNVAVDNLLAGMVKHGVKAIRTGTAERVPAELKQYTLEIKMESHPM
WISVQSMTEKAKRLKDEIFRMDFDNPERQQKNLEMKKIWRQIWGIQQIINRELLLDADVVCTTCISAISANLNSIDFPIV
FLDEASMATEPLTLLPLMKGSSHVAIIGDHKQLPPVIVSGDAHAGGLSTSLFERLIHEKDVPSIMLDTQYRMHPSLAAFS
SKTFYSSLLKNGTAASERPPPETAFLIPEDPIPDPSTGELRLSGEKTNLTFLNHSHPESPVLQSMANEGEAEIIVDVITD
LLHKNPDLKGSQIGIIAPYLGQIKVLSETLFASGTQDSLKKILGDERTEEVQDVEIKTVDGFEGREKEVIIFSTVRSNPG
GYIGFLGDWRRVNVGLTRARRALIMVGNKETLKMAKMGKRVAENLPQGGTKVWQDLMAFLEQGGMILDTDQGVD
>XP_003193411.1 CAP1-related protein [Cryptococcus gattii WM276]
MPLNLPFSSALKLPLPRRFIILILSASILILFLHTFAPSTLPPVLTPNLQHHEPDASYFSPSKWLPPILNPNAPTRPLEF
DEEGQCLFLSPFDALSAAEKARAQVLSLNEISPGIVRAEAPPAEGTDADPDFDDEFSELSNATRKMPTGLTHPILGLLRD
GEAKWNSMLARQSQTLEEAVNVYIERWGRKPPKGFDEWWHFAKSNNVLLPDEYDAIMNSLLPFYALPIETLKARLAEAEK
IPETFTLIVHDGKVELQWNDDYSRDTWWASRPRADSQINLMEPFIKHIGTFRATFTIHDQPSVLLDYERQKELLTAARQG
KISTHPNEIDRAEQNWKKACAPDSPLNKGEEELEASDSFISSHLAAMDICQHPSYLENHGMLLEEKNSDTHPKPHTKLYP
ILVPSKTALNGDIPVTPIGKDGRRDDVGHDPEWSRKSGKLYWRGLATGLQHNKKAGAKWRQSHRERLHFLANDKSDAYTE
VLSPVGSSGEAELAQMPLKELGQYYMDVKLAGGNWQCDWGDGSCEEMEKEIDFAPKDSSERSNDFKYVFDTDGNAWSSRF
PRLMASNNVVIKSTVFPEWNTNSLPEWYAYVPSKMDYSDLFSIMTFFRGTPSGRGAHDEVARRIALNGQCWVERTWRRED
LQAYMFRLYLEYARLTSPDRDNGKMDYVPTPKKAFNVAHGVPVAADVEPPVNQ
>XP_003193412.1 u3 small nucleolar RNA-associated protein 11, putative [Cryptococcus gattii WM276]
MSRRNHKERAQPIHRARLGHLEKHKDYVHRARDYKSKQERIRKLREKAAFRNKDEFYWGMVKGKTKGGVAIGERGFEALS
TEVVKLLKSQDLGYIRVQIAKDEKAITKLRAELEVTSPASHTSEEWSAASELAEVEKLAEMGVVLSPALSSKKGKGKSKA
PAEGHVVFVDDRDEFENYGNESEEEEQQKLEEEQVDLGWEEPQPVKKRKAKTVEPTKEEFNEQAAAEEAREYRLQLLSDL
SAHLNRLKLLRQAEAKLETTKGLMGKGAVKKVREHGWVEDESQPEDRNGDRKKWQGKIWKWKMERRK
>XP_003193413.1 phospholipid:diacylglycerol acyltransferase, putative [Cryptococcus gattii WM276]
MPPRKKAVNPSPSLLASPSPSTSAVERLPVPATPSSLRQRRSQNTNKEAGGKDNVEFNVKLKKNNDGRYHLQEPLLTRLI
SVNTPSSRIMMKPHVKTSLPAGKNGFLDARGILLGIIIAIWAMDFSSLPADMKDVWTSLPTSLDPRDLVSNLTVIDTARR
ALENRDFTVGEEVKAEFGIEKHHPIILVPGIVSTGLESWGTEVVARNFFRKRLWGTSTMIRAVLSNKERWVQALSIDPET
GLDPPGFKIRAAQGLDAASEFIQGYWIWQKVVENLATVGYDTNSMDLAAYDWRLAYYNLEIRDAYFTRLKNKIEMFHWHN
KQKVVLCSHSMKWVESDPITNGFGGGGGPNWVEEHIEAWINVAGSLLGVSKAMTAFLSGEMRDTVELHPAGSWVLEKFFS
RRERAKLFRRWPGSSSMWLKGGNRIWGNENRAPDDPEDATDTHGRFFSFRHPGVPPDDKSLSEWTVSPNLTVNEAGPYVL
THTPPSFQRMMESNYSQGFETDVKKLKENGKDHRKWSNPLEVQLPDAPSMKIYCLYGHGKETERSYWYMQGEYEEDESRS
DAEGDQAYCDASDPSNGCDNSVINRTALDFPLARRHWIDSAVTIKGSSPEVRSGVKFGDGDGTIPVVSLGSMCVKGWKGK
TKWNPAGIEVITQEYKHSPEGLDLRGGAQTADHVDILGASPLNSAILKIAGGRGDLVTEQIGSKILEYTERMDWD
>XP_003193414.1 Hypothetical Protein CGB_D2360W [Cryptococcus gattii WM276]
MSCPPTPNRIHHLPVRVSYYIPSSSQTYSTIFPSLQQVYIHPQSAGGDDETWGSIYLKTVVKGVLAASPELHPAYPGTSD
LSLYVLDPRETYFRRARASSIHHGNTDTAGSEVWTGKGLVSWSLAEHGQGKNLIAGRLERDSAFTTVIRTQGMSALEALM
AADQMGDAGEESWGIDISVGLNMGLGAPGGFARARANSPAVQRRRSGSEREEREHITSAYPRQQKRASVPSTPQTFNIQE
ELPAHPSSSSYSHDLSFRPNHNINHASSPIDPPRARGRPAKSVSTGGRPRKIPASSHASSASIDGADPRQHPASSQRPYE
IPLPSSEGSSVYDALSSIPENILARPESLTREQAQRLLASPAFIDMLGKITGTSIPTGKPNANNKRPRDGEEVEVQPPKR
KRGRPTKAEKAAKEAQEAAARLAEAVKQKAEAVHGPQEDSRNPVCWNCGRTKSAIWRTKVMENGQSVRVCNACGLYWNKL
GTMRPPNLWADGDDDRRSERAQSTFSEAPSEHGPAHRVDKPLARAQESFKRTLSAAVEQDARRMATRHKGRSFTSPNKHS
KLGPMTSPPRGSASATKTLKQGRHTAASSPGGFAEAMHSSFESEVNEASPEDDDESPHFRARPAPHPHRLTRNPPSNTDT
RTLDLPLSDDGLGSGAPHGSNEWNDEVSAFFDVEGFSMSTMVQPEIPEYSRHHHGQQVIQGSKHGAHRSNPIHVTSSSVM
ENEHVSTDSTLEEDTVLSQLFNRTSSIAGPGSSPSGFDFSQLPPSSPPMSILSSDALPHSALLLSSPVKKSTPSVSGQTP
SASGLTPVDGNRLPQSSSKLRHSVNVGDGQAGGNGDAQQLDFEGIQRMFNFMSHPGDVSQKNTPAGTNHTPLSTFEDPQY
GVLNELIDGLGGGASGMKMSIGGEVVNGGDGETSSASAVLAEGNGEDLFASFLDGGAFV
>XP_003193415.1 membrane fraction protein, putative [Cryptococcus gattii WM276]
MSSCCGGNNSNGCCKSKIQQAPTAAVPLLRGNKSSNADSSLSSNNGASYGAVWSIDNAAHVHSANRTQQLQEVLGDVQPL
GSKCGAHESGGQCCKELKGDDERHLISPEIVRDVIIGLSDGLTVPFALTAGLSSLGSSSLVVTGGLAELCAGAISMGLGG
YLASQAELDHFHYLRRQTQARVLRSCAGEMEREIHSILGPLGVKEPLSRLVAEDLRSVEDEIYGPPGAQGSEGFMQGTDV
VSESGNKKWGLLNWRIKKTEEEDGGVCGNQEMGMTAFLLKFGEGMEEVPVSRLYVSALTIGLSYFIGGLIPLIPYMATST
AEVGLLYSAIVTSIILFIFGGFKTYFTGATGGWYGYAYGAVSTMIVGGFAAGAAFGLVKALDV
>XP_003193416.1 Hypothetical Protein CGB_D2410W [Cryptococcus gattii WM276]
MLFHSDKRPRNALTAIFAEPEHADILLGIFNNLAIQHIPALLRVSHKYVNAVFTSSSQLQLRCRKSYHSIPPHIQSSTSH
QIANSAEELSLLIEQENRQSNLCPSEIRCLHVPNAEIAQVQRNHILVTECINREIRIRNVCEFDGESRGGTKVQGVWKWK
MNFGAPIDSAAMCVEGNVVAVAYAVNHPPCGTISYNSTLKLAHRIYFRSIIPALQAKLPYVEVLAPAKHHMHHIELQLGA
DGKAGLLLVSADTTRQNFVGLWDWRAGVSVGSLFDEDFRFLGPFIISSVMRDLVKKPEDELTVLHNRELNSSNVYDDNDY
NFDADIFQGISEAVPPRLETVYSIDTYAPLPTERDTWPFKRTYSTNIGPGPKIDEACTWDWDEISLCMLLASLQLPTLNM
APLGVYETPLDSIMDSLFVDTDFHPICLAFDSFSVDPALLQGECLGVIPFTMSGDTSGGLGVTNVEDTSDAMQWHMAKAK
SIDIKLLALGAKLNKRHGEISY
>XP_003193417.1 Hypothetical Protein CGB_D2411W [Cryptococcus gattii WM276]
MNNFVGCLCEGQTYTGALGNETIMGSAGICASCQKTPALIQKNIQLCSVQSTNGTASNSTAFRPQSYETAEDTSKDAVVG
KGVQTLVNNATWLCWMGTFLTAFFSSGAMTF
>XP_003193419.1 Hypothetical Protein CGB_D2420W [Cryptococcus gattii WM276]
MLFTVAVWLVLLGSKIVRATDADTCRSACTDWAVVMLYCRWEYADRSNADQAAVLTVTTNQDDYIYNNRFVACLCKGQTG
DTTALGNSTISASASTCSTCLMTPSLVVQNINNGTAEGAMNYRPQVFNTNATDPQPAEYYS
>XP_003193420.1 Hypothetical Protein CGB_D2430W [Cryptococcus gattii WM276]
MGVVKLSRMFPMSLALSQPQRTVGQQDTLLEQKKLSLPGIIILLTKCLLPPLLVFALIITLISLLLPTVEHHGTTFYSIQ
PVGYARKVTIGSLPISSTSTSLSALSGSALAAIGDIEQKLEGTSIGNNVVNTMKVIVQSGNVTLEKWLGIDGPSIFVGAL
KICSRMNANEPIVCTSSRETAYHAGLLPLSLGMVLTALPSSLSSPILLLVSGILSLISSLILIASLISWHLPRPPLSRRK
SQVEAVPHRPDYSTDSDSVRPLIYEERADAVGKSVVRVKWGNGPHPAFFCTVLSALGVAGGAMMELGDVSKAREQWDNIQ
AGEVGLEFRLGTLTYLLPLLPVSLFLVLVIGSFPWVWSIAHSKHYMNRGPVRDVIPLSPKLESRRNAQNAPSDMFRGEMM
VADKSAMAEFSETPLTERFMGMKVLGETHLELGESRDTGRGW
>XP_003193421.1 exoribonuclease II, putative [Cryptococcus gattii WM276]
MAFLRARSAVSSGLSCRAFVSASRSCDARCTRIGSSTQQSELTAKELLDTLAADATLLSTSRTPTSLKTEKPARVKFEVA
EGQSNDRRAYFVSDVDGEVGLDWGSIEGDGSTAGLEIGRVVECRRSGQVSLGLILASILIADRPRFLLLRSSGEIWPVSA
HDVQFIMPASLVPSSLTEACWSPELLRAWAQSESSSGLASETTSTTPEMMEARRKVALMLRRVQRETERMCGKLRGGRFG
KGHIGGAEGVWEEWALESENERTTITAVEAAEYILNPSNGVGSQSPPIQIKPNTLPAYAAHVLLMGRPDMFVSDEGDMWA
TGTFIVRGKAERQRIERVQRWVEAHRSNGDDGEPLRSFVDRAKAIIALSEKIHAETEDGPLQSYQNDLPSWSSTDLDMIY
TLFGAVAETRSTQTSPYLSLAIAIARLITPDPEEVVDRGSITILLQKMGMILPWDSLETSKVTESNMKSLAKASISGDVK
VEGEFLQGNELDHLRIDYSDQKVYVIDDATASELDDGIALERISNSEDVWVHVHVADPTRYIPPDHPLAKRASVMGSSVY
LPEGNSPLFPSDVIMKELSLGASVQRDEGRQGVITFSARIGKDGKVHDTKVNLGWIKKPRVVTYSSVDRALGLASVKSYR
PFGDLQSFDESVKSEILSSDMEDLQKLYELAKDLRAKRYATAGLDWTWPSSSVRILNQQAPPNPNAFALLNIPSSPQLFS
GSLLVDYCVSSSPATLTSATMVAEFMILAGRLAASFCSERKIPMIYRGSTAPKPVATNSTLDHWLCLRIPGMGTIDPYVM
AEPGWYRSSAFVSLRPSTHWIMGFDTPGGGYVRATSPLRRFDDMLVHWQIKAALAKDHGERGKLAKGFEKEEIVTLAQRS
DEGAKRAKKAGINAELFWKTQVINKHFQSPKGWPVPEGSVKEKDELVDVRGEMIARIAGVPESSAFGEWTTVVIESLGIH
VAKMEHPTGKVWKMGEEVRVRLKRSEGWPNPRITLSLAE
>XP_003193422.1 Helicase, putative [Cryptococcus gattii WM276]
MSEQNQDLRSLILDGVLNQDQVSTVGIAEENQETSDTEQPTDNKNDREEPQEVAIQAVLDGSDNVERLEKLHKSASSTAD
IENSAVPELSSSEGSDALCPPIAPFFVHQPSEISSQPRTRKVKLSTRPLPSEPDPDADDPEFVAQSADSSLDDQDEKLDV
EMEEAEGPERESDEENRDSEDEGLLADADLPIEVLLKRYGYPVPDEGAVIGKAEQSGREAPGKAPPTTETLPSTTLSLAQ
EVNQTNQSLTNTALAEPRVPEQLIINGKRQRRKKEIWTPDDSEPQHLVGRKRVKKVEIVDEVEAAVPQNGDGLVIVEKET
VGHEDNDSSKGSQEESDGPEYDGEEDDDEDEEEVFDEGDVNWNDRQDKDGDVGPRVRQPFLLRGTLRPYQQAGLEWLASL
WSNNMNGILADEMGLGKTIQTIALLGHLACDKGVWGQHLIIVPTSVILNWEMEFKKFLPGMKVLTYYGNQKERKEKRVGW
HTENTWQVCITSYQIVLADQHIFRRKNWCYMILDEAHNIKNFRSQRWQTLLGFKAQRRLLLTGTPLQNNLMELWSLLYFL
MPGGIGADATAVVGFANHKEFMEWFSNPMDKAIETGDTMDEETLETVAKLHTLLRPFILRRLKSEVETQLPGKFEHVVYC
RLSKRQRFLYDEFMSRASTHEALTTGGYLGVMNTLMQLRKVCNHPDLFEVRPVKTSFAMDNVVRDFEPSDVLIRRRLLAE
EDERRIDVLAMGFGVAHNEAISGWIARARQAYDASDKLPYAHPPSKRGKLPVPPPKDTRSVELWLKYRAWVEEEFSKRRW
ESIRTTNRRRCGVSPIYGASVLSLLGNLPNFLLPQGVRPRREETFADFTSPATKFIISLPERAKSLEDIIDRFAVIPPNA
IARDLAAYALPGLEPISHPALTDPAFDTLHRSSVKLQIAFPDASLLQYDCGKLQKLFEMLRNLKSEGHRVLIFTQMTRVL
DILEMFLSYNGHRYLRLDGSTKIEDRQVLTERFNSDPRIFVFIASSRSGGVGINLTGADTVFFYDSDWNPSMDRQCMDRA
HRIGQTREVHIYRFVSSHTVEENMLRKAEQKRLLDKMVIQEGGFNNDWWGRVGWKDMFGDVPGLTDAPGVVEESEEGIVD
IQVERTPVVEDVEVTRPRAGEERELAKALAEVEDEEDAQAARMAQGEGELDLQEFEEGPKTVAKRARVFEPEDSSTPLTT
EAGEAGDVVEEYDDEPGVEEYMLKWVKEDWDFFSSYRA
>XP_003193424.1 conserved hypothetical protein [Cryptococcus gattii WM276]
MPQHVDGKQVAEHNSREKGVWIVVHGNVYDVSDFLDEHPGGADIILKYAGKDATEEYDPIHPPDAIKENLDPSKHLGPLI
HSTLPVEEPAPAPVPPPTSVPVGQTTNQNGASAIEEFVKPSLAEILSLHDFEAVARRTMSKRGWNYYSSGADDEITMREN
HNAYHRVWFRPRILRNVGTVDYSTEILGFKTSMPVYITATALGKLGHPEGEVCLTKAAGEHNIIQMIPTLASCGFDEMVD
AAIPGQVQFLQLYVNADRERTKKIIRHAAKRGIKALFITVDAPQLGRREKDMRTKFEGVASAQQAKGGDKYQRDQGAARA
ISSFIDPSLNWSDLKELVDAARGLKIILKGVQCWEDAVMAAEAGVDGVVLSNHGGRQLDFAPSPLALLPSVVKHLTAHGF
MNNPLRPRFEIFVDGGVRRATDVLKAIALGATAVGIGRPMIYAMSTYGKEGVSHALQILKDEFEMNMRLLGAPTMADVVP
NMVDTSGLFGPQGSVTMYEENYERMLPVGIKAKL
>XP_003193425.1 conserved hypothetical protein [Cryptococcus gattii WM276]
MTCVSTCRQIILFSIGQVSEEHNPRKSHPSAIIPQRASKRKRQSKSEDEPVSEGSCTKEISVESEQKGPPLRRGDACLRC
RAKKLKCSARKPSCDQCSKRNDSCVYDTARPATRVQKLEAKLAQMEDQETRPSIEQQRPSSSSFGSSISHGLLTPYGNGV
GQDDGLMFLGERGFAEFSNGMVPSPNLQALYAQQNIGGSQDVPFMTSSSSAFVSSKANIDMPSSLPIFNEWSWPSSGLGL
NLWNSQVEESSSLAGEPRLTHAPFTLIGMSQDVSNTWSPTQEAKPLPIRDETAMPTSGHHMLGHNTTGRGMDALNAFLRP
SDLDPKNSGPGDDDRHSGRPFVQNEQLNSSLHGLEGLSDPLRVHQMGREPPQQRPWRLREDDVSPSAREYLPEPPRYQFG
SEAFTEAQFRAKLTLQPSLQPHPSLLFSMYTLAASTSYIPAIRSLADELSEIAMKRSEEAIRNKDRLIDAINACKIMSKW
FCAKGKALEAYEYSAKAVSHTNRSHLSLKIIFCQLRKTNGSCTSVYMHYADEPFVYSWGVWGNEKGLEICTSWAGLVKDE
SIITPLPRPPEDIFNSATQSIEDMTLRNLYDLPYRTNPPRFEPLYTLLLAGVHLFTRASNLTSNPPESGPSYRSLSLTSS
ASVRRRFPEACEEIGLTCTYLEENVGQKWPLEDGPEGQYGKGWLIEDVPVIFLLLKCSKIRLLFPPQDPDNQKEFISLVM
ESGDLVAKWINRTDLGDIAGSVTSVRKDNKGTFRNKNGLSGPYRFMQWKFVAERMKECAALLRENGRMLVFCILQLPT
>XP_003193426.1 microfilament motor, putative [Cryptococcus gattii WM276]
MAPSKKAGKKGAVGGFLSGASKPQKVQKADWSEGFTKKKAAGVPDMTLLSTITNEAINENLKARFQNQEIYTYIAHVLIS
VNPFRDLGIYTNDVLNSYRGKNRLEMSPHVFAIAESAYYRMTTEKENQCVIISGESGAGKTEAAKRIMQYIAAVSGGAEG
SGIEGIKEMVLATNPLLESFGCAKTLRNDNSSRHGKYLEIMFNGMGQPVGAQITNYLLEKNRVVGQIDDERDFHIFYQFT
KGASAEMKEAFGLQGPEAYAYTSRSGCLDVKSVNDISDFKETLRAMQVIGLTSDEQNSIFRILATILWLGNIDFVEGDDG
NAAISDSGVADFAAYLLEVDSAQLQKVLLTRIMETQRGGRRGSVYEVPQNVAQASSGRDALAKALYNNLFEWIVSRVNIS
MKPQTPSEYVIGVLDIYGFEIFQDNSFEQLSINYVNEKLQQIFIELTLKAEQEEYVREQIKWTPIKFFDNSVVCSLIEDR
RPAGIFATLNDATATAHADPSAADNSFIQRSSMLASNPNFEARGSKFLIKHYAGDVLYTVAGMTDKNKDTLIKDILDLIE
GSKDPFLHTLFPEKVDHTSKKRPPTAGDRIKLSANLLVENLMNCQPHYIRTIKPNQHRSPTEYDDKAILHQIKYLGLQEN
IRVRRAGFAYRAEFSKMIQRFYLLSPATSYAGDYIWTGDDRSGCERILTDAKIKKEEWQMGVTKAFIKNPETLFYLEGER
DRYWHTMASRIQRAWRAYVRRKHEAATKIQRFWRNQREALVYERKRDYGHQVLAGRKERRRFSLLGMRKFMGDYLDIAGG
SAQGEMLRNAATISSAEQIHFSARAELLVSKLGRSSKLSPRFLIITDKAVYFVVSQAKDGRVSTTLERKIPLVTIRAISM
TNLRDDFVALNVNACEEGDPIFTCIFKTEMVTVILTLTGGNMSVNIGPTIDYAKKKDKRAVIKAQKNEAVRGDATYKSHT
IQVGSGEPPSSLSNTMPARKPKVKKAAKSASLSRPINSGRPVAVALPGATKPAAPAALSGMPSHTPVVVKPIATPAATTG
AARAPPSIPGRAGAPPPPPPPPPPAGPPKEIYKALYNFTGQEGEMNLVKGEEVEVKEKDDNGWWMVVKNGQEGWTPSNYL
KKVEHAPPPPPPPPPPVSRPMPARPPAASSAPTAPHVTNGSAVPSWKAKSAASATPSAASTPPTSRPASSASKVPPAIKA
KPAIPAKPQVGAKPALAIGGKPPVPTAPKIQPKAASKPGQVAQPGKAPGQLDLAAAFAKRAARAQQEED
>XP_003193427.1 [Cryptococcus gattii WM276]
MRAFEPGYDPALELSKINGPNASHVRRMEQPLIDSIVRGEEKSGYYLVIGPKGTGKGTMILDAMRKINADGVSFSHPDLE
VFRLRFGKALDFDYYEDWQGSLFSRADPRNGGPALDIERALNKLEKVALRYALKNGRPLVMAFNSEFHIHLFPNTPEGHG
ILHQLQQRAEAWAEGGILTMIFSSDDYWCLDVMKKNASRMRILSVYDLSAAESLRALRHLRRQELANRSARDLVSDELEL
ESDSVLRRVYELVGGRTSYLARVARADDVLGMSKNGLGTCSWLILRHLANAAEPLSPYPSVLPPIPLESPDEAHLEKEDD
PRRSSSAVNVTLPREISSADIHLPKVTYEEARRIMTRADFLEALDHYHIISIDQVVAEEGFDDALDQTRDRVDQIEGTPL
RFQKDAGRVKY
>XP_003193428.1 [Cryptococcus gattii WM276]
MSACGTSPTPSPPPSRSAIHMRPSQPTPSAASHMPHATHHTPDARAQQHSLRRAYSTPSIAFPPPHQAPPSSTLSHASYA
SNMSENITRYTPDGTPQSSASRTGGGSNKFPPSFDSPTPHGARYNSAVRMDGIEGVEMLESGDLAGIQPPATFPLPDYPA
SFMRAEPVPTEETEDLHKFLPNDGSVRKYRYGGASCNPWDYMLGDVPDTDYEHPLSSRPARYGPDAKHGCKVRRRFTKRE
LEALEVLWSIAKSPSKYERQRLGAWLGVKTKHITVWFQNRRQEEKRYSRDGHHDAHPPSRSNRGTFDPVTGKWRPVPASC
ISGLQPPPDDKIAVVRAISLGDVTRDMWLNKYPSSSGRGMTASARVSPSFVGLSATPRGRTVKNAHATPLLPRNQSRSLD
QVLQERESSFGTGAQKRYRRGSGEFVIKGEGQDRIREILSLMPSDPPSMGLIESDIEESDEDDGGIDEDAERRKKAKQAK
ASNTLAGLGRATPYDVLASSSRAKQLAKPNNEQSRRNPVLSQLNPNLSHFPPPSNLRKHTLESVATNQPAKRHRSRVTDL
HPNPNLHTASRTKDFNRSISTSALPRSSRVTEDQVSSPYVPSQLKTPNLGYTRSHSVSSSSSRVITPEDVKDKREGPQAR
GQIRGQEKDQEVIGAAEMLLQLFGGS
>XP_003193429.1 [Cryptococcus gattii WM276]
MKVPLILILHRLLSRRHALTRIYSGLKADTLSTVLSSFIYFYVYTALQKGLHQYRLKQAVYQAAPSPAGVGGLSNKASDT
VNTKRTPLEGLIIGVLAGITSKGIALPISTVSVRHQVSESGEDEKQSVLQTLLAIRKEDGIKGLFSGFGPTIPLTLLPSL
TLYIHSFLLNILVPKRHRAHPPGVVTFLLGALSNALATVPLYPLILVKMLDQSGKEKGNDKRNEEESMFSTMKKLIRREG
IQGLYVGLEGQLIKGLVSQGVMMLVKQR
>XP_003193430.1 Hypothetical Protein CGB_D2600W [Cryptococcus gattii WM276]
MPAIVSTDRWQPELLGEWFVRLSPVDSSPDILVKDFSVTRLAASDDMPKKDGKLVKPVGLVHGGVILGRKSSQVKEKVGS
GGIASPILSRSHAHLTISPSGQVYITDLRSLHGTSIISAKEPSSSVILKPFSPVQLCDQDTIVLGKRVNASNKSYAPVKF
IVSFRYPELGQGSRDGERKYLGELSQEDLADKFLFANKKFLAAKAIKSTDTWKKAVTTSLDYSVIPGAAVSEKSSKEPHK
YGIPEWMRYSSEEPQLESIPMVADSGDDDDGTISISSKSRTSRISQKPDHQSILSLSSDEEDEWPRGSSNEIANEGRNGE
VDDNSFTDYDDLGSPEIFGVHESDHSADAKNVHGQSRKGENHTIQSHDNQSEHDYWSPSYRSSPVAWHFSPDLSDYENES
DEQQNNSDAAALFSASVQDEVVALENGNIGEAGYSGDKVNNGEILPQEPAVPQTQADKLASLDEDEQRESFYRAIAASFV
EADGQGKALQFDSEPLQLSSDNVARLDSTNTSSEPPPASDFSPYGLEQAVLRNEKDALTKKKAELSYSYENENGDEDEDH
NDYYDDEASRGDDMSIIYSSEEKEDDLDDRSSIEDEARNENSNCLIRGRRPKQGVAPNKHTDDKLLTDKITMHVDTTIAQ
EVTTPSSSSEADSLDLPSSEGKKLDLHRDIEEEVAVFLEQSQQMLASHAAVMNELNRQETLETHSVQPTSSSSSSFSSEG
PVTPVIGRKRSLPVQFTEREEPTIVQEASAALHAPVEVSNPAGPPFKRRNVASTVGLVVLGVALGSIGTIAGLMQLAE
>XP_003193431.1 White collar 1 protein (WC1), putative [Cryptococcus gattii WM276]
MNFQTPPGVQGNSLGLHCSQSSLENGQSRRISGRSIPSPGVESSVRPGDQYQSFAQGIVLSRASSSAINFQAPQPRIVRP
DQFSTSQQYAIDSSPRQGQEYPSPNFQFHPYASQQYSYHPSPQISSSRTPADQSFKCKSPASSSSHSHANLTPGSSVQLS
HPKPLRRTSGSMGLSGDDENGLSLDMSKFPRGVRFQMPSLMTNHAAGAPPSGGQAWTDYSDTSVQISDASQTTPGGIYAR
PTCMGGPAWAMTPDQGRSFGSNEHAGWNRWDQAQMKQSGSSMGAGVGMTLPQIGTPYVNPDLNSAPYGQRIQHFPSNSYY
NGQDNLQRGQHRQQESESSGREVGRRDIVMNSPHQYGAISGPIYGSGPPPSNHFGSPGNPRIQPHTSPVSHQRPSSRLSH
DPTRTPNMTSTSAILPQRPSYDQNISDHRLSHQFDFSNAASVTVPPNPHHGQMNFALSSTAQYVHPANGRALLQHPLPLA
QQALQDGPGLYSTTGFDMLGILARVAARKNPSMVIGPVDMSCSFVVVDIRRYDSPIVYASPTFTRLTGYELPQLLGRNCR
FLQSPDGQVVKGSKREYTDNEAVYLLKRSIEAGKECQTSLINYRRNGEPFINLVTVVPIPWDGPEIVYHVGFQIDLVEQP
NKILRNMQSGNYAVDYTYSIPPEKPLQLDVKGAVTAGLSTAVLDIMGSRTKALAAGTEEGARMEWLKMVLDNTDDFIHAL
SLKGFFQYASSSIRRSLGYDPEDLLNKNISEFAHPSDIVPVIRALKDSTQTIGEEQQPKPVHFTFRIRTKNSGYVWLESM
GRLVVETGKGRKAVILSGRVRNMPALTWGKVAEHGGLAKTEFWAKISVQGLLLNITFGIDKVLGYHAEEILGKSLFSLLP
GGQNTPPSGEDPNNIYASAPNIASVAKAIYQTIHDSTHQGALSIQQKMVHRSGQHVDMILVFYAPGQAKDKQAPAYSSGD
KSASANFIGTVNGVSTNPVKITDIFVQVKLLSASLPVQRSIQPPSVASLTQARPLIHLPNDNIFEELETERNSSWQYELH
QMKMTNRRLRDNIAALKEKRAGKAKKRKFNIVDEGSENQSEIIDTSLSSEIGDIGF
>XP_003193432.1 [Cryptococcus gattii WM276]
MLSLSRLKRMPASITKTLPFITTTTVSTSRIPTLSFSHLSRPPYSLYSPRFKSTISHGKGKNKARNHYAPSLSSSNPLST
LQLLNHARYRIAENHVLPRSFHASARRDAIPLIPVGISVVKGASVLTAATAFSRIVISFLPIGTIAAFKMIRLGRWIESG
VECPTVSPQAEEFFKMWCEGEKSIKLKPEEANALVESQPDNHGGLTLPDGRVAYSMPLPPSKFRHSSHQDPDIRFDVTPK
MLMEHFRGNRRKVAFVIRRRYYIIPPLPSSAEAYYNSLESKQQAEIDSLRRYWLGLKTFKDCFKWGRWFIATVFLLPFLL
ICGAYIAGLERVPLTGRWRLILLTPEEEDAISTSLAGGNWYRSVINLLTTPERPAPPILPTDDWRWAWAQSVLTRLETAA
LIECQLIPPEQKPHKEYDSPLPLPPPIYHPFKPRPRASSLLHSVLPGGEPNTGREHLEVGPPYNIMLLQKDEQNAFSYGF
GGKKAGGIVVYTGLLDEILRHSSPASQRTPQIETPQLGFLSGLFSTSRTSNQDKQHHIQPTEEQNLHLACILAHEMGHLL
LSHHLETLSQQQVLWPSVLGFSMDLIRAFIWPLTVFLGPTVNDALANMGRTSSEELADKYGEIGFQWKHEYEADLAGLRI
LARAGYDPRAAVSHFQSSVAGLHEIQPDDKADNNTFTGAAFKLWTKATHPSAEQRTDAIRKEIDRWQEEAKKTTQK
>XP_003193433.1 [Cryptococcus gattii WM276]
MPAEKLTEADILDCEERNIPSASSSILPTPISYPAAVSYRVANTWLRLIASAMMVILLVHILHIQLRPIKAVESTPPSPL
PVTEAYVTFLAHSDDPRPWYFNAVRRLMFQLKYDPLTLDPHPRDFVVITTPGVPEWQLEQLREEGAIIASRPLIDHLPLP
EKGISRYAEVYTKLFIFNLTDYERVLFVDADQLMVKPLTGIWDDPNAWPENGMAACGESKSAWDHPTPIEDQNYFNSGFM
LSRPDERTFNELLQEKDFDPWFPEQNLLNHYFRRDGPRPWKPLNHMFVTTFPRKVDLEAGIHVLHDKMWLAHLDREIKEV
WRQKLGRMEGYWLAMGRGPEAWNSTSLTYM
>XP_003193434.1 [Cryptococcus gattii WM276]
MHRAFFVCPLPREDSKRCKFFVWEDEIQKKAKTGQVPETPSAAGSRFGGSTGQVLGQTPVGHSSSSGGLHTPHSLSKGKE
AANVLSDDGDDFVPMEDDIDWGAVDVDGLEREAIASSQSSVKKHGTLDSMSSTPTLGFNERLSNAMTGVKRDRGEEDEDP
RTPKKANVDPNPFISSPANTLPPHPKLLPSISTMEQLNDELYRMDRLLQGSEKLKQGLRNRVKDLESKNKALEDRVKELE
ARLG
>XP_003193435.1 Hypothetical Protein CGB_D2660W [Cryptococcus gattii WM276]
MADTTKYGNAVEFDVDLHSIYAAYIGLFESTNTDWWEKSWGGYFVSFNDFLGFGWEVMVVVDSETGKPHVAVRREQIALF
ARMIRTRFGESLSKDPPTTLPLNPVPTRNLALRRLVTVRDLSAYRKLAASLPAAELSYLRSRVRSGEAAVIEQLFYAGGS
SGERETGGVGVRDNGVGYTFACVKANWWEKGGPPYGVIPGQGRTHSGNTGQGSNKGLVLEIGLATLRCANLRALGVWPPV
PADNYRKSHYVVEEWVDKRTNHNPPTFPRAYAFGQSEFVAEKRVETILDATLNALASQENDGHANALILLTVGEPVPLPL
PSSSTLPNNILQFDVLALEYNFLRRAQAQGIPGTPDRQQPLTCLGSLLQTLQIPIQPFAPLGNAGNDAYYTLLAFQKLVM
GETRLPDILFNQPGPYAPMSFPLAHRSSVALPFPQYPAVALPVPAMPAAVGDSRRNSSSSNRAGLGLVPPSFPPSSFDLT
QGGRYASEGSPRRRPVSVGDPLKVYTDSPNRTSSDLRTPNGLAQDISPVTGPPQRKRVPVMRSQTVFWDDAAYADSNSAR
GAEFKAPLSNGLTSNSTPYMQEQRIRAREGPPLSRSAGKSTWLGSQGRSVSYDAVGSAGGMSGTTTAANSPVDKPFGSLS
NINVAHTGVEPSGFLSTSLYRDTNEGAHSSGTGSSGNTKPSTGSSGEVRGTGQTLRYSMSSIQSVDDVKSGAKNGKEKKK
GKGPKDLAGAIAKFWVG
>XP_003193436.1 [Cryptococcus gattii WM276]
MIIPQNALDRLRASSSELSELSSEENKAPKTPKATGKKRARPGEDKTAGQTKPKAKKVKANGEPGEATKKAKGANSNKPT
KKSVKGGKGATPAETDPLDATALAVSAILHEDSDLSDIESDIERTKKQASLKVAPKKKGIKVAKEPKEKNGKNANGKANN
QTKAAGKIKDKAPKGASKDAQGGKEKLQKKTEETKSKDAQKPKPKAKKPEVIPEPPIFEKVVTRLGHEEAEQRMALREFL
WRFRQILSIPERSLPALDDFDRPITESNVRLISGALLDMIKDELEASKDEDDEDLKETLFNFREELRYYADLPRFVSIFQ
SLSEPLSLKLPQAPFDRRAEANEAALRSLFDLGDDQRAPAWATELSVPSRRGASRMPQPSEVVRMLLALVERTLTTPKIK
NNMEAFALETQVRKEHANLLKKEQTAWENQKQKFQEERLLCKTAAETKANVSQTTRETREHNLRLAQYNTNMRAGISQTS
LRFEPLGTDLDGRIYYALSHRPIENDMKAPIGWGTGILIWGPAVAGKVAEDDNLPHSIERWSHFGKSKDVKPLIKWLEWR
YKKAVESAKPNGTATVTLDDASSNDTVAQHTSQLASHVRSQKQVRHEKDDDASSASSGLTPPPTSSREEMMILINPPNYT
PSAETLEDRGKSLTSRLGEVAEWLEVLEWKGLGEP
>XP_003193437.1 Hypothetical Protein CGB_D2690W [Cryptococcus gattii WM276]
MESSDPPPVFAPTISSSPASSPILFDTFLLLLLRLVYFFISRKFLHSTINPTLRDISQPETILPSTVSIPTADSSRRGGV
ASVNETEYYEETDDTGFTPVSSYPGSPAPISLTLASSNNGSRRDDNPGYSSSSLPSYPSQGENTIELQAVGQKLKDASSG
VSRKVLQLSHGKRSGAGTKRVKKATRGLHRASRILFSVCFAEGCNLISLVIFHAIGVLNARSRQVNFSVSLHFILALILV
VVPLVQCLLFTYRSRDSSSTSTTPSQSSSLSFTSRLLISLIPFTLYMFLFTRIPPYITAVPVNFQVIPTPSVDMDDPSST
ASTIDEAIVQWSTSGPEGWEQGGWLAPSLGRVVVLGVVILGSLSGFGAVRSAWNFFEHRRAGSHTLTDNDLLQAERSLYR
VRQDLMSKKDEINRYVVPSGESSSGWMGRIFGGENNQTAALEAELRGLETMEMQVSRSLKAMKARKRRQDFGHTFRGQIY
NILGYVFAVYCAARLLMCLPSLFFAPHTAEQESGEIPIEGKGNTNGDWISFFLALAISKLPRDFADIDVPTWSRGISLIL
TGVLILSSLTQVMRSLSKILRLTSKTVGAGFLLLSLGQLFATYVISLLIQLRTSLPPTLPESDPFSNHGNYTGMDYDDQS
SIDLSQRDDSLLSTLPDFRVFGRLFDIMFLLAAATTALYRYIVLKVASADDIGDIYT
>XP_003193438.1 [Cryptococcus gattii WM276]
MLTPCRAPEHWVVVELCDEIRIDALEIAVWEFFSGVVREVQVSVGGEDDDGHGDGADGGAAGRGHMWRQVGSFVGKNVRG
PQTFTLSQPTAFHRFIRLDFPSYYGSEYYCPVSSLKVYGMNQMEAFKWEQKQLHHSREKEMFREEEQVRTANETQEREKK
ERERDERDKQQQREKELDELEKLLHEQAGRLVPELLADAFEEATPVASTTVPTEPTLISKSEDERDDSSLPPTNDSSSST
TSSTPVYTRPRSDSSESIYAFIVRRLNALEGNSSLVARYMEEQAKVMRSMLKRVEVGWDEWKGEWEDEDRGRWQQERMRQ
EDRLGRVLSQLEQQRIAFDAERKSIETQLRVLADQLGYERRRGIAQLIIMVIIILLGAASRSSTINAILTPLVTEARRRQ
SDYYHRKNRSGPLAGLHIDMGAGRPPAVIGQARPRSPRSPSAHTHTHTQTQTPTHRRVPSSTPTPRLKTSLSRTGSAYTS
LKRRGVGVVPQVSIPVSIPVPSYYRSIPSSEFTSSPPNPASLASPPLVNVWTPRTRGSVRLSPPPPPPPPPTATRKAARS
AHLHMMETGDRIRPGERINQDVGPSPNPNPSPNPNPKKTAPTITSLLLDLENGGMNAKRRRRLRSVLNSVDQTRKDDDDY
DDDDDDEGEKAGAGDTSQGEWGTDFDTEPSSAAASQSPSPSGSASEVEDQVRDDTDTNEEMDGDTEQRVREKI
>XP_003193439.1 [Cryptococcus gattii WM276]
MVLPNIKFTRPLTITNVVTLGALASFFFSILYYALSPSPLLPFNTLSPSNPEPNKPNGTPREAYVTFLSNEDPYYFASAR
LLVFALQHDPLTADPSRPVIVLTTPSVPASYSRKLEAEGAIVIEKPLITSLPMVQTNPRWKDVYTKLWIFNLTSYDRLVY
YDADHLVLRPVDSIWEAENSWPESGLAALGSGDGGYVEDSDYFLAGFFIAIPKEEIMDGLLAEKDYDPVFPEQNLMNKYF
SRDGPRPWAPLDPIIHEKCWQGWVERRLAELFYERLGRMEGYWLAKELNGTIPTPDPYG
>XP_003193440.1 [Cryptococcus gattii WM276]
MKPHLLHTTDHLRDLTPQEAQQLTAFLDKRIWFEHKLHSLEHIPPVYPFIHPVLEQVPENANDCGLQFLRLGEATSQWQL
PNQDQVKAWKHERDEVEEQVLEFDGGDLERMKTMTRTATLLPLTPPSTHLVSITLDLIVLIDRILSLLRRRGRILDLVML
RLQWDQARWQVMSESKGLSQEVDSMVRDKGRWSPAEVDVTSRGSSRNLPRSSSSHGGLAPEAPVPPKSSLPSVDSLAFEL
ASSHLESSAQRKEPSESSVQTPSPSRHFGTPDRSLHIPLLHSQLVNLRIRHKNITSTQLARSGAILDRMIDVASHLQNLG
DVNGPCTGSERQEGGVVPDQLLDLQDELDASVEELGRRVTWCGELEEHWKLFEAHYSSSLQAHQLALELFDNLYQVLSKL
STSKQDRHLSDLLESAQSCLPPPITDSFSRPSYPAYPENDEYIQHAKDALVKAHTNASDVIKKGKEGVDWYMRLLNIREK
VLDKHSEIKELEGDIRQLLNFLERGEDMSERPDMSSQHCLDGNFEQWIKAIPSKSAVAFQYIEQSESVCNRSTFLALQYR
NLLKTPPRSIREQAGWETDFVNDDLADQVDMDASKLLELRQQTLTAVQIAKEDIEILGRAQQAFISALSIRNEGLSIQRQ
LENLIQKTAYPSAQAIQKDHGELKHTVAQLVSRIEKQVMGPFSSFESLIKIHQRQLLSLRQQLLSAISDVTDLPPQLSRS
MDLLERVQNQTTIVENVEAEAEKMIADVIIIREEAQQTAQREDASEVFGSLLAKIEELEKGANSWESKLSQRIPFLASGT
NEPPSSNDLDTIAAVPPHLTLASSSSAPPMTPPISRSNTPQQTSAHGVNIDGANSADLDLASVDRSAKAAVNDQVLAVGS
HIAHCKSVCRSAILGMWEYRYQEGTTGLGKGISSWLDFCEKTGSTLDDIADRIDAQPVSHDLAQVTAQEVEDILVSFKEY
TAEHKRILRAQLERMEDIFNALPRWRVEEGSQDNCERWEISKRISKDAVENALGKAGDIVATGEALLVKIRYQTEVTANQ
QQVIPDTPIPPTNTPDVLEPCVVADDISSSILETPNNDLDLLERLRKQLDNLQVEEIVHPIISKPTWTLTSRHLPTQKTA
ERMTKILGDISGSAQSLVDSSSHVILSDAKNLKQSLTSRELLIPRLERLVQVDGAIEACDDAHSQLLDKIDHYAEQKELL
EEAARDAKQALDYVLECSVPVNDDSRVRREVKRLTDTKKDLEILVEECLHPEKLKEECVQDAVSEISRSESELSFVSTVN
SFNPTPSVSKLPRLPNSLLKPSTRSTSSPQRTPRRLSSNIFASQWNNGHRVVSDTPTYVLENKSQSIANLHRHRASPSSD
STPSAIPTLPDSDLRARKSSIPRRARLSNASSIVSPSVATPQSAKAIPKLKRTRHLVPSAQSKVKEYVPNSRSKLDVAIG
KVINKLDIDIPIRPVNQGILGSNSEWQDLSGQYWIGFEGRAKLCFCRILRSRTVMVRVGGGWVELSKYLLDHFTEMMDSF
PQPTTAAPSLHRSCSSAISLFNVSSPVPITSASFPSHSALSSLPKDRLTDSKPAMHIEYNRTTPLHRAVPFLESPRQSLS
PQKAQDNLESVPSTPRTPSSTGRNATFSSTSPLSPSVTLPSGVGSPFVALQFMRKAADSPSAREKEKEKLGSKRSSPIKE
KSKRNLMA
>XP_003193441.1 Ubiquinol-cytochrome C reductase complex core protein 2 precursor, putative [Cryptococcus gattii WM276]
MYSLNRLPRSAALKNSANLLRRNASTTAGGVNVVGFENKGPAATSSLTVAIKAGSRYETTPGVAHVLKSFAYKATASASA
LRTAREAELYGGVLSAALTREHLLLSAEFLRGDEEHFLNVLASVLSSSQFYQHELNELVLPVVEAETISAQAIPSTIALD
LAHSLAFRRGLGNSLYANKNYPVTIDDVKSFGDAAFAKSNIAVVGTGISTEVLAKAVGNAFGAGTSSASKLSTPQATYYG
GETRVPLDIHAPATATPTMVIAFGTSSPASADLKVLKHLLGGETSVKWTPGASPLAQAADKIPGASAKAFILPYSDAALF
GVVLSAPTSAQTKALAQEVASIVKGAGEFKEGEVKRAIAKATFEDAASTETLPGFVAAAGPAALVGSVPEAQSFSGVSAS
SISKAAAELLKGKPTVVSIGNITVLPYADELGL
>XP_003193442.1 conserved hypothetical protein [Cryptococcus gattii WM276]
MSRPLALKKHEYLAKEDVPGEERAAAEAMQRSFERSLAGPSVGKAGITRDQTEINRIIAEASKVSFTIIRCEKIRSSLKR
SHGTEARCRDELMRMAPRDQLEAEADRILMEVEATRDLSQTIVHVDMDAFYASVEVQRDPSLKGKAFGVGKGVLCTASYE
ARKFGVRSAMASFIAKKLCPHIILTDLHFDLYTEASKAVKEVLVQYDENLMMASLDEGYLNITPYMSAHNMTASEVVTQI
RAQVEEKTSLTISAGIAANRMLAKICSDKNKPNGQFELAFDRATIVRFMRDLPVRKIPGFGRVTERCLEGLEIETCGDIY
EKRMDLLLMDHWFGFRGLCRAYLGIADNTVAPGRREERKSVGVERTFRDKTDDEEIMATLIEIVEELGKDLDRLQFAGKT
ITIKYKTRAKSISKYISSTRDILPVAQELLKKELPLRIRLLGVRLSTLKDLTVPEKGIKGLPRRRERVLHRRAKPLLQQL
APPVPYAARRLIQGLPTNNSMITLIGVSIRMSSKRLAAFRQRLRKRLKSKERVETHRPPAQDQRKKVDRREKRVRFRAG
>XP_003193443.1 centromeric protein e (cenp-e protein),putative [Cryptococcus gattii WM276]
MSLPSKLTLSRQPSSPSLAVGLPPALPESSIMAPSTTSPNKLPKSKSKNRLHRGDVESTESSEAEEISRNHTRTPKRKVI
NTEPMPMSSNNKTKKRETLTERLAAAAVGGTKARVKGSSSLNDGLKVLSNSSTLTTACANTSTIVQTPPAQARASMMVPA
TMPVQRTSRPSSGSNSSDKVVVCVRIKPTESSFSSMAYEITSTSLTLSDNHPKVKQRGGKAGREDTYTYTFDKLLEYPST
TPELYADKVAPLINKAMNGFNSTVFAYGQTGSGKSFTMTGIPTELGIIPCAVDGVFDGITEEPDRAFLLRVSYIEIYNET
LRDLLNFKKGLLKDDEKPSIHTSKGKVYVEPLIEEIVSTPEDVIELLEKGNAQRRIGATDWNERSSRSHCVFTIVIESRP
RDGDGDEDIRLSRLNLIDLAGSEKAVSDSERRGEGKHINQSLLALREVINKLTEKTKASHIPYRNSKLTHLLENALGGDS
NICVICTLSAEEEHCGETLETLKFAGRCSQVKTNAKKNILPASERALIRAKDQEIEELRARLMGLTDNLPKKLEPDCDQV
TDLAESVAAMEARKAKLTAQLAKLNSEILTSELPRHPSTIMGIPMSPPKPKRRRISDFSAIMSIGSDRVGLGMGTPKKVD
RRAVSGLTRVQEEKDAPGIIGMLSAVGDSGAPNFDHDIVLAALRKSLAQKEEELSLANRNLASALSRASQLSERDERIAA
LTTKLSTTFKSLSGLQATLQSTETDLRDRNSQLEATRSDLVATIKELEGKVLELRKSREELVIEDEGRLREVQKQLDATV
KDKAEIEHKVKLLEDEVAARKKAEEGEKAARKEVENIKSQLELLQKEHADIHSSAENASTRLVEYEISISTLTVQINDLL
SAKMSHETALEQLRNEHDEMKKQRDRAAEDLESFQKEAMANEAKVLRELREEIGNLRRLREDEEAVWDRSKAEMEARIES
SQQDEAKSKAQLVEALKTLEHATQANRSLEEKLSCEAEGRRTAQEERDQAFEKIKEAAGGANAQLEQEIAARHELEIQFA
SLKKQLDSQRADIEALTRDLSKERQSAKELARQLDITQIELEAQEARTEKAVDEQKDVEKRLKEMESTLVAGEKEWKARV
EDEAHKRREAEDKLDELERMRDVGTSAEKELQMKLDVEIKIRDELEQRLKGAEETHSSFKALEDDLRKQLETQTTTREDA
EGKLQEITSLLETENASLRQQLQVAVSRRQEVEEDLAALQHQHDTITTSEAELRKKLEVESTARRVAEKKIIQLGRQREA
ASFEETNLQKKLGDEQRAREEVERTLQDTKIRLQSEIAQQRVKVEAELKSRQEAERKFTELIEKQGISEAANRDMRMRLE
AEIAAQQVANDKVTTLKEKLEAAASTEQRLHQRLSEESISQAQMRKQLEAATLTEQRLQQLLGAESAFRQAAEKKLDEVF
ASSKTDSEKLKNLDAELATRQAANQKLVSLGTAHTELQAQFKAHKFASEVAQKDSEAEYSKKVDALRKELVALQESLSKA
KAEASDAKTEAEAQREKATRLAKDIFEQEARHKDNKTLSSSSSVSARLRTLSTPGPCAKCGEMGDGSVKGMKARGLKGTT
AGFGAGERDSSVARLHAGHDNEIERLEKVVEMQRGIIDEQRLKIERRSKEMEKKLEIAPLLTNDTTSNTSTSFSPSPFPP
NRFRGKSHSISHSPTESPAAATPAKGFPSTFTARNLALPTTPTPLPLHPAQFSNASVRKGRRATIEHDIDLLTESNKVNR
ARAMFETPDKGNKQGPATPTRESLRANQATWSIPRQRRP
>XP_003193444.1 DNA-3-methyladenine glycosidase, putative [Cryptococcus gattii WM276]
MPSTRSKKARSDPALDMPVATRAASTVISSIAAAKRVKPASGAFPPSAANDHLESSKKKQKLEPRSIDITPPSTALDLLT
VPQPTLLPPTLNFDLLSAISHLSALDPRFSLFFEHLPCRPFVNLEAIDPFRTLVTSIIGQQVSWMAARAINTRFRALFGF
THEREGFPSPQMVLSQDVASLRGVGLSGRKAEYVLSLADHFASGQLSTHLLQSGTDEEISKALIAVRGIGQWTVDMFMIF
SLRRPDILAVGDLGVQKGLIKWALAAHGALEKKSSDTITPKKTKGKANKDGQKEVKEEVDDKGEGELDTNIRESTPVRHV
PSSSVPPAPMTPNDSSENPVSKMGALRTPAAPSDTSVSHIPPTPSTPSAVPRENVEVPPRTLPAPTPDVMLTAPLEHPDW
DAHRAAPLLEGLTVEILKSRLNGKKVKGGAYLTPKEMEALTEGWRPYRSLAVFYMWPVAGE
>XP_003193445.1 ccr4-not transcription complex, subunit 7, putative [Cryptococcus gattii WM276]
MPQQEQLPSKDYGIREIWADNLESEFAALRQAIERYPYISMDTEFPGIVARPIGNFKTGSDYHFQTMRCNVDMLKIIQLG
ITLCDENGDSPEVSTWQFNFAFSLGEDMFAPDSIDLLKSSGIDFKRNEEEGIDVEYFGELLITSGLVLFDNVKWVSFHSG
YDFGYLLKILTCEPLPADETDFFRLLFIWFPCIYDIKHIVRSIKTLRGGLQEIAESLGVKRIGPQHQAGSDSLLTAAVFF
RIQTIYFDGHLNDDYYKNYLYGFSSGRLGKASPAAAGENLVDKPY
>XP_003193446.1 Hypothetical Protein CGB_D2460C [Cryptococcus gattii WM276]
MEESEDRIYIPSPSTRKAAQAAASNQHALVNLIRLIKFLEIKLAESEEDEYLNIHIVRKDWETVLYARVLLDTLKQGNEQ
TSSAASTLLDLEIFLDRIQSSYHSRLASPLPTSRLNPALIALPRSPSSTIPNGSRISSPSLTPVVQLLPITSDQTPSKNV
RRRRVQLEDYLVKRTREDILGDESGLLTIKPIHNFENGSSKPLEARDELLGHAVPGSALGAAQVHEELSGQLADMSKRLK
LNAIHFSNSLENEKHLIQNSQDVLEKNLSTTRSNKKHLSTVSKKGRSTTCLTLGIILLVMIVFIWTYLLIRFT
>XP_003193447.1 conserved hypothetical protein [Cryptococcus gattii WM276]
MQNKPEQDRNQEATVYLGNLDEKCTDALIWELMLQAGPVSNVFLPKDRISQAHQGFGFCEFMSEADAEYAVKIMNQIKLY
GKPIRVNKASYDKKQVDVGANLFVGNLDPNVDEQTLYDTFSTFGTLADQPKIARDPTTGLSKGHAFIAYNDFEAADLAIE
NMNGQFFGGKQITAQYAFKKDGKGERHGSQAERLLAAQAKKRQLLPSTGGPALPYQGQYANALVANAVPAAPSGVPAYPP
PPPPGMPVYQAPAPDAGYAGGYVGHSGAPAGYVPPPPAGFPVAQYQMPVGAPGQAPPAPPPIRMGFQG
>XP_003193448.1 Hypothetical Protein CGB_D2400C [Cryptococcus gattii WM276]
MSVTLPVDIWSHILSYCIEDPPTPGAHVPQPTLANALRVSSTFFLAAAPHLYSQPTVCDPGSFLLGLNRPTSVFPSSFIT
SQQMDYEYLKWGHKKIPLLRHLQQVTFYRPLISGYDTVVSPESTVSEATFASVGYAIQVLSHLLFTETTRISPKFKALCI
RDPPQLPMYPQTVPPFAQFIQFFIRYFKPRSVCLQNANVLISSEMVKLHGPCLPENVSIHADLDWKLTVIWGSTNRIFFV
KSKIAEEDDLNLGTLAIADHTEGDNHAMEAVADIKSDEGGWEDIDEISDPPSDFASQRTQDTPSNIAHHSQSNELYLGTF
DPEDLEDDYYDEYGWDDELDAGDDFGGIYDDGLGLPSYMSDFDGDDELAAVLSAGLSEEEVTNMLADCLSRSFKYCRINN
QKKSRQLIQRTVFEFYGLEQLLSVDSLTYGNPDVYEQDTEDQILQKSIERIRQMVEQHVEQHVEQMLVGVGQLPVIKFLR
ANEAPACEGCGMKMTVSG
>XP_003193449.1 [Cryptococcus gattii WM276]
MRVTTLVSAASLLAVATATPLRRQNATAPQCAEDCFANVDTIESVCSAGDIACYCTDPMIVGYLRSCLSSSCSTADVNNA
IYYGEEVCAANGADVSMRNDGSSTTGSSSATASSISSSTSSSYESSSSTSETSFTSANSAAASESASSVSGTESVPIAGQ
TSQVSDSEAPTTMSTSSKTNSVSSSVAAEATSSNSATPESQTSSSSSAETSAVAAASTSASTSTPVSSSASASSSSASSS
APSSLSSDSRASSNAASTVSLISSASSKTASTTASGLAASSGSTSSGERVIGGVTSVMVAAMLALFVI
>XP_003193450.1 Protein-tyrosine-phosphatase, putative [Cryptococcus gattii WM276]
MGIDCRWPPSLLSNWTTCHHSLSLALFSNRKPNRRRRHDGGRPTYAIQPNYCPMTNPANVEWKELKRSCYYTQPSSVRSP
PGRPVGRAFISFAAPQLSLVRRLLAIRLFPTTPSSYTIHASYASPLTIFLSPTHLPSPAFQHPITPFQADKRTEKNHHSR
VYIWSSFFIDTITHTNIPSFASPALTADVMNRQAPPTLSNFPSASEPRSPPPADPLSPSPAQSPTASSPFRSPGRPSPAR
RSSSGFSLPLQQPNPLTSANTGFSTPWAALAASSGAPTPSIEGPMGRNSPHLRSPFERLNIDGGGNSSSMPRDESPRIQF
GESLASPFEGQFRHSASAASLPLSNKQMSTGTGPPVRGGLSAETLMRYKAIATGAGKPDIGGESAPLAAARKKNSLPTKL
SSTTLGSSTPHSTKSPSPLASSVSGSQSPGGMKPQMIAPVDLAKLLRNSTTLVLDVRPPSSFQSSHIPSSHSLPIPSTLL
RRPAFTLDKLTQMLSPHSMQEVSKWQEKSDIVLVDADSGSVPDGGVLDGLAGKFGREGYTGRLWFVKGGHAAMKLSGALA
LVSDDDEEPQPQQGAAGVGAQKGLMAESTTGSKSSGRQPPPKGLIIPPTPSLNFQSNPFGSSFPMTTVISERPTALRRLG
DAPATTNSIADPTQAKFQPANPFFDNIRQNLELSHGGITERIPLNLPESVKERADQFPDWLRDLVTMPEQDSMDKLAHQF
YQLELHEQKRLQAIMEWHTKGSGALLQPDVGYEGQTSGGASEKKNWEWAIQRESDMEELKRLMNWEQGIKNIEYFPFSIT
AGVERGTKNRYKNIWPYDFSRVRLNSPPDKDSDYINASYIQPRGTSRRYIATQGPLDATYRDFWTLVWEQNVRIIVMITK
QFEGGLIKCGNYWGEERYGHIKLQLVSQSGGEDNALPAANSGFDFGTAGATPKSSTFPRGSDSNIKRVFLVSRDDKPDQP
PRKVVQLQCIGWPDFDVPEKPDILLKLIQEVNDAACEARPEGCYRKADEPPVLVHCSAGVGRTGSFIVVDAILDGLRRDL
CQRSAPEAQSVDEPACVPEAISPQHSSSAPPVTTLSTVASTEPVCQSFNLGDPNGSVAPQLSTSPGTMPTPPEHQVAPNL
SFPSKERSSDETMEVDLLKATNSVDHRFMQYRMASVGTSVSSGSDTRRPSLASAQTSSDRISSESIPGRLSDPHLITSSN
RCRREPSPLSAMRDPVSCVLEGMRVQRMSLVQTLRQYLFVHRAIIYQYLHMLDHDQAKERPNPSPLQKHAPSFGSSVSGS
AIGSLGSLGSFGSIPTTNSASGGSYTDSLSTNSHGDLTKGGTDEDSHTKRRASPTELHPDVVLGGEGGSELSKRPSFKKM
KPGTTSGRMGRKSSAMWKGMEKEAVAEEAVVEELKD
>XP_003193451.1 ATP-binding cassette, sub-family b, member 10, mitochondrial precursor, putative [Cryptococcus gattii WM276]
MLSRQGLGLAANFIRTPLRRRFPPNLLMPAHAATLHPQFRQLLFQSRLRYYSQPSKQAEKTEKEKEPEDECAPSPIPIHP
PQPIKLPSATASPTTSSTSSWKDAKPDASSVLKLLTLAKPEWKLLTAGVAFLSVSTAVNLSIPWAIGRIIDFFAPGSDET
LLFGLPLEHATGALAVILLIGAAANSGRSVCLRLAGQRTVARIRNKTYDKYLSMPPSHIETAGVGDALSRLGQDTSIVGQ
SLSENLGEGLKAVLGAGAGVIAMWLISPTLTVAMLCIIPPIAIGTFFYGRFIRKLSLKTQEAMGGMSKLAEERLSAHRTI
TSSNTQPMEKGLYASKVDGVYKLQKKETFANGIFQGANEVAGDIGMIGLLIYGGVLVKRGEISIGDMTSLFIYVNWIEWS
LNTLAGFFTGLMKGVGASQRIIGLHAIPSPIPLSSGELLPKADAGSIELRNVDFAYPSRPDAKVLNGLNLKIDKGERIAL
VGGSGSGKSSIQLLLLRFYDPTSGSVLFSDNDIRKYIPESWRSRIGVVQQDPVLFGGTIEENIAYGHPNATRGDIKRAAQ
VAHCDFIEKLPQGYDTLITKNSMSGGQRQRIAIARALVGNPSVLLMDEATSALDSESERAVNAALNDLFANSDITVILIA
HRLSSIASANRVVLLEGGKVVEDGTYEDLISRRDGKFRKMVQGQLAKIQVGEVEEEPEPVSEEEEQPQVEKGKEDVEVKV
LEKKE
>XP_003193452.1 protoheme IX farnesyltransferase, putative [Cryptococcus gattii WM276]
MISRKGLGFAANILHPKSSDKVVGAHILHRTFTTQSTQCFPPWPLRSQTTAREMSFSPREGSNHRAGKHLTWELFAPKCQ
KRSSHSIARQTGDTTVDSSRPFFSAHPIPYSPPFKTVYGAANAPIPKLPDLNLPHPTAPAAPISAYKPLPPLTWKRLLSV
YSALSKRNLTILMTLTATTGLALSPLPLSIPLLLNLTVGTLLTSAAANTFNQVLESPIDAQTPRTRVRPLVTRRVSPFHA
AIFGLVCTVVGGAILWYGCNPTTAALGIGNLILYAAVYTPMKRFSVANTWVGAVVGAITPLMGWTATGASLWPTSDQPLL
LHTPWSDLPNLPNPLTPLTLFALLFSWQFPHFNALSHMIRPFYALSGYPMLSVLSPRLNALVSLRHAVLLVPFTAILGPL
SGCVDWSFALTSSVPNYFFVRDAWRFYKLTNEANAKKLFFVSLWYLPAVLGLMLVHKNVIGWLDGRKEAEEQEKMKMEVP
VKGRS
>XP_003193453.1 alpha-1,3-mannosyltransferase, putative [Cryptococcus gattii WM276]
MSDRNPSSPALGQRKGLVSHGVDLVRALFFDRRYFWHTAFLLFLGEAALSLLVIWKIPYTKIDWPAYMQQVDMFLAGERD
YSKIEGETGPLVYPALHLYIYTAFHRLLPSIENVRPAQFVFLVFYLATFLAVCTIYYLAGRPSNGGRHFPQMLLIPLTLS
KRAHSIFLLRLFNDPIAMLIFYLSVIALQIGGRKGWRLGCVLFSLALGVKMNILNFLPGLLVLLFQYRGIVGTMEGLSII
GLIQFILPAPFFFAKSDPHLLKAYFTSAFDFSRQFLYEWTVNWRFISEEAFLSRERAVALLAGHLTVLGLFAAFKWSPVP
GGTLKVLQKGFSNPLNQALEVSQVPAYHIPLVLFSANLIGMLFARSLHYQFLSWYFHQLPFLLYSGAGWGNTLTSVIIWV
AVQYAWETAPSTINTSIALLAGHGAMVLGLFFHGMKQLSSKQKFKTK
>XP_003193454.1 Conserved hypothetical protein [Cryptococcus gattii WM276]
MAHRTSNRSPSGLNRRPTDRSTPQSGSMQTASSPVQSTFGGRIYAAPEEDRGLIMRDRSERDRGEKDWADEKGNSMGKTR
GMDVGVTRPKRRLSSLPNLLVSPPLHRAMSSTSVSSPPQSPIGQPGHNPYHSLQQQTFHNQKAHGSSTANNYSSYRSNPP
KLDDKVGMVGYATAMAAASREREGPPSLWGIELKWISLITLALQNAFLTIIMHYSRISTAPNRTYSAAAAVLLNELLKGG
ISVFIALKRIDNEMIASPPPPVYSEKLDDKDFDRRSGQKLPSIIHPTRLQALSKAIFSPDCYKLSVPAILYVIQNNLQYV
AASNLDVATFQVTYQMKILTTAFFSVLLLRKRLSRTKWASLVLLAVGVGIVQIQSSSAPATSHHTHVDVSHEHQLRSEIP
VPDEPIMSPERVMHPVRGFVAVTLACMTSGLAGVYFEFILKSSSGSSAPDLWVRNTQLSLFSLVPALVPIIINPSGPDGV
GYFSKVLSCFENFNGWAVGTVLTQTFGGLITALVIRYSDNIMKGFATSLSIIISFLASVALFSYPITLSFIVGASIVLFA
TYTYNSPAPPVSSTRKEIAVPGSPISTSAPILGEPEKPSRASSVINLLGLGSNHGSRKPSISDIKSYASSQLSLSSYPVS
ASASAPGTPAMNSHDYAGSGRSSPAGIQGGHGGSGAGFGRGSVGDKVRPILSLDIDRKHG
>XP_003193455.1 exo-beta-1,3-glucanase [Cryptococcus gattii WM276]
MRRSSYGPVANQDLSPDLNVSPNLDRNSSFLDPEANNLLGRPTSEYAPAPSLMSRDSTAASMNLLGGTPSLAGTHRDSWG
SGLELTGAEGTNGGNRNPGRSGLAHSAVPYASGERLSTSDEDDEQGHITPAVAAIGTGAAARGTSEKPKWAEYEPSKGKK
NRRWLWAALAALLIIAIGLGVGLGVGLTRNKDNKVLAASAGGEHSSSSAPSKTSSGSGSTGTASSSSATASATPTTGTQG
SLITLEDGSTMTYDNPYGGKWVWDEANPFNNEAQANSWTPALNQNWTWGQDKVFGVNLGGWLVIEPFIVPGLYEKYANGS
AGTAIDEYTLSINMGDNLTAALTEHYETFITERDFVEIVAAGLNWVRIPIPFFAIEVWEGEPYLPKVQWQYVLKAIKWAR
KYGIRVNLDLHSVPGSQNGWNHSGRQGSVNWMNGAMGLANAQRSLDYIRTLAQFIAQPEYAPVIQMFGFLNEPNGNAISK
SPIGSFYIQAHNIIREITGIGAGKGPMLSMHDGFLGVTQWYGDLAGADRMMLDQHTYMVFQDQPQGDLDALKVMPCQWWA
SSTNTTSQQWGPNTAGEWSAAWNDCGLWVNNVGSGSRYDGSYDGYATKVTGSCTYWNDYTQWNQSTIDALNHFVSGSMDA
LQNFFFWTWKIGNSTGAIQEVNPFWHYRLGLAKGWIPKDPRTAAGTCQGDGVALNNFDGTYSNAYVTGGSGAGTIAASAS
SSYPWPPASFTNVAANSMSLLAQYTQTGTPITMPGPTFTSPGSTATLNAGNGWFNADAGDKQAYAAVSGCTYPPEYSAAD
LAISTGACGAGLTQANKRFAEPTPAPSPTR
>XP_003193456.1 ATPase, putative [Cryptococcus gattii WM276]
MNATISYTTAGSLESASRVRVIPKKGRGKGEIVPLDRKIAPGATEPTYSFNYQRDTYVYNRSDNAFTPIPYPCDSCPPLS
IFQTSRGILTHPAAKPKSTAAEAGLPNLEALKATYGLNECHIPIPKFTELFAEHAVAPFFVFQMFCVALWCLDEYWYYSL
FTAFMLVVFECTVVFQASVCKISRARVKTLQEFRTMSITPYNVQTFRDGKWVSVISSELVPGDLVSILRTNPDSGIPCDL
LLLRGTCIVNEAMLSGESTPLLKESIELREGTDRLDMNGADRNNVLFSGTKALQVEKAGEGCITTPDGGCLAVVLRTGFG
TTQGQLVRTMIFSTERVSANTFEAFLFIGFLLIFAIAASAYVWTKGLERGMAKGKLLLDCVLIITSVVPPELPMELSLAV
NASLVALQKFAIFCTEPFRIPWAGRVDVCCFDKTGTITGEDLVVEGIAGVNAADPKALRPVTESNKETTLALAAAHALVL
LDDGTIVGDPMEKTTLAALDWKLSKGDQISPISKESPYKAQIHIRRRYQFSSALKRMSTISSVSDTHGRKWVAAVKGAPE
TLKSMYVQVPEWYEETYRWYTRRGSRVLALGVKYMDVQADKINQIHRDDVECKLNFAGFLVFHCPLKPDAVEILKMLNDS
SHRCIMITGDNPLTAVHVARDVEIVDREVMILDLKEGTSSNELVWRNVDETNIIPVNPSEPFDQSLFNKYDICITGAALK
QYDALPSVTDLIKHTFVYARVSPAQKEFIITTLRSLGYITLMAGDGTNDVGALKAAHIGVALLDGSPEDLKKIAEHQKLE
RMKKVYEQQVRISARFNQPPPPPPPALREAYPELVKTQQEVAKAHEGAKKTNPLEKFDMTTITSKLSELDEDQDVPQIKL
GDASCAAPFTSKLSNVSAISNIIRQGRCTLVATIQMYKILALNCLITAYSLSVQYLDGIKFGDYQVTITGMLMSVCFLCI
SRAKPVEKLSKERPLGNIFNFYVLLSVLLQFSIHIVALVYITGLSKSLEDRGEIDLEKKFEPTLLNTAIYLLGLSQQVST
FVLNFQGRPFREGIRENPPLYYGLLGVSAVAYCGATDFVPELNRWLQLVEMTTSFRFKLTMSMVLDFVLCWAIERICKVL
FADLEPVEFVTRGRERREKRRAQEAKQLKEDERLRLLAEGEKKAQ
>XP_003193457.1 calcium-transporting ATPase, putative [Cryptococcus gattii WM276]
MDHRSRAPSASRRRSPPPNRPSPPPPASAAFPGASTASTSASSYRVSRRPFSAAPPAPPAPPAFAPDPTMGGLVDSGGRN
DRGPSHAAESPAGNGGYAYSTTLRRQVSADVFPHRRREPSPLTASPRAAREFAHRDDGLLDRAIAAGRRLVGKKDYEALR
IEEQEKRLSTERRQRETPSAIYAHKSIQETLEIFATHPTDGLANSAIAPLLARYGPNEFQVPPSDPLYLKFAKQVYENPL
ILLLLGSSVVSALMGQFDDAVCVIMAVTIVLTVGFVQEQRSEKSLEALNKLVPHYCHLIRNGTPLSPLANALLPGDLVTF
SVGDRIPADIRLITANHLEIDESALTGETRPARKNTQVCERGEGEDTHGEGGGKALGERHCMAFMGTLVRSGNGSGIVVG
TGKDTEFGVIFSMMQDVEEKRTPLQLDMDDLAKQLSIFSFIVIGFIVLIGVIQKRDWLEMFTIGVSLAVAAIPEGLPIVT
TVTLALGVLRMSRRKAIVKKLPSVEALGSVSVICSDKTGTLTKNEMTVTHMYSVDELVDLTPHLNATSPYGPRRPDSQQL
WIPPALLKVALVGSLCNDAFKNDQGTNVGQATEVALLNILPVLKTEDQRKNFVRKSEIPFSSETKTMSVTGSLNNASDMV
FLKGAVEQVIAKCRYYYVTDSSTPALDAATQKIILDRAMEVSKRGLRVIAMAYGFPGRADDEQQQPNNLVFVGFEAMMDP
PRNGVAHAVTALHGAGVQIVMITGDAEPTAVAIAKQLGLKVSASTSGTLNNNSGDGGGGDPHALPAGGSSCILGSQIDQM
TERELVERVSSITVYARTTPRHKMAIVKAWQMRGAVVAMTGDGVNDSPALKMADIGISMGKSGTDVAKEAADVILVDDDF
SSILPAVEEGKSIFYNIQNFLSFQLSTAVAALSLITLSTVFKLASPLNAMQILFINILMDGPPAQALGVDPVDKEIMRQP
PRKKGGHVLSTRVIYRVLFSAAMIVLGTLWIYTVETSDGSMSRRDQTMTFTVFVFLDLVSALQNRGLTTPMFRNRMLFLT
ISVSFICQLALIYIPLLQHIFQTEALSARDLFMLLGLAGTSMGLHEGRRWWERKQVEAEILEKSVEAMV
>XP_003193458.1 Cytochrome c oxidase polypeptide iv, mitochondrial precursor, putative [Cryptococcus gattii WM276]
MASALRSLRTALPALRRTLPAPVFTARAFSISAARSAGHGPPQLLGPGAKAGEVPNDENQSTGLERFELLGNLEGVDVFD
MKPLEVTRLGTVEDPIPVYSLFPERQIGCTGFPVDSHDTIWLSVNHTLKNHRCPECGSVYTLNFQGDEALLHGGGHHH
>XP_003193459.1 Hypothetical Protein CGB_D2140C [Cryptococcus gattii WM276]
MSQVSLSAQYLASARPSGAAPPSSSGTLRPVPNSSGNLSQAAARPPYRPNINVPKRSNDDVFAKTKVPQTPTTSSSQVGN
DSISGSGAEKKKKEDSLRGTMRNEIAKLMYGAGDVADPDIDTVDYMEDMVVEFLSDLCRPVPPIRSNPSQPHQPVPLSGE
VVRHRLAVTPMLHKYLARFDHMVHMADVLKAHRRVADPSLKDLVDQVGNDYLGLNEHGVPTGTGDAGAAGAGGVGRQKRP
ADGEGDDAPKKKGRPPKPPGERKKPGPQKGWKLNRDPNAPPVKKPPRDPNAPKRKYVRKAPLKSQMGTPTASGGA
>XP_003193460.1 Hypothetical protein CGB_D2100C [Cryptococcus gattii WM276]
MNAASDSGHTGKLSQTQPEAQQEAPVQHSTATSRDPRFIDHHLDEETDLRHVQGKFQSIVSRVEELFGTLYDTTKPYSDK
VVAVAEQYPILFTFAFTWIAFSSIPIIIFTSLQVAILLPILAITTILSALTLSFLLGLFVIHRLYLHLSSATSNEWSIEA
VGEGFKGWVEEVGEKVGLNGSEPIVLKQSSYDDGRATGGKTGEKSDSSGNVTSTTAASESEQDGHIEDEKAGTQELSMVT
SNTLEKIIQKHDGRHLQNLHPLSNAVSIHADRSHIGIKSI
>XP_003193461.1 nicotinate phosphoribosyltransferase, putative [Cryptococcus gattii WM276]
MPDKLHPPIDDVQVPFSILDTDLYKLTMQNAVLHHFRDAHVIIKFTNRSPEMLFSKECFDWVQQRVNDLSKLKLTSEERE
ALSATCRYFSESYLDYLSNMQLDPVNQVKLTFMPRGSNEKGEEMGEIACAIEGPWKDTILYEVPIMAILSEGYFKFVDTD
WDYDGQFELAKKKALDLFNPPAPTTSLVVSEFGTRRRRSFKAQDIVMRGLVAGYEEYKSKGGNQGVLSGTSNVYFALKYG
LQPVGTIAHEWIMAVGATYGYKGANGRAMDMWEEVYPPDTKFASPLTMLTDTYTAAVFFKDFISDPARALRWSVLRQDSG
DAFKFVEDAKKAWRTIEDKAGIKRDVGPNGEETIAKGKKVIFSDSLDVEKAIKLQQGCDTIGMAASFGIGTDLTNDFRKT
SDPSQKSKALNMVIKLNKINGKNCVKLSDDKGKHTGSLEEVRKAQQELGIENN
>XP_003193462.1 GabA permease, putative [Cryptococcus gattii WM276]
MGISQIEETTSVHQQPVNDVESPSALTTDGRDGAAARLEEMGYKQELTRNLGMISVLGLSFAIMAVPFGTSTTLNIALTD
GGPVTILYGWIFVSLVSLCMASSLAEICSVFPTSGGVYYWSAMLSTEKYSSFASYLTGWMGTVGNWTVTASITFGGSQLI
LAAATLFHEDYVPTAWQTCLVYWGALSVSLLCNIFFHKHLDKLNNICLWWTGASIIVTLLVKADNRNSAKFAFSHFDAQY
SGWPSGWAWFVGLLQGAYTLTGYGMVASLCEEVNEPAREVPRAMVLSVAAAAVTGIVYLPLLAVASLQPMPLLYKEVTGS
AGAALGLLCLILGIWVFAAIGSLTAASRCTWAFSRDGGIPASGWWKKVDQRFGIPVNSLILSTIVCALLGLIYLGSSAAF
NAFTGVATICLGCSYAFPVFCSLLRRREAVRNASFSLGKFGYVINIITVVWITFSIILFCMPTAIPVTAESMNYASVVFA
GFSFIAALWYVVNARKHYHGPTLSTVRVGDSTEIVEEYPSSEKA
>XP_003193463.1 beta DNA polymerase, putative [Cryptococcus gattii WM276]
MPSRPPIHPYTSSSTSTGVHGDQKATSHQLYKLFANLTFHIVAAKLEDDLPRIYECIDELGGKCVRPEDAWVIITALKGR
QRLLRSLEEKWIETKPIVDVNYIFDTYQACLEHAVSLKTSTPKLPPRDDYLLHFLPKGKFPTRSSSTDFGHANISQPSAK
RRKINDDYVATYRDDMTPLKEDVRLEDIPSSCAQRPCPLVCINQDVVNAIKPIFEEREFEEAQQKNSNVLSYRRSLSMLK
SVPRRITSGKEALRLQGVGEKVASRIDEFLQTGEIAESQEILASPRYNALQTFASVYTIGHFRAKELYERHHCRTLEDVK
RYFADMEKDGEAEQGRGKGRRRMRGGMKEYEIVEEWMKLKNELDQKEEVEEIAACVLENLEAFIPNCEYTICGGYRRGKT
QSSDVDIVFRPPKDDQDIGLLRALYLRLSELRIVTHVLHVTHRDPNQPIRAAAQNFDNLDKAFVIFKLPGKGRLHRRVDL
ISAPRDRYASAVLSWTGSMMFERDLKRYAENETGHKFRAGLIKIATGEEINLETEREIFDYLGLRYIPPELRNADG
>XP_003193464.1 conserved hypothetical protein [Cryptococcus gattii WM276]
MTYTEKTNVVIVGAGIFGMSTALWMLETGKYSITILDKSDVLPAPDAASTDINKIIRAGDYKDPLISRLAVDAVSHWRKP
EWEGTYHECGVVALSAAHEKEGMDFVNSAYKNCRDLGLDATLLPDATAIKPVVDRDNSFTTGSFGGRQGYINPIGGWGES
GRAVEVGLRRAKKLGAVVRAGAEVTGLIKEGKDIKGVELKSGEKVFGDLVVIAAGAWTPKLFASPSVAARLPPIVATGQS
VAILQLTPEEAKKYAKVPVVFNLDDGWYIFPPNPTGLMKMAIHCAGYVNPVEEVNGVSVPRTKLTPGAEDGAIPKVMLQA
LRKGLSEVYPELAKKDYVMTRLCWYCDTVTGDWLIDYHPDYNNLFLATGGSGHAFKFASNIGREIVKLIERDPSSEFKVR
FAFSPPKEMVEPASEKGDVSAERTQVTDTGADVRCGMRKHLVIDDLIKPEDLKAY
>XP_003193465.1 20 kDa nuclear cap binding protein (ncbp), putative [Cryptococcus gattii WM276]
MAQVVPSLDHPSSYRDSRSEIDRETERRLLAQSSTLYIGNLSFYTTETQMYQLFSTCAKPEIGGGIKRIIMGLDRNTKTP
CGFAFVEYFLHEEAVDCMRYISGTKLDERVIRCDLDPGYKEGRQFGRGRSGGQVRDEFRQEYDSGRGGWGHQRLEEERRR
QEQDRLRSQMQFDTYAAVGGLGLAGADVPRGEDFFADRQKRGRSEDEEEIERREDEKRLRGERDDE
>XP_003193466.1 DNA dependent ATPase, putative [Cryptococcus gattii WM276]
MSRRSRAGGAVRGPSSALTSFLAGLGVEPSHRINTWGDRSAVETPTSDGHHQHADPANVVTDDNVEAGPSSVGLGTPSFD
EEGDLPVGFKRGRGTDSDEDYKIKRSRATSIDSDDLDADDTPVINHNARTPKPAPQSSTNVPAGPMRPIGEFMVCGECTK
RFTVTAYTKEHPTNAQTYLCVQCCYALGIDPFAKPKKAAAKKAVKKQDRAKIVHYEQRRGVNSLGDICIQLVGKYIENVE
QLGDIGSINMDKVCRIICKGRRLTPETASLFYSVERDSLDMYDCTRLTPEAFFTLANLCPNLQTLRLDLVGQMSTEVVRH
WANTLKQLKRIELHAPFLVRKEAWIEFFRAAGERLEGFLVTQSPRIDSETVHELVKNCPNLTELRLSEIGKLDSEMLEEL
KPLKKLRFLDISSPPDSLTDDAIINLLEAVGNSIEDLNLADNFDLTDAILPAIAKYCPRLHSLSLRNLTELTDEGVTAFF
ESLQAKDHQGLRCIDMEKGHELRDSALGALIAHSGETVEWLSLLGWRKVALEALNALVKCKNLKYLDVGWCRAVNNFWVK
DVLDGCRAIEQVRVWGCNELSDGVPRKKGVKVVGIETHSI
>XP_003193467.1 heat shock protein, putative [Cryptococcus gattii WM276]
MLSLSRTLRSTQAINPLRSVARTTSPLLASKRFNSGKVSGPVIGIDLGTTNSCVSIFEGGAPKVLENSEGARTTPSVVAF
TKDGERLVGQPARRQAVVNGENTIFATKRLIGRKFKDAEVQKDIKNVPYKIVAHTNGDAWVEARGEKYSPSQIGAFVVNK
MKDTASAYLGKPVKHAVITVPAYFNDSQRQATKDAGSIAGLEVLRVINEPTAAALAYGLDKSESSVIAVYDLGGGTFDIS
ILEMQKGVFEVKSTNGDTHLGGEDFDIALVNHILAEFKKETGIDVSGDRMAIQRIREAAEKAKCELSSAGATDISLPYIT
ATAEGPQHINLNLTRARFESIVKPLVDRTIEPCKKALSDAGVKASEINDVILVGGMSRMPKVIETVKSTFGREPSKGVNP
DEAVAIGASIQAGVLAGNVTDILLLDVTPLSLGIETLGGVFTRLINRNTTIPTKKSQTFSTAADGQTAIQVKVYQGEREL
VRDNKLLGDFQLTGLPPAPKGVPQIQITFDIDADGIVNVSAIDKATNREQSMTIASSSGLSDNEIEQMVADSEKYAEADK
ARRLVIEEANKGESFVVDTEKSMTEFEAQLDAAEREKVKKLLAELREVAAKGAAGDASVKADDIRQALDAAQQASLGLFQ
KVYEKRNAESRDNNTESSESSQSTEGEKKQ
>XP_003193468.1 bud site selection-related protein, putative [Cryptococcus gattii WM276]
MSTIEQKEAYQDGGRILSIQSHVVSGYVGNRAATFPLQTLGYDVDVINTVQFSNHTGYGFTDGHKTSPEQLAAIFNGMAI
NGLLTHSRILTGYIPSAQALGVVAERIRRMKTDNPSLIYLLDPVMGDIGTGLYVSRDVVPIYREMLNMATIITPNQFEVE
LLSGIAITSLETLQKALKKLHTVNQLPHIAFSSIPLPISIVESLSLPAPPPSYTRLLPQPLPPWYDAVGTAAPDDEGLVC
FASSWSDGQMETYAFALPTIRGYFSGVGDLFSAMVLAHFKDPKAKTNLPPLPWAVSKALLTVQQILLQTHVHSLAQAEVV
GAATPRPLHHTSDCLSADSVIPSDTELDALKPSNPKDPKRKARRMRLRELRVVQERALIQDGGEGWPGKRMDWTYISEQF
EK
>XP_003193469.1 nucleus protein, putative [Cryptococcus gattii WM276]
MSQDLLQVQTFDRQKFLTWFKESGGWYNEQLVDVVSVPGMGYGAVAVKDIEEGTPLFHVTDNLILSPYTSDLKDHLDASE
WDQLNKGWAQLILVMMWETIKGSKSRWAGYLTNMPVMFETPMFWTEQQRDQLSGTDIADRIGREDAEAEYTSLLAPFIKA
HPDLFPVDSPHTTIDAFHIQGSRILSRSFTVPLHRFGRSQSQSQSDGNETESDDEEEEEVVVMIPFADMLNAAWGKDNAH
LYVDEDTIEGFDEGVVMKSTRLVKQSEQIYNTYDSPPNSELLRKYGHVDVLPLPSDVLALLDETELGSWPYGNPGDEVLL
QGDLIVGCVAAKLGGKHMKATLQDRIDWWLEEGQEDIFPLNFSHNIDDGLISFIRLLLYDLDWDKAQKKGRVPHAMMDET
VAGVLQEIVNQRLAQYKENIEHDLTVVRNSSFGAVDSSVTSLGRNESAAVVRVGEKRILYFTRRKIAQATQKSSQKRKNT
STLMGKGKKIH
>XP_003193470.1 Hypothetical Protein CGB_D3140W [Cryptococcus gattii WM276]
MSSSQTRKRSQRLKLTSETVTESARRQVQEVGAIAQDGLSSGAWIYPLLGILYLFSHPTLIGPLLPVIIKGILMSAGVVT
ALFAFAYLPQVAVLAVISGPLAFALAIPLILGEAFVVVMFLTRGILVAQATVDIFDAVLLQKGHSALVENGRQVTDKGGK
VKQLGTLMTKPLSRFNVDSVVRYLLTLPLNFIPLVGTIFFLGYNGYKAGPGFHARYFQLKNFDKDRRQAFIKKRRGAYLM
FGTMAMALNLIPIVSIVFSFTTATGAALWASELENMGKTPTAVPQTDANNATGKQEEVEVQLPQPAVNDKKKEL
>XP_003193471.1 mitochondrion protein, putative [Cryptococcus gattii WM276]
MPPAPTVQQIQSLYSATVTASQRFASYNFHKYFLRRTDEVFKPVLASLAPPADPSKLARFYEHQKTQLEILERASKVNRM
YEGPKLVVEHARPITSGGGAGMEASAGGGGQP
>XP_003193472.1 [Cryptococcus gattii WM276]
MSPIMRLFGKATKQQERDEAWIAVADEEVGVKRNGPKGKNSHQWVEAQAGQKSSKSSKNGDTNDLDTQPFVATNPEFSKK
KLLLWRLSIVLPFLTTGCFLYLLTCSASSWRANWSSIKIELPSTDFDILYASGSTITEQSTNGLSSRRDFATYMSAKSIH
YKRVNDISDVLGGYLSLNLWGWCLKSTEQAVPIMCSSESMWFSMDDLVDSSSVNSRKLTKDTFNPFLVHALIVHGFAMLF
TMLALIPIVLNTWRILRAQKPKVSHAIQPRTKTLLKVLMVAAIWHYIDRHQLV
>XP_003193473.1 Hypothetical Protein CGB_D3170W [Cryptococcus gattii WM276]
MGVSSILLAVTFLVSAVPCLYLHMRRQNQLLKYWMNLEDYDEAVPRQHSEEAEKGNNKKYDKDNKGRSTTRSLPRRGLLD
RRLTNMMFGGGYDDRENKKGKGRRREKQPSQRWSRRSRRPNRKNYGHRHRHSRH
>XP_003193474.1 Transketolase (TK), putative [Cryptococcus gattii WM276]
MANFSSSDVTAVNTIRTLAADVVAKANSGHPGAPMGMAPVAHVLFTRFMKFNSKNPKWINRDRFVLSNGHACALQYILLH
LAGYEVSMEDLKQFRQIDSITPGHPEVGVTPGIEVTTGPLGQGVSNAVGLAIAQAHMGAVFNKENFSLIDNYTYCFLGDG
CLQEGVASEACSLAGHLKLANLVAIYDDNKITIDGDTAVSFTEDVEMRFKSYGWNVLHVEKGDDDLAAIESAIAEAKKSK
DAPTIINLKTTIGFGSLKAGGHDVHGSPLKKEDIAQLKKKFGFNPEESFVVPQETSDLYNKVAQNGAKADAEWQSLFKSY
SEKYPKEAAELQRRIEGRLPEGWEKALPTYTTSDAAVGSRKLSETTITKLAEVLPELIGGSADLTGSNLTRWKGAEDFQH
PSTGLGSYAGRYFRFGVREHGMTAICNGIAAYGGIIPFCATFLNFVSYAAGAVRLSALSHLRVLNVATHDSIGLGEDGPT
HQPVETAAWLRALPNLAFWRPADGNETSAAYLVSILSQHTPSVFALSRQNLPQLANSTIEKAAKGGYVVEEVENADVTLV
STGSEVYLCLDALEQLKSKGIKARLVSLPCFEVFNNQPKDYKLSVLPSGAPILSVEAYSTFGWGAYSHDHFGLKAWGASG
PYNKVYEKFDITPQGIARRAEKVVDFYKKRGQPVFSPLISALDDISE
>XP_003193475.1 Aromatic-L-amino-acid decarboxylase, putative [Cryptococcus gattii WM276]
MDIEEFRKAGYAAVDAICNYYEQLPQKPVKAEVEPGYLLEKLPSEAPVKGQPFEQITTSFQNDILPGITHWQSPNFLAYF
PSNSTFESMLADLYAASVSNPGFNWICAPACTELEQVVVDWAAKMLGLSSTFWTESKVGGGVIMGSASEAALTAAMAARE
RALRILSKDDRAAADEDIEISEDVRKKYGQKLVIYGSTQTHSIGAKAAILLGLPFRAVPVTAEDQYALRGDALRAAIETD
VAAGLIPFLAIGTVGTTSSGAVDRIAEIGQVLKDYPTMFLHIDAAWAGVAYALPEYRDLLRLAEVNEYANSFSTNFHKWG
LTTFDATLMFVKNRHDLTQTFDVTPLYLRSKEADAGKVIDYRNWQIPLGRRFRSLKLWFVLRSYGIEGFQQHLTRGIEQC
QQLASVVGASPDFELVTKPVLALLVFRLVPGNSTQLSEETLNRLNQRLYDRLDARKDVFLTKTSLKTSNGHNVLCIRFAM
GGVHTKFEHVKKSWEVVEEEGHNTIEEWKKEEGNQ
>XP_003193476.1 conserved hypothetical protein [Cryptococcus gattii WM276]
MENSRHRKKRHSGGTMSKTGVLLPEVLPDFLTKFRIEKFLQEASPDGPKLDINQVLVNEYNPGQGIAPHEDGPAFQPLVA
TISLGSHTVLDLHHYISSTSPSPPMIATVSSTDNGSGNGARPVAAVPLAHLLVLPRSLLILSSSLYTSHLHAIAAKTRDS
VKAGGTDNGDVIAVANTELLGDPAVMERLRDGGVWVKDRGVRTSLTFRHAQKVVKGGALGKLMGNMRRP
>XP_003193477.1 protein-vacuolar targeting protein, putative [Cryptococcus gattii WM276]
MTSEGEPNTSLPVIPIQHALPATPSRSTSHISMVSAEALISHSSPTKQFAPSHHSSQPSALSHNTLLNAPADSPALRARA
STASSSRAPSVLDDAHVEYNVTESQVPEITPSMDIYELDEGSDHTSLPSGAPSIKGKEKQRSGDRNEIETVGAGGEMALP
SGDARRGLKELVRKTGSVEKDYGGHDHRRLSTKLSINENLQVLTTQSDKVPYSPRSYYVLTNAGKPVFCSHSSPSEDDVT
NLMGVAQALISIFADDNDRLRYIIKGNHRIAFLLKAPLYLFCISDWGEPEHVLRLQLEYIHLQILSVVSSTQLLRLFQRR
SNADLSTLLEGTESFLRNLIDCSQYDFSFLTSTLQPLRMAPALRDTSAAALMPPSKFKDLLYVLLIAGGHIVTVLRPRKH
SIHPSDLHLLLNTIASSPALRATETWLPICFPKFNPSGFVHAYISYVLEDVGLVFVSADREAFEDLRIWKDMVLEKLEQD
KTLSRIQEAIPLHPYTIASVGCPGLRHFIYKSRQHVQITQPIWEAPYEDGSTNQKRLVTTYQKLHDAVHAKSGQASALKL
IYISTEHEACLVWATKPFELYITISPQLSKSAVVAAANNVAKWVLVEEGRIFLKDAPVF
>XP_003193478.1 [Cryptococcus gattii WM276]
MGRGGGVSSRGRGKFKVARGGGRHFSRDLEPRFNKPVSESSEEESSEEEEESSEEDETVQNQQLAPEMAAMNLKLGNTVA
LDDDEDQEAGMSRAERKAMKKAQGQKKVVTIQEPEDSGSESDEEEVVPAPAPKGKGKPAKKVEPVQMSRKEREAAEKKAA
EQRYQNLHAQGKTAEAKSDLARLQEVRARREAAAAQRKAEAEEKAQEAAEKKEKMLSKKA
>XP_003193479.1 [Cryptococcus gattii WM276]
MPSPDTTGVRSPPPTTHPLADIDPLQPSARDISVSTHPQHSQDIFDPYTASLLRATRPSADAHSLTSSTRTKDRERTGKQ
PAEAAAVQNKKTKEEAALAKWRKWVIEHPVHAPPLAASASTSGRSSSPGQKIPLVTLNTFTLRTYRPSDDDVQRTHSSRN
GHFLYHPSDTEGSTSSPVTSLNVASPNVTVSPMSSSRFDSLENEVFNTDSVLALRDVELAVDEEILERTQRAQATSPHFV
SNRSRLYETLNPFGDITHRLSSRRVRPIALELIQALGHLVDAVWLSTYPDRPCPWIIGLDESPIQSSIKHLIMTYRTPTD
AYQTGVGWKSPMITAVQEGKRTGYVPTTIADSYIQFCENEVAYAIGDVDQVVGVSKGAGYIFGRALRAGEYGAPVRTNVL
GANGEGGGMTRLLNDLEEAIWGDAPPRVTDLAYELPDDFDPYAIPDESELIIAAAAAGGGSGHLTANSSSLADLFRGEAS
ASASAGAGANANGYAILASRRQSSQETGETYDSLPDFDITSSLPDDITRISTPVEIVKNKLSGGLLPGIEDIRGAEGMTL
EELGKKRHEEWLANRAAMGG
>XP_003193480.1 NADH dehydrogenase (ubiquinone), putative [Cryptococcus gattii WM276]
MSILRVAPALRAKAVPRVASLVSKRNVNDLSITSPPNPSASVRPAIRYGPPTGGRSSDSGRTAAVFGSTGFLARYLIQKL
ARQGTQVIVPYRDEDEKRRLRPCGDLGQIVPLEWDARIPEQTAECVKHADVVYNLVGRDYETRNYSYDDVNVKVAQSIAE
ISADMGIPRLIHVSHINANPESTSEFYRTKYAGERAVRDAFPEATIVRPSQLFGHEDWLLNAIARFPILAKLNNGNTKFF
PAHVVDVAQALNLMFDAPVTSTASTFVLPGPELYTYGELEKLVSALTLRPLSSAPSLPKPVAKFLATLVNRGLWWPTISP
DEVERMFINDAGADTLQAHSPGPDGWNAPPKLNIVGVDGEPVKSWADLDMQPDTIAEHAIKPLRRYRSTVNYDLPVETHI
IKSPKQYHVLP
>XP_003193481.1 [Cryptococcus gattii WM276]
MGPSVPPPQLHHTNSAHPLATPARHVAHRPHAATISTSRPADALLDTPRSHRPSSTGKPSTIAKPWDHLESLSKDELFIV
DTRFDLMSDDELHEYLQNVSCAPEDPTPHVELSSPVFPANGQTSSSAGSSSTTELPPSRDTGDKSPLFPPSPPLLQNNAQ
ITDHPLRVLSRAVRELREVIERLEKENSRLRMNQIEREPSSGKATDQQISIHDDLNEAISTSLTSTSSLREVPSRASALS
IPQSELPSLSPTTSRFPAGFSPSSSNSIPFTSTSVDPHQPDVDAASINENNDRKSSRQSWASGLWVWGNKKSSVTKKSSM
GSIASANQPVTPNSNAIPRSTPEDEDEDETWRKGDGGSSPSYRAIFLATRILTPDPSSILIPTETPPKALIARLAHSLVS
NARDEGIVAKEPANHRRSRDVSRSRAISLGDQERLQTDEAKIKDGKGYGDSALTATASLGRTLLSSVTGATIRGSRSGAS
VAGEEARPSLLSRGSSGHGFSVAAAPSSPAISHSAAVGSPAFEETPLPSVELSSIVPDESRPPTVLLSRENLGSFFQSNR
VNRAKMVTASRFESDEPPLTDRYGFIYDIQHAKMLKDASVAGTPAPMSLNGTLFKNDDPEEEGWIAKHRRGSHGSQKSDS
KSIRNTGDVKENSPLASPRPSIDSTSSNTQPPSQSSDTPRNVASPATRSRSSSHADQHRHRSSTILSLNPSPARPVTSKD
HLTVSARGSSSLHSGVSPSITSTTVPQSISASLSKPVSPTEAPTSASRVTISSLLDQLTDLHDRQQKERVAEWDVFIKKR
AKSRAADKGRGWTAGLIGVSQMGLSGKGQEDWKTFSRLARRGIPLKYRGDVWAECSGAKDLMVPGEYAEILTVHKDDVSP
VMADIDKDVSRTFPGNVFFGGDGPGVEKLKRVLVAYSWYNPGVGYCQGMNMVAATLLLTHSDEEQAFWILICIIHRLLPA
NYFSPSLVGSRADQLVLSQIVAQILPKLHAHFLALGVDLASITFGWFLSLFTDCLPVETLFRVWDLFFVEGHDSIFRVAI
AILKINEAEICNCKTVGDIFSFISTMTSRLWAADKLITLQHNFKPIIRHTDIAARCEKASELLEKEAEDA
>XP_003193482.1 [Cryptococcus gattii WM276]
MNFVLLALAILSFPLAFAQFGHFFQQGFPFGGGFQQQQQQQEQHAPGRQHKGWTESERVHCRAGYVCPASLACVPTPADC
PCPYPEDIKCVIPDNRPRDEGEGPPFVCVRGDTGCAQVLEFSKPI
>XP_003193483.1 prefoldin subunit, putative [Cryptococcus gattii WM276]
MATTSSSKQMEVNPRGIPRAPFVDNVDEYVGGKDAEVQTTIKKFEETTAKYRYMEISLQQRRKALLGKIPDITQTLQVVK
YLHQRRQKALGQPVEEEKLSDDEDDLDDLDDEEEKKEEEPMKTLFELNDTLYAEAEIIETGEVGLWLGANTMLMYPLEEA
IDLLSGKLAAAQKSQDETIEDLEWLREQITVMEVNFARVHNWDVKRRREKGQIAQQSGLLPSGKGDDKDDSEDERD
>XP_003193484.1 ubiquitin-specific protease, putative [Cryptococcus gattii WM276]
MADDPSGWSLTESDPQVFTQLLKDLGVKGLQVDDLYSLDAETLATLKPIHALIFLFKYVAPDAESSQESAGVEVDPLDNG
VWFANQVINNSCGTLAALNAVMNIKPQQSVHEDESIQLGSELENLREFGAGMQSLDLGHVLSSSDHIREVHNSFSKSSPF
SMDPSAFPEREKEDAYHFVAYLPVNDILYELDGLRRSPIMHAPVEDDWLSTARETIEQRIATYPAGSLMFNLLCVRSAAI
PRLERLLNDPSTPAEQKFILQDQLEHECNKSQKGAMENSLRRHNLLPVVFQLFKSLGESGMAAKAVEDARTKGKERRERM
QAKDEAK
>XP_003193485.1 flap endonuclease, putative [Cryptococcus gattii WM276]
MGIKGLTGLLSENAPKCMKDHEMKTLFGRKVAIDASMSIYQFLIAVRQQDGQMLMNESGDVTSHLMGFFYRTIRMVDHGI
KPCYIFDGKPPELKGSVLAKRFARREEAKEGEEEAKETGTAEDVDKLARRQVRVTREHNEECKKLLSLMGIPVVTAPGEA
EAQCAELARAGKVYAAGSEDMDTLTFHSPILLRHLTFSEAKKMPISEIHLDVALRDLEMSMDQFIELCILLGCDYLEPCK
GIGPKTALKLMREHGTLGKVVEHIRGKMAEKAEEIKAAADEEAEAEAEAEKYDSDPENEEGGETMINSDGEEVPAPSKPK
SPKKKAPAKKKKIASSGMQIPEFWPWEEAKQLFLKPDVVNGDDLVLEWKQPDTEGLVEFLCRDKGFNEDRVRAGAAKLSK
MLAAKQQGRLDGFFTVKPKEPAAKDAGKGKGKDTKGEKRKAEEKGAAKKKTKK
>XP_003193486.1 homocitrate synthase, putative [Cryptococcus gattii WM276]
MCPPADESINNGADQEMVAIETNTPHISSSSASQVNGAAGTAQAQPPAVKTHKGLYGRASDFLSNTSNWKIIESTLREGE
QFANAFFTLETKIKIAKMLDEFGVEYIELTSPAASPESRAHCEAICNLGLKRTKILTHIRCHMDDARLAVETGVDGVDVV
IGTSSFLREHSHGKDMTWITKTAIEVIEFVKSKGIEIRFSSEDSFRSELVDLLSIYRTVDKIGVNRVGVADTVGCADARQ
VYELVRTLRGVVSCDIETHFHNDTGCAIANAYAALEAGATHVDTSILGIGERNGITPLGGLIARMMVADPEYVKSKYNLS
MLRELENFVAEAVEVQVPFNNYITGFCAFTHKAGIHAKAILANPSTYEILNPADFGMTRYVSIGHRLTGWNAVKSRVEQL
NLKLNDEQVKDATAKIKELADVRTQSMEDVDMILRIYHTGIQSGDLKVGQSAVLDRLLEKHMPSRDNSPSARSVNADGTP
AKRQRVEEPSA
>XP_003193487.1 dolichyl-phosphate-mannose-protein mannosyltransferase, putative [Cryptococcus gattii WM276]
MSLAPRKRRTDRNESPSLPVRSYSDDDKQRTPKPPLSAPSLRNEYIISWSTATALTIAACVVRFWRIAHPDQVVFDEVHF
GSFAAQYIKREYYFDVHPPLAKMLNGLAAWVVGFDGNFRFDQIGDSYTDAGVPYVGMRNFCAILGSLTIPVVYAIMRESG
YPVGIAAFSAALIVFDNGHITQTRLILLDAALVLFMALSLFCYIKFHQYRYQEFSRAWWGWLLATGFWLACTLGCKMVGL
FTFVTVGAAVLWDLWEILDIKKGHSMSYWTKHFVYRAIGLIIVPFFIYLSFFWVHFKILKFSGPGDTFMSPAFQETLQGN
ELLMNAQEIRYYDTITVRHKDTKQYLHSHDERYPLRYDDGRISSQGQQVTCYPHNDTNNHWQVIPTKEIPESGRGRIVRH
NDVIQLKHINTQTLLLTHDVASPLMPTNQEFTTVSPDNEERRNDTLFKMVLNDAHDGEAWKTLSGHFRLIHVPTKVALWT
HPKALPEWAFGQQEVNGNKNSAERSTLWFVNDIVEDGQGFDFKNRTVQVEPKAVKKRAFIKKWFELQVLMLQHNAGLTST
HPYQSTPIEWPFCLSGISFWTRNEGQQQIYMVGNLLGWWICAVTVSVYVGVVAADMLARRRGIHPIEDGVRNRLYRNTGF
FLGAWAFHYFPFYLMSRQRFLHHYLPAHLASVLVAGSVMNFILIEAVNYPISIAGPTTRLRPAVRAKLNKPAKMVIAGLL
IIVIGVYLFLSPLTYGQSMTGEEVNRRKLLSTWSLHFEAKKTHSLDE
>XP_003193488.1 [Cryptococcus gattii WM276]
MKGHQWPQRDGYQHDHHRDRQRDLPPPSEAADSYTGTSPPLLTLPPVSQVRHGAPPTRKLGPTWTVRSPPPPSSSLALSD
AGPYPPAHTLPPLTSFHHSPSPLLSPPTTSLVSPNPVDPSPNRPKWTIRPPSPQPLPSSLDAMLQRGAGPHSQVSATRRF
SASHPGAHHSFDRKNGSLYSASLNKAQILGLSEHSPLQPLHPCATEVDREELLPKANANDGTSLSISSVQSPEPLLHMPP
IDEPLEVPRPPTPPLPPPSPAHPPSDRPPTPPLPPNLASPPPTASPHPPTPPLELPSEAIPPANHLHPPNRPVDNPKTTG
LNGDDTLTHAFSLENYDAGRYVSATRAQPQPHHPLNPRKRKSSVSTSSQSHTSEINSSGSKSAPTLRHGKQKAKRSRIRQ
SLPPHDHSISERVPFPLPPRPSRYPENAAPSGPDGPIAPSTSSAGRDSAASRNGAKKNKNKKDRPSSLPPGSVEGRSMSS
ISDRSPVTQTVTTLPNGGSALPPAIPVHPPVPVSRHVPVDPRIPRQPHIPVEPRIPGDPRFPVDSRMAGGSRVFTDSRAL
VKPHPLYISRAPVDPGVPLDPRTPVDPRTGRSGSRSVSRQTTPASIINGKPEANHLAQGPTSMHKSENKGTVVVPPRNYH
DKQPAQQTTLPHPGVSYVAANIQSASALESLQKKPLSQSEAFLAAKAEIEARKFSGNAHTHITSSNVNVNVSGAAEGLPR
STGSISVTGHKMQSDALADDDNEPKHFRLPKHLLALFKMKKGLTDNTAMAATVEPATAESATVEPATAEPATAESATAEP
TAVEPTAVEPATVEPATVEPATIEPAVVEPTAVEPTADEPTAVEPTAVEPTVVEPATVDGVTVASSPKMQPIDNAPVAGP
SRPSDPKTSQVPLRVEESHELHKAPLPLLAGAKPDARPSAARKKPSASSDIGRSPARPPKKRKEGPVATRKRKQAPIPPE
PSHAPPARKSEPQARRKIKQVINISSGLFPPTIIEEIGGLSIESSFTFKGMDFGRRGEGPDDSKIHDHISPVNPENLFAA
SRDLSSSVSSQATQPSQPSLERVREPLFLSRSPTPYSESPAQKISSQYGTAVQVKEEVEIAFDRPDPAVSADPEAEPSSI
GMRSAQVDENGVVTVNDQRPDEPRAVVGPSGADEADELLKRYQLIVDRESTPASLDIVLSPSSTEGELTDACSSPEVPLA
SLKFKNLQAWSWRNKSHGILDRLSVVLPISKARRRKLIQRGIYDPFEDDASEEEVGRPARRENAHRQPPMIAAPHEMTDR
QRYAQTATSRSSLRTLYVVIPPEGSPYNVRVRSPSPLALRLPPDVPSVPEMYQDVLNETLLDRCTARECRWDDCDAVLGS
ENTLGMHVHRHLTNEKGAEGTWKMQLGVSSWIFTGLDSGRMKTEAVPNEYLYKCLWRKCDEPCFTTKEKLLQHMLLKHVS
DKLICPYGWCRYACPSANTLARHITKIHAKTNDQPRPMLPSSLRRLPPPTPPPLSMFVPSYLLQCTALPRPCRSVRELKR
IREEITDFCATPDDPVMAAWEEDDDDIKMKHMLDASSPVKDPMAYIDHYEPVPGDDTSYSEQKDDSGEG
>XP_003193489.1 conserved hypothetical protein [Cryptococcus gattii WM276]
MYLIGSRATKIKADVKAKLEDGPDPTKPDGNRTWKQVLASSLPGLVAALLYRFGAASQLDKANVVLSLHPLSRPLLYASL
GLNATILADTLASELGILSSLPPLHIITFQRVPPGTNGAISSFGTCASAFGGAIIGIIQVIDLLIENPACRTSGWIWAGE
LIAVGAGLGLLGSILDSLLGATLQSTYYNVEDKRVITDASPNYHTSTQRVEGVKKIGRGIDLLSNSAVNFVCGCIFAGAG
WWYGSR
>XP_003193490.1 conserved hypothetical protein [Cryptococcus gattii WM276]
MSNQPVALPMDMEGTLGYTPSRHSQETLHKSQYVFKRQKKEMPLPSKRMTYIMLGVLFLVMFLAGWNDASQGPLLPSLQL
YYNVFSVIWIMNFVGFMIAGLTNVLITDKFGFGIAAPFGSSMQAVAYALICWGCPYPLFLIAYIFNGFGLGLQDAQVNSL
TSRLPNSSTKMFLMHAWYGFGATISPFVSTAFVKHEPQRVYLYFAVSLGLAIMTAIALVVVFRLRTDDQIVGKREETDQE
STDSSEVPTAVNSEGQVSEKKPKHDSSSKMKRIMKTPVVHCMAFYMVIYVGVEVTIGGWATSFLIDERGGDDNAGYVSAG
YFGGLTLGRVVLIPVSKWLGPHISIWLYTLLSIALSIIIWVTHSIVGNAICFSFIGVFLGPMYPLVMNVVVDILPGELQG
GTIGWIASLGQAGSAVMPFITGAISEKHGVWILQPLVIAFMGASLLLWTFVVRVSHPNRPFWCIPRAIAAQPDKEGVDRE
IPLESRAEERRECEDICDNQDEGHMEDLKWRRSISKTGTTPAEGS
>XP_003193491.1 glutathione transferase, putative [Cryptococcus gattii WM276]
MSFTAFQRLTTLSTHITRASISTRYFATAQTAKIGSSISTPNMSSDVKYLVDKAIADNKVVVFSKTYCPYCKRAKSYLAE
DTNDIEILELDERDDGPAIQAYLKELNGQGTVPHVYINKEFIGGSSDLLKLSHEQVKKKISAALSA
>XP_003193492.1 [Cryptococcus gattii WM276]
MPSFPSKGGVPMLGQAGPSRQAYLIKLPEDIISALESSQGASVAVGMDGSVTLNVPDQDPMLLDARPASTASEIHRLSSG
PQPTLKLAALATTRLNIPFSSTSTARAADKLRTQTDALEKQRKERALKLDGIKRHTDRIASGTTSAPMAVTASAPGAVWG
SGTGTGSIPLKTRVMQYLAMGETTQEDLCRRMGGDEQNVMRVVKVVGRPSKAQPGSWSLQPNQYSKIKLGAGQWPYTYAE
QQQVIQLAHAAFDELDLPANAEERMEFEKKERDASNAFANRSSDESEKNTPQLSNTATLQSNAVTLVREREKARTESPSP
VMRQKIPTKRGPQSKIAKERAKFVAERQRAGTGSLPNIKGPNGIASPRLGPTASPSVSPEKKDSSKYENGEYKEKEMVKG
KERKDEKEKEKRREEKKDREREKEKSREEDSSTVSKAKRSKTAYDYSSDENAASNQIEIKATKTKSVSHKKIEDSPREKP
VPLAEIVQKREKRGRKVDYSDSSEEEGEIRGRPKAKIISDDAARPNKHKRRDSESRRKPSKDRNDNNKRDAEGRRIGDNL
RTQSQQPKSSRETSLHRSPPEMTVNLASRRSQPADPEALRDRYEELYPAYNLLANKLSKIHQMAESGEEVGSSEAEIKKM
VGKWEKWHKELTEIRRWFGEV
>XP_003193493.1 conserved hypothetical protein [Cryptococcus gattii WM276]
MPSHDKPQGGYDSTPLTPSTSRTYTLRITFHKATNLPVADFGSQTSDPFILAQATTSHKLRHSQDPYLRFRTNTVRKTLE
PVWEAPWVIAGVPEDGLKLSVRIYDEDPEDHDDRLGKLEINTGPIDEKWQGFKKKSFKVKKTGADLRAYALRWTCVMLAG
HDLHAHVVISIEMLGQTKREMGKAYTINGFWWKHYSPVIGRLTGTKARDDQGVERYNFQANEIQLIGPVPNELYHRYVDF
KPFVSGMFTAKGIRGKILNRALHHQHERLYNYDRQTEYGVFPETEEGKDPDQDVTKKFLDLVHHDQGARIFTFIITLDGL
FRFTETGKEFGIDLLSKHTMHGDVNIYIAWSGEFMVRRLSNPSKSPSDPSQHTHPAEEFPGGPPKSSPPVDPAKYELIID
NDSGTYRPNKDLIPVFRKFLERNLPGLKIVVMACDDDKLQKMKDEQRKTKLKEGDGIVYGQGSVSSLASGSNASISSSDQ
ESLNERARTMQEDRGDSAPSGSKLEKGVEALENPKGTLTSAIGKERQE
>XP_003193494.1 conserved hypothetical protein [Cryptococcus gattii WM276]
MFPNKSAVQDPAKGNAKSIEQASEDKLQGLVEENADSTDSSLRYAAYLRRVRDVARAGSRYTAYTSDVGEAFRPVVPPWV
VTAAYGVSWAYLIGDVSFTTYKSSQLGPSPIEAANMSERTRLAMVAVKRSVFQAVASMALPAFTIHTAVKYAGRAFAKSQ
NATLRRWGPTAIGIGIVPALPYLFDHPVEQATEALFEKLEESYFKKNVLESEPKREL
>XP_003193495.1 [Cryptococcus gattii WM276]
MPPLPFHLSTILRPLSPSLATARLKSNVFALVLFSLRNFFPPFRAVRSLVLQACDAAQGRVGREKSFGEVGLGLGEALMT
LILVWNIIEAIVALQYPSTYVPPQPKGMELTPTKISSPLTRSYSPRPSTPSQAIPRQLYRPSPSSLNQVQQTPAAPSQAV
ARTALSNSTSTPLSSSTAKILNLPPTESPSNGLFYERSQERSQGTAGTSGTASMGGDFVLVDRDEKEWVDNVWKGVRGKA
GRVGL
>XP_003193496.1 conserved hypothetical protein [Cryptococcus gattii WM276]
MSLTSNFSLPQPFSVDANDQSINSIPSPPSLSSGRTSPDFDFESFTHYSPNPSSLVDETDSTELHKEFSSTPPSTDLVSP
RSSIDDISQVQPPTQVEEVDTAEALSKHHLQRYLHYKALAARAEADRAVVIHQQAQSHSPDDDFDALFAACDKSSVLLMP
DASANSTFFKDTVVSGDSHNNMLAYQSQMVQPTYYHMGQAMSNWQQSDGFYHPQPSHAALHNAQAQAHLQAAEAARFQAE
QHRMNMSNFYVPVSAGPRSSYDATSQNARSFAGQSVPSLINQSPPYSSTRSYPVASNIVMDKTPSMSGLTTCASSRRASE
EGEEELAYTSEEEDVKPILGSIPIVNVHGGGRGYVPGQTPDDPKKKHKCQVCGRGFARAFNLKSHIQTHNPLRPKPYQCP
HATCKRGFSRLHDLERHRQGIHSDGPLVDAKRHGVTPAVARAQNRIQKRAESGSLI
>XP_003193497.1 vacuolar membrane protein, putative [Cryptococcus gattii WM276]
MLAANVPLPPSPALTSSRRSSASSGLFHPSPLTALHPRPPPPSSADSPAVRPQGEDPFREGATISVNQPVGSISISPCSR
DVCLASRKGLYILDLANLNTAPRFVPQGGAWQIADVQWSPHPATSNLILSTSSQKLLVWDLAAPRPLFKSFDAHSRAITD
INWHALNPNLMATVSMDAGIRGWDLRCFDRPVMRLCDWGAAGTQVKWNRRHDHLIATAHGKIVHIWDDRKGSLPVTTIHA
HDAKIYGIDWDRQYRHKLVTCSLDKTIKFWTVPELGGDASDSSVVYHSSLPALSTPTYTIPTHYPVWRARNLPFGRGVLS
LPQRGEKALEMFGMDDPAPVERFAGHENVVKDFVWRMRGGNDSAFDDREFQLVTWSKDRTLRIWPVSREVEERVGWQYGA
PIETLVSRRGAPDVTYAKDPSNTDIDPPRLLPPLLPLAISLHHPNTPSNLTRQKTVKPVAEAQPGMTRGGYKVRRMDQLE
WLTKVVKNAPSPESSSLLSSRMASVSRTRRPASRGASRLGSRSESAEGTQEWKSLKDEVVAVSRMYPRPKTNFEKVFTID
LAHHKLTISMQGPWANGDRQAFMRIHWSFPQNYPFGPEIPTFELERNPTVSPIIRQTIVTNIKEIRAHNKQCLVETTGYL
LGLHERQGRRRGMDEESDSESERGGEEISRRDDIVPEVMLRKTCGATFGPNGQLVCFFPKQVTIPRTRNFSRSPSITREN
PSPMLKAISALTRLQNPHQRAVLHRYKPRTRRLVDPISSPAPPPPPPPAGSTMTIHDVSYLGQPNVHLAKMYGMSVEANM
SFALEAKRLDHADVWATVRGILADPPPPYTRLPQLDENQESVVRRERMVWEKGMERKKRVVDRLFTNLMAERDVQMLALL
SCILLEYTRSMYIPPPAESVTNHSPLQDYFNLRFPLPPHNITPVRRRTASSVIPVSPTNSLPLRTPGWSQILNPSSISLR
GTFTPKDRTSFSDLPFSRTALSTSYEDHSSPDTGLAIPTSKRSDSPKPIQADKAKASFRTSSMSPPVAATPLRSTGTERS
LHGVGGEQQRSYKVSFGSTSPITRGGRSQSSTGYVGGGGLGSAVTTGPNTPDGGGGERKVAVGRSGGVKLDFPKDESSTL
SLLPQEMLPLCEAWKLSYADFLLRHGLLGVRTILLSYRFITSSNSSAINAATGKSSGIVRAEVGETEKTEEGLSVIRVCV
PCSGTPSGTCPSCNKQPQKAVCSYCRVPIKGISMGCTICAHKFHAKCFQRYFCSPVTTPMTCPACSCSCLAHRGISTPVY
TVAALPKQSPNITRGFNREKVPSGNAPLGRSKPVPSQEGRGQNNSPEEGKGRLTYASLVKLGAIRENFGLGFTDGGHSGA
TSVLGFHADGDGDEVHSDRERTGREHRCEHRGDGLLSRARWGGEGGLLHWGSTTHHQ
>XP_003193498.1 [Cryptococcus gattii WM276]
MSDVWPATSSYMLELSHRKYDLSQLAKAVDAAAKAKDNPGDAYIAPPPTPTCFHVHTNTIEATLLPPDATIEYYGREPEP
NPAWQIFQSIREQVASVVPSMEHMSLVHPTASLIRQSTNPSNTPSAAVGTCLYLPKHGDRYPLARLELPTIAEQKEWMPS
ATAWDMQHWIHTIIALDPEFNTTRKSIYRDDKKRIHMQTAIDICWVPDEGGEADRAEVKLLIISHVYLDMSFLFDPLPDV
GNDMLGFILHSIIPSLTAAAYASESEARAAGLRDFYACLKPAPDLPFNFPANRLQPKEMLSKLLPFQMRTVRLLLEREGA
QGVGKGIIRTKRDPDGLWKGLDWGNSFGKLGYRRITGSMVRIDPLGSVSTGIPGKGKQRAYEEEDADHYMSGITEEEREK
LPTLLDLTGIRGTMLCEEMGLGKTVEAIALLSLHRHPLSTPRNIPSMTSSVSTGTSQSHAHAQAANQPVPVINLLAGVPG
LHDLEVKEWVEKESIAFAGRRAWDEHSQLEVTEVAATLIVTPPSLLKQWVAEIQYHAPTIRVCVYEGWKSLQQGVEKQRD
ARRKARARKELEQKKRKAAAFRGQTRRKYAKGNDGLAIKMESDEENYQDDEQEEGTLQVTQRQFVDYVRAHDVVVTTYQD
LSQDLKFALPVPARSRRSTANYQLNDRPRSPLVMVEWWRVIMDEVQLHGDQTDAANMVSLIPRKNSLAVSGTPARSDIKD
LMGSLKFLRVPILPYDNRLWHRLQQSSMRPAFEGLFRSLAVRTTKKEVSGEFNLPHQSRYVVPIELSEIELHYYNDTLER
ARERLHLPANFREARPDDWVLDRGMFQIILRSLRQICTHIQVGQMQSGTGRGDQRLRLGRTLMTMSEALEKMRDDHLQET
SSEARQQMRMMIRQAQLTVMDDQNDLRHLQALALYERARAAAESHLEPAQKRLKALLDESDGNDKEEDDQFEDEMSEKQQ
TQQEKARALAIQTAKHTIRELDLIIHQCWFFEGDVWHVQKEEEKEVYAYARADAIRKSILARPLKTANMSVDLLKGSLTR
GPAVAQVNELQTTDLKRRGGILTQDVISQANALLKIMNDNALLVFNWRKKIIDLLSSPIDVDPTDVPEGQGQEVENPEAE
YYAEALKAQGEVEAYLIAFAAAVADRKEFMTETRSLLSTHDSRIAKQRNTQAAMNANTDVEMPNVPHDIGEQAAVLLKER
QAFRDARMSKGCERPLKGLLMDLNAIMHGQHRHEEIEIAKSMASMLKKYIAEQTELVEKLNKELDMFRATFNRRVVYFAS
LQEISDSVTAPEFKDLGKDIHVAAKEVNELEVKLAKMAVKGRYLHYLGTKQHEEEDIREDCIICFGSSDDNQAVLLQCGH
YFCLSCYREYRKTPGGRKCPSCRIKISDKEVQRIKLNTSRTEAADPTGMQPQTSVQTLVPAVSVSLNEAEEDITPEEQEQ
MRRAEDLEKLRMMDVERRRAVMMMDMMGEYGSKINFLIKHLLYYKSTEPDTRHVIFSNWSDSLNIVMQALRLNGISFASF
DQGKKQKDVVDQFLKDESISVFLLHAERESSGLTLTSCRVVHLLEPVLRHSFELQAIGRVDRLGQEKETSVFCYATMDTV
ESRILSQGVRNGTSIYLADDTADQVVAEMSNVASAAHKGGDVAAGGNEEDLLGLIL
>XP_003193499.1 ATP phosphoribosyltransferase, putative [Cryptococcus gattii WM276]
MSANPAPQLTEPESLESSTILLPPSGGEASPSAGGGRASKSSFGYESTMSLLVDSLKDRLLFAIPKKGRLHEKCLELLAG
ADIKYNRAHRLDVALVQNMPIALVFLPAADIPRFVALGSVALGITGQDVIAESSHAPLITELLPLGFGKCKLQVQVPVTG
PIQTLEGLSGARIATSFEVLAGELFNGPNGVDAKFGKGKTSVEYVGGSVEAACALGMADGIVDLVESGDTMRAAGLHAIH
TLMSSEAVLITSATPHPNLTPALASFIPLIKSRFAGVLASKRYVYASYNIQRANLSKALTITPGRRAPTVSPLDENGWVA
VSAMVERKEVAKVMDELERTGAEDILIMALDNCRVGV
>XP_003193500.1 [Cryptococcus gattii WM276]
MASVPPPYSSRDHAQAQPGPQSSNVSSSSPTQEFSETTSVCLEWKITGLKSMYESTRGEQKSKCVKSAVFGDVDTTWETL
FYANSGASNQTAGDHVSLYLSCVPTSQERNSKLAGQWTRKGLWWFKFEIRPASTAANPKPEPIASKDASDHTFAVKTANW
GWQAFAKRDLVFSHPSVLATDSFVIVCTIQAQPQPPAGFWLGVGLQPGQGAGVNTRGIGSGGGLSAWSTEHGYGGVAGGT
TAGGGARKVVPKDLITSVGSLLDDPLYSDVEFIIPSRRGTPAKKIYAIKKMLERWDYFEAMFNGGFGEEERAINEDETYD
DDELDILSDSDMGDENGIFEDEEVPRSPELGLTTTTSRASSTPPLNPHRHMASSDFTGKQQAGDDDGKQATIPGGLGNPV
EINRQPANNQERKIDEEGMINKEVRDGGGTGKKKEVLGPKKTRVVIRDAAWCTWWALLYWIYTDVIYFAPLSSSFEHDPK
NMGATAPDTDSEEPQTRLDWIHRWMAEHDIDLPPDPSSSSALSSSFYELHLGPRPVSAKSIYRLADKLGLLPLKLRAFQH
ICGQLTSRNVPAEVFSRFSSTFEDVRKVEVACFLKNWGEIKKSETMMQIWKNIRHGKHVGFEEVWPLIVGQLDFKPAV
>XP_003193501.1 nuclear cohesin complex protein, putative [Cryptococcus gattii WM276]
MILNELIKSGPLAKIWLSAHQERKLSKTQAMGVDVGESVEAILTQDTALPLRSSGPLMLGVVRIYSRKVGYLFDDCKEAR
ERISLAFRPGIVDLPEDQVRASHNAITISSRPDFDFNDWTWGPSNFLIPPQPSQAAVTTTVLPGAQEFGAFNFGVPRAPS
IYGGSETATSRHGSHDELSSQLGSNEFSGIDLGLNLEGDETIEYGREVMTPISREGTAYAAERERSIRAGTFDVTGFAAE
ELPPMAPMDEYDVEMVERMEQFEPMDLGLDFERELERERRATTELLTPPPPTPPPESISDLTPRTAAQISALPAPPVKGI
KKPRLVMPDHETELTQGLADRAAILGAEHFIPADVELLQLNEIVSDPTSHFLPTLKIGGENWTAVAPLGLAPELTELFAF
PSNILRKGRGLEEAEEDRIAKRPRVEGEVEAAEQIRQAEEEVEVVRRHEFEIGYEPEAFAPAFGGDEGDYGIGEEMPMEP
FGVSPPTFRVSRGPSLAPSRAESITREAEYEGLEGEFTLAMFDTRSSRAAESQVSQVPSSPSRAETQREGAPGKYTSMAM
DLLRNELQAIEEEDKVVSFEKLAEKATKRAASTFFFELLSLGTRDCIKLEQPEAFGDIKIRGKDKLWPSSSQAASQLGSE
V
>XP_003193502.1 conserved hypothetical protein [Cryptococcus gattii WM276]
MAQPQPLPPQGAAPPSIPLSAAQLSLLDSIPHAHIPHTLKTVTIAPNAPPDIANKSFVLVVCKLHDQQKCDQCRVDFTPV
NYLHQFLRFAPAEAIPPPPNVAPPPQRAQAVTNLKDAGNNAFKAQKFDIATQFYSKATDAALSRPPWEPAALGREEAAIT
LCNRSASYAFSGNWTAALADAQTVINLKRPWTKGHFRKARALVGLEQYEEAKQAIIDGLQYEPNDKELNTFLQEIEEKIR
EADKAFPDTV
>XP_003193503.1 [Cryptococcus gattii WM276]
MSNSLIMNKGIGLQPPAEIPCSSDQSSTSRSEAKSETPESSSTDSHLFSTRVAPVSPASSRPSSAAFSHSPCSTPPSRTA
SPAADGERNRRGSVTSSSSKGKVASSVRRRSLLGINVALPGDEDEEEGGGSKEADVGDGVPTIPEDSQLKTDYAHDSLGL
EGLPNGEGEKEGEQDDDDKAELTPYQALLATTVRSIVIRDFAYHKTDDRYHGRNYEEEKWGSPDDPETRWGKEKPEQEEE
KDNNAGGWGGFGFFGWRSRFGKQDDVEDQSAVNEQVDMADGDADEDYYSSPQLSEPDTFGYAYKILPPLSPSLEPAGLYR
AAYMFEGMGASEMSVDEGELLLLSGRGNGNPGWVIARRMTVEDGKVHRGEAVGLVPESYLERVEVLDAE
>XP_003193504.1 copper zinc superoxide dismutase [Cryptococcus gattii WM276]
MRAVAVLKGDSPVTGVITFTQEKEGAPVTVSGDIKNLDANAERGFHVHEFGDNTNGCTSAGPHFNPHGKNHGAPSDSERH
VGDLGNVKTDGNGVASVNISDKSLSLFGPYSIIGRTIVVHAGTDDFGKGGNAESLKTGNAGARAACGVIGISN
>XP_003193505.1 eukaryotic translation initiation factor 2 gamma, putative [Cryptococcus gattii WM276]
MSAINDPIAAASSGPSEPVQEVHVDVTKLTALSPEVISKQATINIGTIGHVAHGKSSTVRAISGVQTVRFKNELERNITI
KLGYANAKIYKCQNPDCPPPSCFKSYPSSKEAHPKCERPGCDGRMDLQRHVSFVDCPGHDILMATMLTGAAVMNGALLLI
AGNESCPQPQTGEHLAALEIIGVDPKNIVILQNKMDLVRESEAMEHCESIKKFVEGTTARLAPIIPVSAQLKFNIDAVVA
AICNIAPPNYDFSADPRMVVIRSFDVNKPGAGVDELKGGVAGGSILQGVFKIGQEVEIRPGLITRDANGVCTCRPLRSRI
VSLHAEQNHLQFAVPGGLIGVGTLVDPALCRADRLLGMVMSSVGKGPSIYVEIRAEVFLLRRLLGVKTDDSKKAKVGKLV
VGETLFVNIGASQTGGRITAVKGGDVSIALTTPACCEKGEKIALSRRIDKHWRLIGWGKVRSGGTLCEVVDPE
>XP_003193506.1 cytoplasm protein, putative [Cryptococcus gattii WM276]
MLPLPSASRKTRPSPYFTSNATHHHLSSSQQILATLRSRTRLTNLAAALLVLALSGSLLLNLNFIFFSSHSPRYSLGRSY
SYVTGSGWNDLASPEQLESSIPLSIETTLERDSRYAELQHLIMVPGHAIWLGHDANRAGEDDGWILEPMQKGGSVKTYVK
HIERGVEELKADPLSLLVFSGGATRHPPSPPIPESLSYYRLAMALSLIPSTSIADSPKTSPIPLNLRTATEEYALDSYQN
LLFSIARFKEVTGNWPQKITVVGYGMKRMRFENLHRAALRFPPSAFHYIGIDDAGDTAPHYAGELKYGYLPFLASPSGCH
PPLSIKRLLRNPYARYHPYFTSCPELAGLFEWCPAIQSIRADETWDGRMDEVGLGYPGRVPWDDKEEVTWDRERD
>XP_003193507.1 chromatin binding protein, putative [Cryptococcus gattii WM276]
MSTTSTVPPPTATRTPNYVPSSTLSAHSRAITALRFSPDGTLLASAGADGWLHFWHPTSGQHIRGFRAHKAGINDITISP
DSLYIATASDDHTSDIHLLHPPPGVTFYPPPLEPSDASDTEDRPVAPVPPQSAVSSSSSTVPAIRHLVSHTAPVLSVAFS
PKSNLLATGSFDESTIIWDVRRGKVLRQLPAHADAVWCVAWDAEGEMVLTAGADGLIRLWDASTGQCLKTLDNDTNSPIS
HASFTPSSVFLQASTLSSTLRIYNIHTGKIIKTIRAPGTFVSERWPCPAVIYEGLPPLSQDNESNGHSDPPKEEKMDVDY
AQKDPEPVKPPVAMPNVRTKMRDAWIISGSENGKLIIWDIQSKRVLQILEGDISHSCSVVALAVSPDGRTIASGSLEPEK
VIKLWRDVE
>XP_003193508.1 [Cryptococcus gattii WM276]
MTTKTTRKTLLPPSPLTLPASVPSVLLEERSPSLEGPTDSQSYFMAQETPTQPPLPKSIPIPATRRRSKSYIYTSSPHSP
NSVLPLNPGSTSYRLSASSRLSDSTATKMSQLTLETSPVKRHKLGVNCDGSQQWGHKTCESNMKQNDGGLGLSTGCSSSH
ASAENSDITVQKNTPIPNRSVSNEQPSSQKRLNEQGQGHTVCPLEDCQRTTGATRV
>XP_003193509.1 [Cryptococcus gattii WM276]
MRIYADTGADTSDITASAVQSDTSDQASASPSASPSSSPSNVESASPSASESPTASPSPSGQASSSPSPSASAGPSASAS
PSASESPSQSAEQSQSASSSPSDTSSGGASSSAAPTSSPSSVTQSETFSSQVPSSTTQSSQVQNSAVQSSTSQSSSTHVT
STGLSTSTSPSSSSSNTAETTVASALSITTTDSAGHTITTAPSMLTQQLTSTDAAGKVYTVTQIVHNPSGIGSSSAADSD
SGFFSNSGAVAGTFVAVGLVATAGIMAFVIFMLRRRRRQRLDRDVSAAASAAAAAAAHSRSAYDDEDDQPSMAQYGGYYA
ATTPSNTDIHTQPQPDMVPYHDYEDPAGGYDPYAVNMVNLGPSNERLSTSTEPGMAGFGATSAQVNYAVQDPYAQDPNGQ
EYMAEPHQPDFSMPVHEQHEGYYFDPSQAYAYAQEDAYDAFHDNIQDQYIPEQPAAGHRRNGSDGSVARSRGERGLKVTN
V
>XP_003193510.1 conserved hypothetical protein [Cryptococcus gattii WM276]
MATFKDVTVKNAKTLIPYVKPNWGADLPQKDLKATWLGHACTLVEMPVAAYAEGNTGGQRGVRVLFDPVLGSSMAFWGLG
PARESTTPCEIEEIPEIDIIAISHNHYDHLDLPTLITLLKAQRDKYSSSPVLLLPLNNRHIVSGLPIDKEKIVELDWWEG
REIEVEGVGKVRLVCTPCQHSTARYPWDRDKSLWSSWVIQDRSSAENTNPASVWFGGDTGYCTMHMDIHTGTHPTVTNPK
ALPQDVCPAFKEIGERLGPFTLGLIPIGAYSPRLVMSPLHAAPVDSVRMFEDTKCKQAIAIHWGTFRMTNERFTEPPEKL
KEAMEEAGLETSLFNVCKLGESRSYK
>XP_003193511.1 conserved hypothetical protein [Cryptococcus gattii WM276]
MSASFISNPLHLRFGPARVDRPKGIVEPDLDLSNIQCPVPDHLAVPQDAEAIPNHPELRQIQPQECSKPVIQDSIRTDQS
RLFSTMPEAPRPMPRARKEVFDVAWSGYGRCLEPSSPITSTAPMAGKTWRSSLPSEDVYHRVVNEMGTDEVKRQEIMWEM
CETEQGFVDSMKMVVKLFALPMKTPHGKWIDGIPDQICSLFDSLQLIINVHSSLIKSQQSLNGNYVIDTFTFICVFEAWV
NQLNSHESYLLGFETAIHLIEKNIKDPLSVFGEFVRMQMKAEVLGSMSLPSMLLKPVQRLTKYPLFLKSLLSATPSSHPA
QSSAFSLLTATESIISSVQAAKVRGEDYQSLQSLESRILGLPEGFILAVRGRKLLGHGRVAIAVFGKDGPPPKDAGVVHS
RTRSDSVHSLRSARTSGYSTISSSTPSTSGIFSSFDFPASQIGSSRTSAFSIPSSGSSFYSPSRSNSISTCQRLPPSQIP
TCPSSAPSMFSMPRPRSSPSMRSGKIRKKEDVLIMLVFDDIVILSQMEKSAAVYGKRRDKKLKVIEGGVGRILQIKNLTG
WGGYDDLLSLTLDPVCSNVAHNSITHFLAMPGIQHNISSPFLHFKPVPLHFD
>XP_003193512.1 NADPH--cytochrome P450 reductase (CPR) (P450R), putative [Cryptococcus gattii WM276]
MPSAIDIVIIVLTVALPVLYFFRESLPFIGGRTRAAAPHAPVANKTSVEEGDPSDFVGKMRRANKRCVIFYGSQTGTAEE
YAIRLAKEAKSRYGISSLVCDPEEYDMNLLDQVPEDACVIFVMATYGEGEPTDNASAMMELLQESEPEFSQGGSTLENLN
YVIFGLGNRTYEFYNEVAKKLDKRLTELGAKRIGERGEGDDDKSMEEDYLAWKDPMWTAFAERMGVEEGGAGDVADFVVR
ELHNHNPEKVYHGELSSRALLASASGTNTPVGAYGVKNPYPAPVLASKELFAVGGDRNCIHIEFDITGSGMTYQHGDHVG
IWPTNSDVEVDRMLAVLGLAGPGRRQAIVDIESLDPALAKVPFPTPATYEAIFRNYLDISAVASRQTIAFLARYAPSEAA
HEKLTRWGTDKEAYANEIDGPALKLAEVLQAASNDSVEPPFASQTVWPIPFDRIVSSVPRLQPRYYSISSSSKLHPSAIH
VTAVVLKYQPTVSPTHHHEPRWVFGLSTNFILNVKMAHSGENTPVEGDASQVSMKKIPTYKLAGPRGHYVKENIYKVPIH
VRRSTFRLPTSPKVPIIMIGPGTGVAPFRGFVQERIALARKAIDKNGPDALKDWAPMYLFYGCRRADEDFLYREEWPTYE
QELKGVFRMKVAFSREMKKPDGGKVYVQDLIHDLASELAPLILEKRAYIYICGDAKNMSKAVEERLMEMLGAAKGGSAAV
EGAKELKLLKERNRLMSDVWS
>XP_003193513.1 Hypothetical Protein CGB_D3520C [Cryptococcus gattii WM276]
MVEWYGNNNKQEHLSSGHVSLLAQHFFNDTVIPSSLSQEMTPQVIRRHSLATMDVTSHELPPSDVHVPNRFSRAYSAQDD
PFAPSYVLARQRANLYKYASISSARRMSEPVVRASCNLEDIKPKSKPLKETTLEPFSPVKTKEEHLSLTASLGITPFDDV
KSGNSPCIDSEKRHGLPSNVYKLNPVTQSRGRGKALPLLTPRRPVPDKIQLPTPSTTPKISLKVGKRTIQVKSTIKAASI
SKENMMERDVKAPYPTPPSCPVSPFLMSDISRVEKASTCAPMLTPLFESPTTKKGQKRKRWLSSKLKVMETHEGGSDANS
AIHKSKKLRTLKNARHSEDVEVFKYTNEESLEWMSSSSSQHPFHDSEGSGQQRICGSFIACFEIPVSVSSEEEPDEMLI
>XP_003193514.1 conserved hypothetical protein [Cryptococcus gattii WM276]
MLSSLPSLSRLSHIADSSHSQQSNQYPTQIMSASNQVQPYVPGQVGAPQQGLYPQLPGTQPYPQTSYNPYGGSAPVLGTV
GAPIPQGQPLSQPFAPSSGAVAVGQPYPSQPVAQWNRYLTPLQAPQSLESVSKDEDPIYGPLGRARGKIDRGLRGDVDIS
GDLEEKLGPTAQIQDPYAAPPSASAAYKCCSVTKRTPLPDALHQELNFKHLTAKMGLFEEIERAWFTVDNKLFLWDYGDG
RDFSRYDEQTNTIQAVGLVKARKDVFVDDITHVLVICTSTKATLLGLSRSSTSREILLYHTNLTVDTPTVMVDIKGTDEG
RIFVLGANKDLYELDYSSDSSWLFGSSTSVRLKNRTSGGVSNWVPSVVASKVKAGIESFAMDSQQKRLYTLHTGGEIEFY
DVSANRFDLRSKYNRLKHDLNRDPKSGAVTVVSISAIGGHESKRACLVAIASNGVRAYFVSTPSFYPIILRAPPPLQPGL
SVSDQSIYTSGTFIAVQYDPNAPLTQTHLTFAIPQSGRQSALRENYETLEPPVFQEWTANEIVPSQVWTIVEMSDADPKN
SPASLRRSDGLALSSLPRQAEAGPRGYLVLAASGLFWVDQPRPVDMLKANLDTEKDVAVNTIRMTFGKTQLASMALLLGS
TPETKHPDLLSSLSTILLTSGEPVVKDSTGGKTITYSSRHDGLALTIARYLRPIWSAKVTLPLVGGKQILGIKETALSKV
QANLESLRRYLEEHPFQSYQVEGEAKIAWAQEEMSLHGLNILLKQAVEAISFVLLLSDYKITDIVAKCDPTTQSALAGLT
FESLITSLDGRTVARKLVTALIEQQIGQELGIDTLSEILQQRCGTFIQPGDVVQYKAEESMRRAETTRDPLEKAESLAES
LRLFTRAAGSIPIPRLQEVSERYRALNYTLGAIELALRTASDLDPHKKAIDFVRDGEHPADPRKALFEARKECYAEVIKA
LKVADDRLDKAVAEGDAATATQSRNEAYALAIASDDELFHFYLYDWHVERGLQEQLLEFDTPFIEDYLKITISNVEDRRD
LLWKFYARREQYLPAAEALANLATRPSPMPLHDRLYYLAQALTSAKSAASLGSEDVEFTSRLQEQIDVAQVQMEVARAVE
VHPEMTGEEKQGVLAGLNDGLLQLDELYQNYARPFRLYEPILLILKTADTRVDDVCEAVWRQLLSTAGKIGGAAGVSEIV
KRLGRRYFPSEAAPMDIMIPVVYAEAAVYPGSPGWASTTLLDAGVPLRDLWEAVTGLYENSDDEEREFFAEQISILAQRW
TSQMDEIPAAEIERFASAYILRTNGASDDSTRAIRDKLLAAKQVAVKY
>XP_003193516.1 meiotic recombination-related protein, putative [Cryptococcus gattii WM276]
MRVTKTILYTFLAVAATSDAKLFGKDKPAYEDWSLDKSIAFLKEQGVAIKDSATLPEIQKQVAAHADAAAKWGAGSAGAA
QGYFEGVSEKLLSTWTESQLREWLLEQGIVSPSSGREELLVKAKQHLSAASTAVYGQPTAQAASSVSSAANQYYTAAVNQ
AAQASSTVQRAFDDAKDYIFSTWDDNQLRTWLEEHNVVSTPEPTGRAALLNNVRVAYLKITDPFYEAWSTSRIHEWLVEH
GIVHPEPTAREKLLELMKDNYYDAKDTAYSKWSDSQMRDWLISEGVISTEAAELKREKYEKLLDEHYTRAKSTVWSGWYD
SEIRNYLVQHGYIKSDYEAKRDELIDLISNKYHGATSAPYLAWPDARLRAQLRSYGIDDTKFTGRQSLLHEVRIHYVQSQ
NKVEQILAAIRETISHGVEFAEDKLSNVLEILTASKLTAEEKLDRAYASVSSVYQAAVTSASSAANAYASSASSVASVAS
VSAIASASSASAAAESAAYSISSSLYSKASAASKAAAKSANSPALTSSASAASKSASSYAHYASSSAASVASSVSHAASL
AAHSASLSASSASKAASLSAASATKAAAESSASLSRSLSSAYSVASKSAFSVSAVAASSASSASKSAASYSSSLSSISAS
ASKSAKGEL
>XP_003193517.1 conserved hypothetical protein [Cryptococcus gattii WM276]
MSTEDLLRDKFYLRTGHQGAHGHEFLEFEYSYGRIRYANNSNYRNDSLIRKEMFVSPAVVEELKRIVRESEITKEDDVSW
PRKNVVGKQELEVRIDKEHISFETAKIGALAEVNDSSDPDGLRVFYYLIQDLKCFIFALIQMHFKIKPIQS
>XP_003193518.1 ubiquinone metabolism-related protein, putative [Cryptococcus gattii WM276]
MPVIIRSNNIPRIVACRRLVYRTLVSHAYSPPPRSSSSKSPSDSEISKSSIEATTETPGNLTEEQRKLVERIIRVDHAGE
LGANWIYRGQKWAMDVKGDSKTARQVEEMWENERHHLKTLSLLSAQHRARPTLLYPVWQTMAFALGAGTGLMSKEAAMAC
TEAVETVIGEHYDDQLRELESMLNPPKDAGPSAQPHPSVPLMASILREFRDDELEHLDIAVEEGAQKAPGHSLLSAIVGE
GCKLAIKVCQKI
>XP_003193519.1 [Cryptococcus gattii WM276]
MASILRLSAQKAPMAFARSFSVSAVKMDLVQDLYINQLKSYKPAAKAADAHVGSVRSFAAPKAPSAPSLPTDLASELSKF
DATEPTIGGSAPKTVASSEAGESVEEYLAFLEKDLPKADAHH
>XP_003193520.1 Importin beta-1 subunit (Karyopherin beta-1 subunit) (Importin 95) [Cryptococcus gattii WM276]
MNAAQLLQDSLSPNQAARESATQQLEAAARDNFHGYLHTLATELANESQSLDVRYAAGLAFKNGIAARDAINQPVLSERW
LALPESATNPLKHLSLSTLGSPQHRAGAVAAQCVSAIAAIELPVGKWPELIPQLLEFVQNQDNTGLRVNTLQAVGYICEV
IRPDILAAKSNEILTAVVQGARKEEPSHEVQHAAIQALYNSLEFIRDNFEREGERNYIMQVVCEATQSPSVPVQVGAFEC
LVQIMHLYYEKMDFYMERALFGLTIMGMKHAEEPVALQAIEFWSTVCEEEIELTAQAQDALQYGDRPEIESKGFAKAALN
DILPVLLELLSQQNEDDDEDDWTKSMAAAACLQLLAQNIGDEIVGPVVPFVEAGITRQDWQHREAAVMAFGSILDGPDPM
TLAPLVTQALGALISMMQSDPSLQVRDTVAWTLSKITETMLEVIDPSVHLRNFITALVMGLNASPRTCNSCCAALNNLVM
QISQPPELLTEEVQTTVMSEYYSGILKELMPIAERASNQSNSRSAAVQTIATFLSFSANDTLPVVQEVSVAFIARQEALM
AMHNQLVGMDDRNNWNDMQINNCVVIAAFIRRSPALAAPFADRIMTNLIQLISASGKQSGVLEEAFSTIGGLASALEAGF
NKYMEAFAPYIITALGSHEDYSVAQAGVFITSDIARSINEGLQPYAESLMSSLIELLRSPIVARQVKPHAISAIGEVALA
IGSGFKPFLEATMAILSQAGSTSAPAGDEAMMDFVQTMRESIVDAFIGIMNGFKDSEAGIMLPYAPGILSFLQTCWADED
RSEGFCSASLGLIGDFASAFKNNIKDQITQNWIQEAITSGRSRNASKQSKTNSAYAQHAIKELLK
>XP_003193521.1 URM1 activating enzyme, putative [Cryptococcus gattii WM276]
MQLTHEASSSRRTAVEGLPLEPEEYERYGRQMIMPDFGLPGQVNLKNAKVAVVGAGGLGCPVLQYLAGAGVGTIGIIDHD
TVSMSNLHRQILHTTDRVGVNKTESACQALRALNNKINLIPHPVPVTPSTALDLLRPYSMILDCTDRPLTRYLLSDAAVR
LDVPLISGAAISSAGQWAVYGGKTKSGKRRACYRCIWPSILPGSVKTCDEQGVWGVVTGMVGVGMAGEAIKLIVGKEDPE
PLLHLHHLGSNPLIRTIRIKPPSAKCITCGPNATITDDLDVFGYESFCTGGPETNDETGLVAGQNSHRISVQELDDMLQF
DKSKVTVIDTRPQVEFGICSIPGSINMPLPTILSNPNDVQLTPDVVFVCRRGNDSQIAAAALRKALDSKEDVRVRDVRGG
LKAWSSEVDLNFPVY
>XP_003193522.1 fatty acid beta-oxidation-related protein, putative [Cryptococcus gattii WM276]
MSPPSSVPKEYRPGYLPPSITHQAQKDLPGKQRPLDPTPFNDVMADGSKYKPAGKLEGKNAVVTGGDSGIGRAVTILYAL
EGANVLFTYHPNEEADAKDTVDDIKKRVPKAKVEAVAVEIQTEQACFELAEKIKKWCGNELHVLANNAGTQNEVPNIEDL
PSEQWRHVFDVNIHSMFYLIKSLIPIMPWGSSIINNASINPFIGHPKLLDYTATKGAIVGFSRALSNQIVGERGIRVNCV
CPGPIWTPLIVATMGEESLKAFGPGTPIGRAGQPIEVATAFVFLASIDSSYFTAQCFHVNGGSAY
>XP_003193523.1 Hypothetical Protein CGB_D3330C [Cryptococcus gattii WM276]
MSRRDTKPYSRPDVDGQWKHDLHQTAQSTLLDRIAPSPGQSLASRIAGGKKELFPDSSSSRGSGRAADRGSKAGVELLPA
GEPAASQAPTGRARGGPVRGVGVNQKSRELLNDALGVGARRSTRPQQSRKSQVSIIGAAKTTVWVRVENLAPGTTAEDVV
SAFAPLPILNATQSNLINSPTVSIDLELENRNDAEELIKQYNGVVADGNTLRVSIVNNLKHRLGGGSAVRIGANTDTVAG
QELLSSAKSSKLYSDMVLATDPNATIITVAEEPSPSSFNASRGTGGRGGRGRPANALAARMGNGGARGWAR
>XP_003193524.1 [Cryptococcus gattii WM276]
MSPIPITFQFSTPSPFVAPRKRQTHKGSLHHELASAKPFSFTYDSLSDTSPITSQAINGDDTVPRTQRSFERPTKRRKGS
VHIAPLASEHYVTVTPLYRPIINRCLAYVTSEESLADAHALTGHPYSPESDWGNTRSFNPSDLEVARTEKPKKLNRRELK
EKKEKEARVKRLVRELKGEAVEDEEEIPIIIEQTPTPSVQEETPAAIEPEKNKDKGSDSIRKLSPPQSRGPLKRTRSFNA
LSHAGNGVHASSPLRVVIGANGHRNTDDQPAAKQPINRRGSTTSFIETWGNQEPRRAFTHSPSGTNSMPLPEMARSPKTV
PLPAGVLQPSRTRGGRSSSTALDVETGELTSMRRAATNGTTRSASVGLEGGLRERSRREVTLPNRLKDYEA
>XP_003193525.1 copper uptake transporter, putative [Cryptococcus gattii WM276]
MDMDMGSHAGHSHSSEPSTPACRISMLFNYNTVDACFLSSRWHIRSKGMFAGSIIAIFTLCILIEFVRRFGRELDRWLVR
RAGLGASGDVGNVPECGKDGMQGDKVAVRAVPPFVPSWPQQILRSLVYGSQFTASFIVMLLGMYFNVIVLIFIFLGHTVG
YFLFGRDICNGRFDYAASGCCC
>XP_003193526.1 Golgi to vacuole transport-related protein, putative [Cryptococcus gattii WM276]
MIPARPWSALSPVQALVEQTCDPTLPVPNDIANIELAELINRKKANSAREATTALLPHINSRNPNEALLALNVLDYLVKH
CGYPIHLQISTKEFLNELVRRFPERPPMVIGRVMGKILDLIHEWKNTLCATSKYKEDLVHIRDMHRLLSYKGYRFKQFDA
ARALASANPNENLKSPEELEQEDRAAKSAKLQELIRRGTPRDLAAAQELMKALAGAEPEKAVDYTAQTLKELDKVQAKAI
LLNDMLNNAAQGEKIGIEGDVYDQVAGACRGARPRIQKWIEDDNGEREGMMERLLLCNDLINTALERFEACRVGDWTKAQ
AVVERNNPNQKVADLISFDAADDEPASSSFGGVTLPADNIPSTSNVGMTTAGLPLDLFAPSPVATPSPAGSSTTGAAGQK
QMQDPMAFFNTVSPQPQAVQQGSQSASGFGGLGALQQPTPNTNNNNFGFGGFQASQSSSPAVGYSLSPQPAALSSQQFIQ
PQQPQQPQQSQPQQQQQTKKDAFADLVDLMS
>XP_003193527.1 carbamoyl-phosphate synthase (glutamine-hydrolyzing), putative [Cryptococcus gattii WM276]
MSAIRAINMRKTASALKAPIAFKRTLATPVNSLYTPILPAKIPATLHLKSGQSYYGSSFGSENSKFGETVFSTSITSYTD
SMTDPSYLGQILVFTSPMIGNYGVPSNVSSQFPGIPFLESEKIQCTGVVVSDVALKYSHYQAVESLHEWCKRYDVPGITG
VDTRAITSLLRDQGTTLGRLAVGDEAGKPAPQESEYWDPSKENLVAQASTKKPYVLNEKGSGPRIAVFDFGIKANILRSL
VRRDAVVTVLPWDFDFNAVRDQFDGLFLSNGPGDPKMIMDTAMRIRQTINEWDKPIFGICMGHQVLGLAAGLEAYRMTFG
NRGHNQPVLALASSGSIKAGRVYVTSQNHQYALRLTEDFPEGWAPFFINCNDSSVEGIISTPESGKRIWGVQFHPESAGG
PLDTIEMFSDFVNECDVGRKGFNASAMVANEVKVDGHAAKAASVSA
>XP_003193528.1 [Cryptococcus gattii WM276]
MSGSSSSVRPPYTLKLANTKNEVEACYDIRMEVFCVEQGFTVEDEMDEYDPHSFHFLLTTPVSSPPDVSTSSLPPTNGTS
DTTEKPIGTIRFVPGKSKLTRLAILKDYRKFGFGRVLVEGMENFVRQNAVKQSLGKIIEEQGGRWINIKCHSQIHAIPFY
EKLGYVAEGPQFDEDGAPHQLLVHRVQVE
>XP_003193529.1 phosphatidate cytidylyltransferase, putative [Cryptococcus gattii WM276]
MSSYRGQPLFSGGMYELLGNGAAEHEEVEEEVEAPVQIPSQNPSESQSQTATLSKSARKRLARQASKGANGKSKSNEQSA
SETESPGTPPVPGKENFPEAKNEAPASQEAPKQQASTPSKIEREQSTAGPSQIPALEKQIPDITPKETKPAAAIPEKKEE
KKEQKEALKKAETARSSSPPSSKFSPSLPATLPQPTGNALPANRKRKTPQDFTPAGPGNVMNPTSPSKNAVKFEDGLAPG
EGKEGEKTIAPKKNRNMIERTIWTFIMIGGFITLLCMGHPYMILLVMLCQTLVYKEVTALFDLRDHGGSKAATPGEQGDS
WNKTINWYFFVVANYFLYGESIIYYFKHIVFVDAYFIPFARNHRFISFMLYVVGFVGFVANLQRQYLRQQFALFCWVHIS
LLLIVVSSHFIVNNILEGLVWFFIPASLVICNDVMAYVCGKLFGKTPLIKLSPKKTVEGFVGAFICTILFGIAWGTFWMR
YPYMICPARDLGTNVFSQVTCRPNPVFVWRDFEFTGVAKHVLQTILGHPPPSIPYAPFQIHCLVMATFASLVAPFGGFFA
SGFKRAFNIKDFGHSIPGHGGMTDRMDCQFMMGLFSYVYYSSLIRIQNVTVGGIMQAVVTSLTQAEQLELLHDLRRFLIG
QGVKT
>XP_003193530.1 conserved hypothetical protein [Cryptococcus gattii WM276]
MPTPPLPLFHQLLTALHIPITPPSLAAIPPSLLLLTLETILNTRLSLPHSTRLCQTSDDELVVIKCVLGVLADDILGMDL
SVVDPMNVAQGGEHEMAVMIMALAVAARRRGIHVTLPPPAKAVGNGRRCSSKMGVEKVSSWLDDDDDEEDWENSALMRSA
LPPPIPPDVSLSSETSVLDTSAGTSFTMEQPDDEFSYLKVTPDKRGYERTQGGFMTPVMNRTDVSRGRPPSPSRHMITPT
PGPRENFSAQSLGSSEEQGSGRTVLQYMLDELGLGLGG
>XP_003193531.1 Hypothetical Protein CGB_D3200C [Cryptococcus gattii WM276]
MEQFIYQNIIPWFPEDAQELFLNPPTFSNPSSFLPLFRLISPYIGYFIIFVAFIIVWSTVSSIFGYFSRFLRFSLRLAPL
IGIVAWIMQASGQGSMGELMQLAKQWSGLAPADNGARAGQANPGIAYLSSLFSGNQDSSSTSKGRKNTTPRSKYFTRSST
KDKVSGRRGKASHPAADSGADFISSFLSSAVGSRGEEGAASPWQNMVQDYVKQSVLKASHLDWLFSPPEKKDIKKQAGTR
>XP_003193532.1 pre-mRNA splicing factor, putative [Cryptococcus gattii WM276]
MSTDKELYKLELLSLVSKVSQELFNHTKLQDKKLAEFVIALHEQSKTTEAFQKKLNEIGADFPEWFIKNLDRLIVTMHPK
YKRKAAKMKTSGQSRKSGDGQSIMDEQKQLQARKFPGLSMPDQEWGPAEKYVDERAAKELHETLPESLSTGDTVAQLESI
ASRRNRPAAEDYLDGEPTAKKMRSTISSGHDGSSGRGGEYEAGGFRDSSRHGRPTLDERPVLYKIYNGTIANITDFGAFV
TLDGVERRVNGNQRSNEGLVHVSNITNGRVNSARDFLKRGQRVKVKVMTVSPKIGLSMKDVDQDTGYDLSPHLTVQTAEE
AAMQQQRMSSYAASGSNSTPLLAVDERQRSSAKRLSSPERFEIKQLIASGAVSAADYPDLDEDFSTNVANHEIEEDIDVE
VNEVEPAFLSGQTKVTLELSPVKIIKAPDGSLNRAALAGASLANERRDLKRLEANEQADAETREINQPWLDPMANQNERQ
FASDIKGNLLGQKAAQTPAWKAANKVVSYGKITSMSIQEQRRSLPIYKLREQLVAAIRDNQILVVVGDTGSGKTTQMAQY
LAEEGFLEKGRLGCTQPRKVAAVSVAKRVAEEVGCRLGAEVGYTIRFEDMTSPETKIKYMTDGMLLRELLVDPDCSKYSV
IMLDEAHERTIATDVLFGLLKKACKRRPDLKLICTSATLDAAKFATYFWGCPIFTIPGRTYPVETLYTKEPEPDYLEASL
ITILQIHLMEPAGDILLFLTGQEEIDTACEVLYERVKALGPQVPELLILPVYAALPSEMQSRIFEPAPPGARKVVIATNI
AETSITIDGIYYVIDPGFAKQNAYDPKLGMDSLIVTPISQAQARQRAGRAGRTGPGKCYRLYTEVAYRNEMLSNPIPEIQ
RTNLASTILTLKAMGINDLIGFDFMDPPPAATMLTALEQLYALGALDDEGLLTRIGRKMADFPLDPPLSKMLIKSVDYGC
SEEALTIVAMLQAGGQVYYRPKDKQTQADAKKAKFHQPEGDLLTLLAVYNGWKNSKFSNPWCFENFIQTRAMKTAQDVRK
QLIGIMDRYKHDLVSCGTNYNRVRMAICSGFFRNAAKKDPTEGYKTLVEGTPVSIHPSSALFQRPPEWCVYYELVLTAKE
YMHQVTVIEPKWLSEVAPTFFRIADQNKISKRKASEKIEPLFDRFAADKDDWRLSKQKKAARSSQTFG
>XP_003193533.1 Hypothetical Protein CGB_D3110C [Cryptococcus gattii WM276]
MGNSWCLDDPYGIIQQFCAENASVGDDTADLRTDNGVSVVAASAGSLSCSDNSVGIFFDQVHVGAELFIGAHVEGTVSSE
VVEEREVAVDEGYEQWHQVRRNAACVRPD
>XP_003193534.1 mismatch repair-related protein, putative [Cryptococcus gattii WM276]
MPFPGQQRTAAPEKFKTVSPTASTRRRSGAGSAKFHSTTRPSTRASTRIGDVPSHVVALLQGKGRGIEIGIAAICLLTGQ
TVITQVADNASFDKTVQHLYSHLPNTIIVPDTMLQSGPAEVRHGNQRDMNVKEHLMNRLEDEYEIECIGVDRSHWNRETG
RDFVEDLAVDDERKASTLMAIENKFYALCALSALFKYLQTWRNIEFPERSLRMKYMVAEGIMFIDIQTAKNLELVRNNLT
NKATHTLYSVLNHCHTPMGMRLLRTCILQPSNVLTIIEGRLDAVQELVTAQEKLTALRSKLSTVSKLDLESIVAQASRIS
LLLDLMDYLQSIKSINIELAGERCKLLDMITRCLSDKQLDNVFCIVSNCLSRDATSLRKNRKHQNARIARLFAVKAGFAP
LLDVARQSYQENLQDIYDLESEVNRKYGLNCQIENVGGTFQFSVPSGQPEGLLPSEFIGIEKAKNKIRFSSQELLKRCAK
LSQSHQEVLLISGKTINDLIAQVKHDLGGLYHCAEAIATLDMIASFAFSALNSNYIRPDFKETLAIHGGRHPILDKLLGA
GDCIPNNIYAARGPATFQIIQGPNMSGKSTYLKQIGLLTVQAMIGCFVPAEYACFILHDCLLSRLSNDNSMEKCLSTFAS
EMAASAMVLGLASHRSLVLIDELGRGTSSLEGIGLSHAIAESLITRQQSIVFFTTHFQDLGVILGNLPGVVKLHLKVQCN
TKALSSTEFSTSFAYKVAEGAAPMEHYGLEIAKLASLPSTVLQRASEVAAQLSELEEQGRQSNLGNTSMRRRKILWELRA
KLKQVQSSSRLDNDTLGEFLQNLQAQCYLTLRQSLEMAHTAISSSETG
>XP_003193535.1 conserved hypothetical protein [Cryptococcus gattii WM276]
MATHRPAVLHDKQYSDPNPLPSNVPHVDELGVTSAPLKSASFFIGQHCKEVNEDFMLCKQENRDPAHCLAEGRKVTRCAQ
ELISKLRETCLTEFDAHWQCLEKNNQYFQACRKPEKALNQCVFTKLGLTKNIPGSPEGQPQIHEKKSPIYSRVQK
>XP_003193536.1 Ubiquitin chain assembly factor, putative; Ufd2p [Cryptococcus gattii WM276]
MSRCGRRFSCYEASLIKCSNCLLYYFSPCLPLHPTMADNPNLSDADKIRLKRLARLGTSTPVPSQTQSQQQPSPSSTPEL
HHPPSASSRLLSNLPPAASSRPSSPATVSQKPSSASIKPDPQAVQPKPSIAPSLSLKRPSSASTPRDEPVGPRIVHTKPI
QPLVKAEYKAWETEKVGQIFAVTLNKQKAQETDWFLCWLKDLEQELNEENYPPPLKTDIELADRLLIARLSMDPTLMAQS
DDPDVLTILAGLPQNETVFEYLAGCWKRLYQASRDANRYAFSEDEKSQWSKSVDKIKGLVVSYCGMTIEDPTMFPQPAEK
PLGAAEFLPLLLSVYQPSSGDLLVSTSSAPAPLPGPLQPNDLLPFLQDLAAGFDNDTLKDVITPTLSLFFQEWFKITPTP
DIMGAEWRRYLGAMNLLVQVKPIAALLPTLPIWLAPNVTAPKLEWQSLLGPLTRLNVFPREFPEIWKTYFSNPTERKKED
IDANKSNLRFTLGSLHSSLFNVYNAIVRASPDAREGVLDFFTLALRLNEKRAGMRVDPRTVSSDGYMINLQVVLLKLFEP
VMDARFSKIDKVDPEYYKSSKRIDISEETKIRGAKEEADAYFGSAMDVDTKPNFISDLFFLLNSYLHLGVVKTISTRIRA
EKNLSEMEKELKRIEASTGDWANNPVLQAQGEATIKKLKSDMSVLHASIHAYDTQLLDRDTIRMVVSFLSFVMTWLIRLV
DPNHQYPSSPLTLPLPKEAPMAFRMLPEFFIENIAEYFEFLAKYDPDALDDVDKDIFITFAITFLSPNYVNNPFLKAKLV
TIISYGLYPMGYWRNGPLFDRLSILSIATVHLMPTLIRFFIDVEITGGHTQFWDKFNFRRDIGHIFKAMWTNPLHREAFV
KSRHDDFDQFIRFVNMLMSDTTFHLEESLTGLAKIGQIESQKANTASWEALPQSEREDLEGQLRQAEGSVPWHTQMGLSN
VKLIRDFTATTREPFVAPEIVDRLAASLDENLTALVGPKMSDLKVSNPDKYYFKPKDLLAAIAQIYLNLSVESEFIRAVA
NDGRSYSKDLFMKFARTLKHRAIMTEGEVAEVVSFTQKIEDMKATISMEDEREIPDEFLDPLLSTLMKDPVILPVSRVTI
DRGTIRTVLLSKEVDPFNNVPLKYEDCIPDTELKAKIDAWLAEGNTKQADSVMNVDQL
>XP_003193537.1 Regulation of amino acid metabolism-related protein, putative [Cryptococcus gattii WM276]
MSQHKDPTVLADALAHLKFSPDPEHLESQRRSGPEPLRDPHGTLLKSTPLTTQFIEHLLSEENLEIDSNLTAIGFELEAL
LSIYGDDSIRLAFASRSPSRSSQLSDTFNPERRGSQQWTDAFWNAEIGFTPGERIRYEVSLPVWEEGDTLEGVDPSVMPH
KAPVMRILVSLPPTYPNISPPQLQLLGRYLGSFAIDSGLFGNITRTYISSDGAPFTPGDVCVFEGLTHVQSLARAWYAEQ
LASGAAREAQRNPQITVSVTNSPESSESEDAAYVRRLSPRPTFSYTRRASDLPPTEAMLRIEAGKDHGLKVWVSDEVVDR
KSAFVGRAVKVTDERDVPLVVHELLGDKRVARAAHPAIYAYRIVKDVGGTAGKVYNTDYDDDGESQAGGRLRHLLEILEL
ENVMVIVTRWYGGHKLGADRFKHISKVARDALEIGGFLDEKKDEGKGRKGKK
>XP_003193538.1 Hypothetical protein CGB_D4060W [Cryptococcus gattii WM276]
MTKTKTPPPPSTLHSYEPPTEIASHPPSQRHHHDHEHHHHHSHYARSVKPIGTVKETIEEKHLDGFKGEETVEAQAKVVS
EPSVPPIIASAKASTKTKSIAASVKTSSEAIATSHITRRKSILAATSTGGQVVEVVPAAASAPAIIVPSVASSFATLPTR
VKASSKTPSSKAVSGPRTVREPSLRAPSPAPSHRSRYSHHHPEVIVNVTIPQAVAAALPPPVINPDPSIPIVIEGTAKEA
IEKAVEDVPATPVVVPVTPHHTSKTTSIPAVPPSPSPSTRSRLCRLQSTKATTVPLPPLDPTAVEQDVEEEPEETVAEET
RVVATTRTITRRPASPPKVFESGSRYVENILEGEEPVPPPSIKPKSSVQSNPQIPPPPSPVCSAPNTPVTMKCHFFNSKS
SSSPKIRTVETTTVETISYPLLPQQSIEETDVNTAATTAGGPTTKGIGGARSVVLTASSGRMSGTKAGIRPIPMVAAAPP
ASVPTIIDEVTTTSAAQAMPLPATTAAMIASAPSTASPTTIALEATPAPTSPRTIMTLSAQLDRDSHGNEHVHARWRDHT
NVNKMNGPDAAGHVETTELPVETDKERRRRTKRETKERKKSDKLASSPPYRPIGALPPPISERYACPPAPTEIERQAKQR
LGEKMGRGG
>XP_003193539.1 Hypothetical Protein CGB_D4070W [Cryptococcus gattii WM276]
MPFGLPFIARPGQEGFDQYGRMLPPALPEGWDGWGRPIVAAGVNPPPPATKPPQEPGQVLPQPQIHHTPLAAQPSGMGGS
TYGYPTQPPCFDRPPAQQVSYYRYEPFEAFSFSAKLLNHPHQLHLPAELVSRDVNEQDWMKFIEDLSREALHGASHSLTR
QARGEHTGPDPLLSEAVHSLLASWAVAFFAPRGIRVYAAQNGKKIIPPPIEPPHSKRGYSHASEWSDSESASDDDFGYGS
EDDDEREARKSDMYLPKREREIRRSERIRLRKWERRRRMRESELKNREYRGAWEIHFVPATPTIWQLGARPRTYGEPVVK
LKR
>XP_003193540.1 Proteasome subunit alpha type 7, putative [Cryptococcus gattii WM276]
MSRSYDRALTVFSPDGHLFQVEYALEAVRRGTCAVGVRGKSCVVLGVEKKSTLQLQDPRTVRKVAMLDDHVCVAFAGLTA
DGRILIDKARIECQSHRLTVEDPVSIEYITKHIAGIQQRYTQSGGVRPFGISALIVGFDPHDTIPRLYSTEPSGIYSAWK
ACSIGRASKTVREFLEKNYVDDLGREEAIKLTVKSLLEVVQTGAKNIEITVMESYGVVKALEQSDIEKIVAEIDAEKEAE
AERKRQRLAATQAGQASMAMGSSVPSGTQTPAGRPQEHASAPGGDSGVQ
>XP_003193541.1 Mismatch repair-related protein, putative [Cryptococcus gattii WM276]
MPDILPLPRPTSTTLRSSIILPSLAQIFSELLQNSLDAGATKIECYVNMAKGSESLRVEDDGTGISKDGLAKIGKRFRTS
KEIHEGGLGPVGSYGFRGEALASIASLSLLDITTRRASFPVYTKILKHSKTLFEGPNPDRHIAGGHGTTVVVREIFRTIP
VRREELAATSSTLLMTQLKKVVETLALGNPGVRWVLWEERSTGTGGLKRIMGVNASESALDVFKSLYGSALVHSVQKIRV
TAGKKKVDGFISISGDVSKAHQHLYINKYPIDRGDIHTAIARKFASSKFTKLASAGEHDQDEDYHPYEFLRRNGFGPANT
LSSTSSPTKRPVPHVSQSVGRLTSALTRPSPLPLRSLRSSTPVLRSMSLKLPSKDVPKRVVSPLYHDAPDSTKRRRLTSP
EKAITPRISEKGIRKSKWIDDLLAKLNTGVFPLSSFTSRTTRPGHGVSDDDVASLACCSHEPTNLVSLQSPFPFTTDVQI
SKSSLSEGIVLGQVDQKFIAVVLHTTINLTTLALVDQHAADERISVEKVLLELCEGFARDDLSVAELTKTQPMIILTQAE
TRILSQPGVLPLFKRWGIRLTVPSELSQGEYVQVKVDAVPLALLNRLGRKEGLEMTRLVRGYLPVVEEHTGEITNLVKNL
EGKAMVGGEGGDIEGYGGDWGRVMRFMPREMLELANSKACRGAIMFEDRLSYDQCGRLVHQLSRTRFPFMCAHGRPSMVP
LVILNEQDKPITKAYRKINWENLRNKMDEDNRDVENDDDE
>XP_003193542.1 Translation repressor, putative [Cryptococcus gattii WM276]
MATKSALKSIKAHLGEKNSESALYEATELLKSIGPDSSDADQVLVFRGLALTQLQRLDEAEKSYLHAYKLNPNNPLASLY
RTLDLLLPSSPVAGLLQSVTPPQGTYIPLAIPVYPPTSDTLPGLPSPLPHPVHLAGSLSLAVVSLIRSEIEIKKKIDARV
DNERKRLGAGTEKDVRKKVDREILGTEGMRLVNLWKEVAGHPQVEEEVRREVEVREFEFWRRLVAALPVDNKTASKSKES
AGKVSQAEIPAKASNELVEPALFKAKQHVTPSRTEALSHVNALAEGFVLLGISAEGAEEGWRWVLEGKDEPTLFYDIDLL
HKYLDAFPNSPMACFIEEYCRWFKRPLPEMEEDSSKPEALEGDKKVEDSDKQRKRHKGGRGALAKRQSRRAHLKETHVSE
DVEKEEREELFSSMTKLVDQLPMSIFAHRVMARIALEDEDWSSAIGFAERARKLLTGLEAERDITLSNVRADLDTALGVA
LVPYYPPKHHVRAARILETVLKNRPTNNEARFARAQIYETAGQWSDARQHFEKIVQDGLNEKQRLDSKEEVGWCLVNEGK
LEEGRDMLEEVIQVRDTKADKEKEAEARERGRTWWRLGKTEWMIGDEESKQHAEEWFMASIRAFPDFAASYTSLGVCYSS
ATPPDNERALKCFQRAFELDATETDAAHRLANGYADEDEWARVRTIAMRVMEGEGGLEGVAGGEALNPKGRFAPQNGWAW
KALGSTEMHYKKFAEAAAAYQIALRSDDQDVSTWIMLGESYVKSGRHMAGLKTFDHALTLNPHHWRAYYNIGQTQSQLGA
FDKAIEAYRKVLEITQNEDVGVIAALAEASLSLGRQTGAGGFRERSRGAFHRAIELAMKVLKRGKTHKAWGWKLIGDATY
ELSGQESSLEEAQDSFTVVQSVLTFLVEDDTDRRSKAPGVGHAANLLQDAVSTTTSLRASIFAFAYRAHILKNEPRVIDP
ALYDYASALHTLASKLVDTEERKQCLKTAISAIRTALDRNAGDERLWNALGVICATAGPQVAQHAFVVSLELYSKDPVVW
VNLGYLYLRLDDLDLSNQCFLKAQIIDPDCARAWYGQGLLADRHGDKEHAKALFSHSVTLSAQSLLEADLALAAATFMQF
FRPNASVDSGLLHQPAFALKHYCHQRPSDSTAAHLYALICERLGLVEEAALSLENSAAVLEEEFERAESGEIENLYSIAL
CNLGRVRLSAGQYLESLDALNNCWELIASSSEPSAVSLKPQCKLLQGLSFYWLGQIDESLEAFQASLDEAIQNQDYEVKE
KVAVLLSRTLWGLGGKDAKETAKNNLMECLSRERPSLEVISTLAAIALVSSDPDLTNAAISELFTRPIAERVQDPSGQAS
LVLYLHAIFEGREEDAYEILQSAFLAAPTSLNVRNRLAEALIKAGKSKDALNVFAVKDIKEGTADVKAKEERLLGIGELM
EGDAKGMKMIIRSVMLAPWEDENWQALAWGKKVVEEAGLVEAKEVAKDDAATEIKLTE
>XP_003193543.1 Hypothetical Protein CGB_D4140W [Cryptococcus gattii WM276]
MVDTSPHIRRGHPAFMATMLVFAIIEGSITAYLVAQFNNDNSYPSHSYRDRLRFLVFTSWWTVVFAAAYMAAFLVAAGSF
ISSIASHLAIWTITWIFWLAAAASYTSALGGGMRCSVSDVAHCSTLVAAEAFAWIEWIIMTIFFIFLLTIAGAALRRGDR
LSAELAV
>XP_003193544.1 Ceramidase, putative [Cryptococcus gattii WM276]
MGAFDKLRGDQVSSGFWGEHTSTIDWCETNYSHSPYIAEFVNTLSNLPSFLIGLYGCYSVLKNGLRRRYALCYLGLSLIG
LGSFGFHASLRWEWQLMDELPMIYVVSYAAYLVLDTLPGFEPRFGTIGPLILLAWDAFVTISYICLPNPVYHQVAFAAIL
ITATLRTVVLLFDLPPGHPARGTIGEMMAWGIVTFATGFGIWNIDNIFCTELRAIRSMMGPFGVLVEGHAYWHYMTGYGA
YLIFTASILLHCLIKDDIKGYQINGRWLPTVIRRPQAANKPELRDWKGSVTPPEKLD
>XP_003193545.1 Hypothetical Protein CGB_D4160W [Cryptococcus gattii WM276]
MPALQPRPLPSGGPVVASPKPATTPLQKIERQYHKFLAKRYMTFMSRVALWIAVLLSLSSIVVSGDISKVPFAILSSFPV
SISLAFLLRVRKTFVTQPYRPLPRPSLIGLVISSFWNRRVITLLFSYTVFSITLANVWCTLLAREDMALFNSTPRHPWQL
NESRFILTASNTCLFLAVAARDILSDNLKADWPRERRPFAQAVKIALLDNIWGSSRIGFTSLWSISAPFAYCWLGLRSFV
WQWVNWRLWGVAVRPFLGSFVRSTSKTPGPWALLGPMLSLNMLTLLILQFPVKGLTAYITQSPLSLETYLITALKSQDPY
YLQFTLMELLRVISIPRCRKIFFDDISKSPSLISQLCQELLLQFGKVHHVLINRGAAIQPQNSQLSPVASSTISATPDER
KIPVRQADIFRPLAKPKSTVNLKSVLDGPIQASTPSPVVKLAQVGTLAIKHVESVQDQVVGRIEGNPVGDAIVSEAKGAR
KNVNEWAGKEWGRRSVRSVLGEVLVAQRVIEILVILSVASIEEDTYGNVQQVLPAILEAIVRFREAIFALEAQLLVQTRL
LGPAQSGAVDEIKKDLHVAISSCDKAVRRIADIFGQSLTAFKFPPSVAYGLGEICKG
>XP_003193546.1 Conserved hypothetical protein [Cryptococcus gattii WM276]
MAYVPLPSRPNQRVVIVGAGIVGSCIAAILSERLGPNIVLVDRDIRELPGSTGHAPGFVGQYNEIPILTELAKRSVKYYL
NIDGGFEQVGGLEVGEGLEKRFEGAQKEGLGAKVLNKEEILQMAGAFVRNDIPDGSAGVLFPSDGTANAITITYNQQHKA
ASNGATLLNADVKSITEARNGNGRILQTSRGRIDCHTVILCTGIWASQLYSGFTETVVSVAHPYSYSLPNKHQSKTPFIR
WPSKHVYARDHGRMDGLGSYAHAAVHVRSDQIGEAAYGQWEPSFDDALKKAYSLLPEETAERFKGGQKFNGLFSVTPDGL
PLVGKIEDGLWCAVAIWVTHAAGCAGLLADMFLGTADEKDAELRKALDPKRFEGEGLESKALAKYNDIYNMAT
>XP_003193548.1 Dynactin, putative [Cryptococcus gattii WM276]
MTSQEVPIDAKVQVSAGIGYVRWTGANPGFAAGKWVGVELFEPGGKNDGSVKGERYFDCKPNHGVFVRPSQVRILEAPKS
TATPRPQSMRPPATPSAHRLTSASSSRPASPQKQPTAPPTAPPTRSQTSRVLSASSSTEAVAPSTAPTTRRVSSSSSSRP
SQGIFKRPPSVLDGRALTAATEEIEYVASHSLVSPPPGRISSPTRSVVSPTPSISQQGRTGSISSVFVAPPNPATLEQAS
TQPQSLSRLPSSEEEHALFAQKRELEELRIKVRILENKKHEDQEKIRDLETRVGEADSLKAARVRLQAKFQEIQSSLLTA
QRQARDLQSENSILETRAAEAIDQLEMAALDREVAEEKAEAAEADIVKLGEKVAELEMEVALLKEENAEYEKPAGGIEGE
RTSLAFVQLEKHNERLKEALIRLRDVSVEAERDHKVKIAELEKVLTSQEDLISQLELAEAKLTNAESQVEDLKQQLDDAL
GAEDMLEQLTERNLQMGERIEEMRLTIEDLEAIKELNDELEEGHVETEKQLNEEIEALTAELRKERVRSGELDALILDME
TTINQFRELVASLQSELETIRLQQATRESDTASTSKESQALMNLNLKLQSTAAKAQSKTIDLELQKLEAFQLAEHLRIVQ
AYLPEAYHQTEEDSTTMFLFFNRVAAKVDLLINVISQIHGLPMSLHSASSDALVGICELIGKLHHFSTLNRRFAAIMCRG
TTEAWIGYGKFIGEIGGVESRVDIWLNWLKGDEFNEGDCARDLGSLISQFDHLAETSFNHPVLDAGEQQLGLAHLFDCDL
DNFAAAVGFVRQAVAGLTSEEDTEIEMGDSSLEERVYEPVQRILDLVRSVKIPSAKMVLQIKEIVQTSSAFQPEVDLMLR
ELTTSVSNAVDLAVQLAQRIGQHVSTLRSTKEPLRLSDIDSFLHNVTAQSASAGSNVHPWDLIAMFVSRLREDLSGTLSK
IKEAVKDGRTVLESTPPWLERVAPIKEAASYNADAEKQVVKLAEEDQSLQESGMKVETLERRLEASRKQADIIIELENDV
AKARKQEKVYEDAIEQLQAEQDALEVENARLRKGQGPSKDRQENGVSATPGFGGDPVIIGSGAGLESSQLAEQVESLKGA
VRFLRSENALLKSGELYNDIHSLSALQYRSEPQMPDLVPSNIPTSPSSSESSLPTTPMHSSMRSLPMTKHIIEVESRILL
HQMAKFQANAKVVDISSLGGKEGWKSRKNAPELQYREWKKKEKRLEKKLEGLIGRSKGLSGL
>XP_003193549.1 Hypothetical protein CGB_D4230W [Cryptococcus gattii WM276]
MLRQTSIRLASTAAPTRAVLRSKAHFRPPQSQYNGLRAVRRTYATDVPPPSQPSGGSGGSNGPMFLVLAAIVGLGAGGYY
YLKPVRDVAAITHQSIDSIKDNASSLGDLAGYAKSMLPPGAFALYSHLSKQEGGINGFLSSLKDKDLKEVLEELKKAGGD
DVKRIVEKVQKKVDEAKGNVEKVDWKGLAQDLKGELPEGSQRVVDMLIGRIPDKADIENLVKKAKSIGDEQLKQFEEAAN
KVWQKVEQAKKDKKSQADALLSGLKEAAPADVDSLIKQLKDVAKKAGLPADTTEAWLKSKVEDGKLDADAFAKQVEGKLK
TAAKFIPGEPKDLVQQVEQVSPSLAKLVSQALQQAGVSDEKGNKKV
>XP_003193550.1 Phosphoprotein phosphatase, putative [Cryptococcus gattii WM276]
MCHKEEEGHYFVWSVRVITKNSFRVVSAGTGSAVRLPGPAIDKPNVYRFGTPYDDIYRDLESQDPQLYTRNGILPMLDRN
RKVKKAPEKWQELKSVLADIVITCEERCYDAVCDDLLTRSGEYNRPIHIINIEIKDNPEEAHIAGQSILELARAIEASDD
LDSDIDAILNAHGDKHPHTLLHTVGFY
>XP_003193551.1 Conserved hypothetical protein [Cryptococcus gattii WM276]
MTRSHAKNNTTQSTLTHYERSLLRKDGAARRIGGDSFKPLDACYLCLSQVTDPVACSKGHIYCRECCLSNLISQKASIEA
QKREMERWEERERVEREETKAKARERVIQDFEKGMALGGTAGRGIMRNKEAEKKGENGVGSQFKLDVSIVEKATREAEEK
AMKVLEEEQTEARKAKLAAFWLPSLTPEAKMGPMKDIKLQTLCHVGAQPHPISRKTLLPVILTYPPNSKAKPICPSCSKE
LSNANTSFLLSSRSPLASIDMGGEDGRKKKKQKKDREDPLVCGHVICQVCTDTIVKPQGRCSVCEARIEEEGRIPLGKEG
TGFAAAGGAEVRKWVTAFRV
>XP_003193552.1 Conserved hypothetical protein [Cryptococcus gattii WM276]
MSDPNDVWKDTSATNGAPVDAYARESSPRRETRGDDARSPRRDRSRSPARAPERADRGRGDEPNTANQGNNLHVSGLSRA
VTERQLEDLFSQIGKVAKVQIMVDPHSQESRGFGFVMMESREEAQAAIDQLSGQNIEGKSITVAHARRGRARTPTPGRYH
GVKADSRPQHSSYDRPYQPRSYDSRYYDRPPPRAYDERDRYDRRDRYDDRRYDDRYARDRYDDYYRSSGGAPERDSRYER
RDERPRYDERPRY
>XP_003193553.1 Hypothetical Protein CGB_D4370W [Cryptococcus gattii WM276]
MPLSRSMWNDDRALTVELLAVSHLEKAPSDCPPPALSLELPLEACFADLSTQAQGQLERQTSDDSGFVQTHSPLSVPLFI
VSSVLIILPPHPAIRLLGFSNSNVARVS
>XP_003193554.1 Hypothetical Protein CGB_D4390W [Cryptococcus gattii WM276]
MPDIDFSLKIHDNAFGNDEIPDSSFSFLNTDTSMDFYLASPIERTKSPEINGNQPNENAKESSHDRFSPPLTMNDHVMQP
LDLSNTIYSYPSYALTYQHQQSLCNTDIENGSHHHPDIFQPYRPNTDSDFTKRPLGSPESPSLSSSPHGSIESSRLSFGA
LTAVSPSLVSPRSISDSIPDSSPTQSYGVYHGPVYSRTQSMGMQDMGMGTGNIFTTGPGLSMVAGFPYPTSMVSQQGLKA
GPMRNIRRRTREKKLKEEDVTDDDDDDDDSSKGLGLTNENEDQVPVSNKREDVRRARIESEQRRRDELREGFKRLKDALP
TTNQRSSKSSLLNRSHIEAMEGANRYLLAQLKEQQKECSKLREILHGEVMQKNASDSPDQRDHRHPL
>XP_003193555.1 Hypothetical Protein CGB_D4410W [Cryptococcus gattii WM276]
MARPAAEILQTTGALRQLRILGVATRSCYGARHQHQSTPSPARRPSPYRLLQPHAFLAEFAPLHVNGWRVDALESAEKLL
EADRVEEVLDGAQAMERGDLQGRRLVRVFELGEGKEGWRRLIKFVGHVGQVVEDQDHHPTIHISSLSDYISGSPSLLSFQ
TQSQSQTSYIVEISTHTHTPLPPYPLPTKGNKMKPGVTGKDIKLAQNVEEVYGELIGKVEVKKE
>XP_003193556.1 4-aminobutyrate transaminase, putative [Cryptococcus gattii WM276]
MLTRSLQSSVHTFARRRYATASIAAAARLVPGQPQKPTVVTSTIPGPKGKELSAAIGKFQDPRAHTLVADYNKSCGNYLV
DADGNVLLDMFAQIASIAIGYNHPDLIKLAKTDQFASAAMSRPALGSYPPVDWADVVNEGILKVAPKGLNQVFTTQDGSS
ATEGALKASFLSYQAKRRGNRPFSDEEIETVLENQSPGSPELSVLSFKGGFHGRNLGSLSLTRSKPIHKLDMPAFEWPAC
QFPDIKYPLAENVEHNQKAEAAALAHVEETIRVWSNKKPIVAMIIEPIQSEGGDRHASADYFRKLRRIAKKHDIYFIVDE
VQTGVGATGSFWAHDKWELEEPADFVTFSKKAQASGFYHNLSTRAPFAYQAYNTWMGDPIRALQAREMFKVIERDGLIKN
VTLVGDYIYENLEQYEASGKILNLRGKGQGTFIAFDLPSPKERDEFIAQMRLQGVNLGACGSQSVRLRPMLVFEQSHADL
FLEKLRNVFKA
>XP_003193557.1 Aldehyde dehydrogenase (ALDDH), putative [Cryptococcus gattii WM276]
MSATVAGVTFNTGLYINGKWKNGRGQPLQSVNPATEEVIAEVQTASKEDVDDAVKAARHCFETAWGTEVSSQLRGQLLFK
LADGMEAAIEELAKLEYLDSGKPLAWCKADIEDSVACLRYYAGAADKIQGSVIELDDKNKHALARKEPIGVCAQIVPWNY
PLLMMIWKIAPALAAGCTIVFKPAEQTPLSTLKFAELFEPSGYPAGVFNLVNGLGRTTGDALSRHMDVDKIAFTGSTITG
RRIAIAAAESNLKSVTLELGGKSANVIFDDANLQEAAKWAAFGVYENMGQSCSAGSRVLVQDSIYDQFMTHFKAAAEAIK
VGDPADADTFQGPQVNEMQFKKILDYIESGKRDGAKLLTGGSRHGSKGYFIQPTVFGDVTMDMKIAKEEIFGPVASVIRF
KDEADAISIANNSEYGLAAAVHSQNYARVQRVTRKLKAGTVWINQYVALSHQVPFGGYKQSGWGRELGLEGLEPYLITKS
VHHYYGGDFEWPIKL
>XP_003193558.1 (S)-2-hydroxy-acid oxidase, peroxisomal (Glycolate oxidase), putative [Cryptococcus gattii WM276]
MNRHVLNNGVYTLSDLEEESKKTLPQMVHEFYNGGAMDMITCRENVEAFNQYRIRPRILVDVGNIDMSVEIFGQKVAAPL
GFSPTAFQRLAHPDGEIATSMAASKAGIPMCLSTYSTTSIEDVVTAGQGAIPYVMQLSVMKSREANLEIIRRAEKAGCKA
VFVTVDCAVLGRRLNEARNNFTLPDHIELPHMPADCDWRNLVVEDDRLKYDASCTWKTLVDWARSHTKMQIWLKGVYTAE
DVILAIEYGIDGVVVSNHGGRQLDSVTATLDALPEVVEAAAGRIPVHIDSGIRRGTDIFKALALGADHVWLGRAVIWGLA
HDGEAGVSLAINLLLDELRTTMTLAGCANIKQITKAHLARRGLDGRLHKL
>XP_003193559.1 Hypothetical Protein CGB_D4510W [Cryptococcus gattii WM276]
MKVIVLGASGFIGYPVARAFVQAGHFVWGQTRSESIAASTLSPNEILPIVCDPHSPEGQKKWGELARDADIVVDCIAASG
PDNALAAFNTFLSAVKDRPKWGPKPTYIYTAGHWVFSRGAGGLDKWTDERRPALAALNSPTIWRTKVMEPVLSNENVNGI
VVAPTCLYGRSGSYFAYYHFDVALAAVEKGEKEFETIMRDDSRLLTIHQDDLADLYVSVGERSPACKGQVFLAANPSPES
LKEILDSVVRVTGLKGYKAKEATDSYEKFWVSTLLAKPSLGTALTGWRPKRLPLTDGMDIYWHSYVASKKRTV
>XP_003193560.1 Conserved hypothetical protein [Cryptococcus gattii WM276]
MRSPSKREDVEAKYDVVLDFPNLELHSAAASGNVGLVHYALTHGQPVNSVLHGVLPLHAACSGGNLSVVRMLIEQGADVN
APRLPRRYSDGKNGTAPSVGTAGSTPLHFAAANGHALVVQMLLACGADPSKPDKNGHTPEDLARLSSHENVVRVLHAFQR
LQTLDADSRSPRSDAAEPPSPRESHTNLEQPEQVSASVRSRKGKERAFSMSSVKSDGNSTVRVKKSIEGLWKRGSRSSMA
SATEQTHSNHHRPPPPPRLCLPGEFSTPLDKLSSPFEMDTPTSPSPQKGEQNPLCNSAPPSSNGSNGSPRSLNQQLSNDS
QSNLSSILTPPPRAPPISRSRHNSLSSHRPSLPSIIEKAVHPGQTFRAVMKGHHDKDDSPHSASSGSSKFHGRSSHGSLK
KSAKQQAHHHAHGLKYFFRFGTNRERSPSPPAKNEIPKPIAGEELDLGIERLKRASLDLERRDIPALDDRSRGSASAPPT
KSKFFEEESSTFQSSLTSSSTSSPQLSAVLHPPRLPPRRKSPSTSVTPIITVVPSLRPRTGSEVIAPSPLANEWAENDSE
GQRDPSKGIRRVRTEIIRQYSSSLRSDSPMENHSPSSPGKPRSYTLPGLSTPISNSKPSANGIGKTDDLDLRKMAAEGSI
RECEKKKDQEERGGEADEEEGNAEEFHDALTTADGEERGLQEGRDDISRSAAADKGDVRSASLHSRASRSGRIRSGSIGS
VTTDTSRISPPPSTFRISSVLDDPDSLRWSKPPTLPQPSLRADSRTRGFSISSNSSAASGAAHSNLQTVSTPSTSLTLPS
TLSVTQPVSGMGVSGGSGGFPPVPEHEVVSHPSIRRRLTPRTILSHAEAQEAMKQSENEILQLAQLPPSQVSSQNLAAVL
AAYGESHEMARKFAEEEGKEQEDQDEAFDVNTSVEGDQESFYTANSGRTKTSRISSDSKRAASPDRGNVGKQLPTPLTSL
VGVDAPRSNSHLSSIYDKRAAAYRERMTALTSAPLPSLASVSHHHRPPSVSGIGRQRASSAQETWLDVGLKSRLRSASGN
LPMDHSIHGGRYRDRSNPTSAATSEMGDDEAVGEEGEERYPHISAPTSITSNVQPGQRTRRESNASSASHKAHKYTLPPS
IHSQPSRKGLSSDIRKYTPTANSGGTAIGLGPLAPTPYASLFSHRFSGQPLNDDESDDEEQENGDFTVIENDWRGGRVIS
LDELGAGPEKKKWNGIKKLGRHHK
>XP_003193561.1 Hypothetical protein CGB_D4560W [Cryptococcus gattii WM276]
MSVKTAPSVPRGTYNLDLSCLNHPEDELIAMRYAFKPASVTHTTSGTYYPSQGSSSSQPVQVVFDIKNGSQVFDVREETT
KGRECVMIFNEENNAFELYPLSTTLHLTLNRNASHTYAASTSSTSSSSSVPLAVKLHTAQEAPPEISNPAADERDEEGIP
RPMKRVKTAIAEKRERDKGTSSSQEDASRLKGNRGVGKGGKSLPRNKPLESAPIPVIGSARTRSATNNVKNKSGKGKSTG
AKGKAKGKKAETTIYRKVKSAEYIEDSDEEIGASEEVQLPPSSARKPRPRGKEIREQEEEEEAEEEEDAMDEFANLLGQS
LAEGGDYSDADAEGEDEFEEVLTKQLQQQYAQNDAGLGYDDEDDEESESEDEDDDLGGARLVVRQSGVMDDGSEWI
>XP_003193562.1 Hypothetical protein CGB_D4590W [Cryptococcus gattii WM276]
MAKFPAALKPAARSAYREVLRAARITFQALRATFSSPTLTPPPSASSSSAIPISEESVGVDEIVKRITEWKELARFLKKN
VVQGVKGDDGAWKLRVTEHTELGDNASIKNPPKLPTTPFPNRNRRKCSDAATAS
>XP_003193563.1 Hypothetical protein CGB_D4610W [Cryptococcus gattii WM276]
MLTRPTALGSVFKSLSLRALHTTRPALFLPTPELPPNPTSAEALGFAPQGDRKRLLPQDLKVDVPASANSNVSALKNARK
PGKERRQRASPDPNTDADFFSGASSDSSTPSRRPNARARRTKSVSPDLIAVAESALPPDVQRRQRRDRAPKDGKIRTERP
KRVDPAREFRERMSVLPRRHLVVDVVDHSPEGMFGKQRLVGQTFTRNIGFGRPRHPIPLEASQFLTDLPDTPIPVLSTTP
AKAHHQTIQIAEWSAALNATMQGDDKTALPEVVRNVIGVGRQ
>XP_003193564.1 Hypothetical protein CGB_D4650W [Cryptococcus gattii WM276]
MSFKDSASNSPFLYPFDPASPLFVLKGILATGTFGAVTGASIGALQSKNPYTLGTNMAINMSIAGLAFFTVREYLVSPFL
LIIEATPSHSRRLMEIQLSEKQRSKLPQVTSIGQVRTDRVLDSALAGALTGGVLSATFRGRATFGKAAFTSALITSALQL
SANQLRVMRLNYLAKNQTGISSLDTVAPSEQVPTATFDALKSSIPSPEPTSPPSLPERMMSSLIKVLPVRKLTNEEYLAT
LEKKRAEVDKRLKEIAEEEMRMYEWAKKQQQQPT
>XP_003193565.1 Hypothetical protein CGB_D4690W [Cryptococcus gattii WM276]
MFCQKYGKVRNGRQSRVAFCFPKHSPYALSYIRSFPAQKIISVFSAMSISPKYYHASCSSSRSASRQDDRSPSPQTRAQV
RSEAIARLKRAASLPRSPDGRRPLQRHAAARTDDRGGDAEGSPGIMPVPVEASNLLGPDSPSRSANDEQEVLSPSPVQIA
FDHARIYPSVDPLQMQRSASASPSYNMTCNDFPPPANGVNPEWHTMQLAQSYLPSLAPHGSNSLQQQVPLAGRNTPSPLP
TLGELRTLQRSNSQAARARAMSKLTGGTGISMNDDVSLHLSLSGSLQRAGTLGASANPMLNMSSRTGAEFSTPSAQDSRQ
ATAFDAPRPRLQRSFTVSSSNMGEERRSAVGRRMVERLAERRAASQKEEEEVRILWEERKAAAYLIGKGQADVIDRPGKE
EQERHQATPSVSKPPGDDEPPIQAAATAAPNMLLAPERPVSGGTMQSAQFEYEDHLRRSLSSRTARGAMGAVSEPVPAVT
MPNVQSEATDQDTEQLDTPTLPQNPVSPYPESQIFGASVLDLDEPLLPPHPPFITPSRHIAHDSTSTIHGSNNSPGSSST
LGGSSILSGLDSMMFVAGGTGEHYAQLASQRETNWPVEAAESSDWGTPGKEIRQTNLISSPSSTRIDRPPSSTSEIFSTQ
ISETGGTENGHYSSKSHDPYGMPSTESVMPSWEKVSRKEEQVYKATVNHSYHARSESVGARMKRTMKSAMQKGSQSQSSL
TSASPSISPRRGSGASAAPSQGSAAKSWPKGEPVATTRIAIHHHSISSLSASQADSAVASSSSLIQHQLSSGPSQVSLLP
RANLNDPRIHISKLSPFPGLEHLESRAAGYEGFPGEKPKLMQQVSDSVIPSHASALTPGGTPATENIYALPLVARPEANK
RLSDESVTKRNWLTKALTPRTSLSRKISYGDVRSRGNSLGQGAIVISSDVDPFASPPAGAVPTSSAPNIPSLMSPGGKPR
AASPTVSAVPEMGEDGTRATRPIHLRQGGKAPGITQERVRMRKEAMLPKKTLDILRRMDEVLVLGPEHPARPEMLDDPPR
KFLKSSQILQVVNANIVKDRFLFLFTDLLVIAKPILAHNVHATLDTQFIVKNVVSLDKLVISGPQGESPADSGGHLLVDN
FVDKFKQNPVEACRYLVEKCSPKVDLATLAGLILKTSELDKTQAGLLLANNEGLTRAFVDRFHFRNIRIDDALRIFLLSL
RLPTDPISCETLLKVFAERYYVANHEHLTYNQELAIELVLTIMQFNDALYSTFDSASANSVITRETFITAFRSKDPLGLV
PDDLLSQIYTSLRSIRLSQALASSELRFERRVIATLPHTSTKLTYNVWSEKIYISIPAPDSKLRVKLLGEGLEFDPPELD
FANKTEESFRVKGTSLGMKALLFVRVGDNAALYASLGSIRHFNVERAFMRHTFQIAFSNHVGLKRKYCFSMNSSASCQKW
RELLEKHIKETKGTKSIKGSSSRDVARQAAEAVSLQVLRDALISTEKTAQPTEENTAFRPRGNAAAQPESDIGPRSRTGS
ISAVYAQFALKEEYELVSLQPVQGENDMDKASQKGNTRTGKELVLLCRQNSLMPGLLNLLLAGAEYEPEEGYAHEGSVDR
DANVLRSKGKRV
>XP_003193566.1 Conserved hypothetical protein [Cryptococcus gattii WM276]
MPPSNTLAALMASPATSGGDATVMANGQTLPDISLGSLGSSFKSDDEDYVQQVGLSNPPSRGNRRRSAETLHSQTISTPS
PPRGALFTVSPPPTVRKSSSHSALPTTQAPRRPRVLHRRNSNSSVESDDLSGPLEARYGKEEGTDDEAILSALSLTSPKK
EYEAGKGRSYAVEASAKSGRHNVAAGELNGPMTLRDQEKQLEETKKEVFNLQLENHFLKERLSNMAPEHIEGALKENVKL
KLEILTLGKELKKLKKLVMQQDKDLAAAARESGKSQEARELEKLWNQEKERRKAAEQEIKTLQEEIGARGMNELRSKLED
AEASEDVWRKRTEELEAELEDQKALNEDQIQELERFRNGMDRAHDEMEKMKEELKSAKSLNESVGLGKGREARLAQKIQE
LEQENASLQADLSIAKKGVMSEDDAELLEERLNELQDKVAAAQLELDNRDREVDELNAELDTKFREHEIELQQVAEEWRD
EVLEARTQVDELKDQELKEIRDSLLEREEHLTGALEEIQELQAAKAITHDRLEETLKNIERDNAEKDADLIDANREIENL
GHRVYELEEALEDHRAREADLNADLRSADEEFENAKAHYEDLISVLKEARRKIQEEKEEAITRLCQEKEERRSDRESIKR
ELGTENSRLRQALSEKEVQASRLQSELDAARERLSLRDHDLSKVERKLYDLEDERRKLGDEHTSNRFGLELEVDRVKRDL
QRCEDELDIAKRELEKKNENLRDRDIELATMLDKQRDIENKLSSERQGRLNISDKLDQTLKTAKQHEREANLLRERIEEL
EPLLTETQQERFQLQKQSETQRQERSELLLRVFKDVNKFLGLEHHTTPANFTLFKDTLLQRLKSMMSVRAEFEKKLKDTE
ASVDQRMASLKRQVEEKWRTLDQFETAVKKLELTKREWRSKFAIKEGELQAVQARNKELSSQISSLKSDTATGSSSQIRS
LTERAIAAEKRAQTASNQLASLEERLAEYQTRYGQAEDKWEARVKEYENRLRIAGEKIKTEKQGGKERALQLEAQVRELE
NQVQEARKRNQRAEGVVASAAHLLPGYEQRGGRTPR
>XP_003193567.1 Oxidoreductase, putative [Cryptococcus gattii WM276]
MGDEQPKIITAYPELTDIKAQEQSLPGKDVDMDPLAEFTKLETWDDNGKPYLKEYAGNGKLKGKKAIVTGGDSGIGRAAA
QMFAREGADVTIVYLPEEEEDAQRVKKAIEQDGQQCLTIAHDLMKADKAADVVKQHMDKFGKLDILVNNASKQIMSKSIT
DIDLENVESTFRSNILAMFALTKAAVPHLKRGSSIINTSSVTAFKGSVAMVDYASTKGAIVAYTRSLALQLAPQGIRVNG
VCPGPVYTPLQPASRPADNMEGWSVGGPPLHGRASMPAEMGPAYVFLASSDANAMTGHFLHLNNGQWLG
>XP_003193568.1 Conserved hypothetical protein [Cryptococcus gattii WM276]
MSLFPSAFESGVSEISPALASAGKGGKKANKRKRSDVHTDLGQAQQVKQADANFEKLMKKFEGGEPLGKEEGKEGMGLMG
KKKNKKNKSRQVDDEDVVDSIPKAKGNKPKSNQAKPNQAAKQDLIDTPPPKKSKVDRFTPGSKPEPVQLPIPTPPSKGTK
LKVGGEGNLTEMQKNMQSKLEGARFRWINEQLYSTPSTEALAMMRKDPKIFADYHQTHRLLTSAWPSPPLPHLINLLSSL
PSGTVIADLGCGDAGLARALVPQGKIVMSFDLVGDNGVPGAETAEDDVAGGWVVEADFLEKVPLPGRPGGLNYDAPAIGK
EGAKGEKKNKKKGGKKRDAASSEIVDVVVCCLSLMGTNWVGGISEACRILEQEGTFHVAEVTSRFTSTEAFVSIVESFGF
KLEEESQPSTHFTLFRFTKNSEVPLGPVKGQEGWEERVREGEEILRACVYKKR
>XP_003193569.1 Transferase, putative [Cryptococcus gattii WM276]
MWEVIYYLNLTLYTVLLLSISFVAVLIAVVCSLTGRRLNTNYYVARTFYHVAGPILGWKFKVEGEQYLWELSGEHGGGKA
GEKGRSMVMVGNHQSFVDILYLGRIFPKHAAIMAKKSLQWIPGLGWFMMMSGTVFINRSNNKSAIASLQQAGEEMKRKRI
SLWIFPEGTRHNSPELELLKFKKGAFYLAVQAGVPIVPVVCENYNHLFNGKSHFRRGTLRIKVLPPIPTAGLSTADVPKL
IEKTRNAMLQTLQEISTPSPATSQTGSPDPLLGRSGRGREEYYTSGSPVPPEGVSSTVEIGAEEEAEAAVEDAVGREEAD
NGERHAPVFSQNDRGDETMTTAENVQKSSPKRLAIAMVSDFFFPIIGGVEGHIYSLSVELMRRGHKVIVITHSHPDRSGV
HYLSPSLKIYYLPYLPIASSASLPNFLLFLPYFRRIILSENIQLVHGHGALSSLAHEAVLHAPLLGVKAVFTDHSLFGFG
DAVGVLTNKLLGAALRCVDEVICVSNTGRENTVLRAQLDPSIVSVIPNALEAEHFKPDPSRADPDWITIVVISRLVHRKG
IDLLISSAPQICALFPKVRFIVGGDGPKMVELEQMREKYELQGRIELLGRVNPGDVRDVLTKGQIYLSNSLTEAFGISII
EAASAGLFVVATKVGGVPEILPQDMIEFCRADEDDVIRALTHAIHTIQSLRHSPWSAHIRVRDMYSWSRVASRAEIVYLR
AMSRPHREIGERMKRYLELGPVFGIVMCCILAVEHYFFWLLEWWNPRDKIQQVVKFQDVERFEDGGKKEGKQVRIEQ
>XP_003193570.1 Hypothetical Protein CGB_D4780W [Cryptococcus gattii WM276]
MKLLSWIILPLIPFVSASVSTIYWPVSSPSPSNPWVLGEKNLLAWTTGSGTGVQSFDIQLHNANRSVMVGFLPIALRVPM
ERLPTGYKNYGGELEIDLGSEVPTGDGFYLLFMNTYHGEVYAKSKKFSIYSSTPSNYTSADLPTATITATLLGAPNPTQQ
WAITLNGINQDATATATSTST
>XP_003193571.1 Eukaryotic translation initiation factor 3 subunit 11, putative [Cryptococcus gattii WM276]
MVTAVAPENLKEWHTPSTRPDVIHELIHGVDRYNPSNLPFMEDYLASELKEGQYDLFANLAILKLYQFNPQHSNPDVIIN
ILIKALSATVSGPDFNLCLEMLREPSAILHDIESADEALVIVMPYLQKLHELSRTCQFTKFWQEINSDSEAAKILRTRYL
SQHASPLDDFRFIFSASIASCFRRISLSQLSRWLDLSSDKVAEWCSKIEWRVEGQDAVIPNNGQNDVKAGVVKENVQLGQ
LTKLVAAAGY
>XP_003193572.1 Hypothetical protein CGB_D4830W [Cryptococcus gattii WM276]
MHFLPSFTAVSLTLLALILSSLVVRLHILPLLLRTFTQVRVSSFSLLSVRGLEWRTKHGKEDIIPVLRVERARWTWGGIK
GDVTGLFVLRIEGVSWRIKKRPSGDTKNEGPSVKHRSPSRLSALKSRLITFILRLLIHHYPSVARLVSIQLINCRITFDD
LDGIELTWKELGFGVKVEFRGVAEEAAGSTAPKREAPFRSSSSVSFRDEYYISPSLPPTAMSTPSRHTLSPPSSPTTHTS
FAFLPSPEPCETPLPLSSNKKPQKTHRLSNARLFHSRMSTTANMIWTRATGRMYGSVSFNVYIDSIRCIDPQSSPSPSAK
PSMPDLKLPTAHRPQFISFRPLKRCHTVYNIHPSDAGVSTLAALDERSSVKFSLGFGPKKGLLCEDTLSAAYEMGKLRTS
VEAVEKVKKLLRNSRQNKQKRGESMNRWSTHGAARVMLRAMQSIKVSFSHITLLHHLHAPSPVSPPLPQRPLSNISSLDL
SPSPMEDRYTIALELSEIRCALSSADSSNDDRARNAFGTNSSPESIIRGVTVELGWKSIELQCIAPGESSNDKSQLFAIR
QGQVIVFSSWRPEGWSREELLFANDPNIALVVCQAYVASVDCAGDLQLFHELEVAWKTTHPKRSASPPSPPSESSAVLRK
GSSGWLPPRLRMVLDVGDIMAVLADRVSENTTTLTFALDGVQSSCYTSFSDIIARRRDGAATKAAFKEEEELQKRREESD
DVDFAMHPSMLPAALRRRSTANKAELRDNLSISMRCDATVKVEPIRVKMTLSGHKVYELAEIGSIYGTINGDVLGRLTVE
PDGTELSSLDWSSISCGLDVGIQEGIDVDLWKEEVVEALIGMGETHQKRPRDDRQPPPSEEKKARILDKLPSGMSARFSL
GKINVFLGVRDPNPECKLGLTRGLWFRTALKLEYAYHKTVIQSLPWRHTLTAPRRAKLRLPEDITTQSLAFASKLRPTGG
SAALISMNTEETYFQPIFNGERFIRKGGFRKGVLRKDPPKTREDDEFVGWGFQRAKQLRAMDEGTFANTVPPFEMRDTDQ
AQRPWLRIPSSHNSFAAQRSEPDSEIEYKITTRMESPTLISDLSHIYCHLLACLMVKRVSEAWRSEPSKPQGSYSTLPNN
NLNLSIDISIPSMTAHFAFPLQEQLFMYTSGITLSKQSYKGTVTTAEQLLLYVPSPRIIGSWEELGRIKQFAVAFSDPHL
PLVISPRIESLRVRIPFSYKLNSLVLNINVTIKACKLLFRTTSGKIPFTTVYKPLAEQPKKVPTFSFSVGYISLEAKDDP
VETSLNLIWRAGLVEQAKRNALEDNFAKKLLLISDPDTQPEVQEDTKTGGGRKVMVLTKKHTVDPERARWALDLLVSQSW
VRRIKAAKYEQARREGLALQAMSGSGVNIKLPIRVVGSSRTAPLFRAAFHEVNLVITNPGLDRQQIIDYMGKVSAPFSDD
VNFSLMIPLDIRWSMAEAKCTLRDYPLPLIRVQRVNKNEQRPAFYVETTMIIAEELADDDSVMHVPVKVIPDGCGHKDAS
SFVLEIAKTIMPVKTYAEPKFKISTKKTTEFTWGNSYQPAIQDLMKVIETLSHPPRDPSPKVGFWDKFRLVLHWKPIVDF
VGPCHLLLKGSFDPYSVSGLGSGFCLAWRGSTQLLIDQPNADKEAIQILADELVVAIPDLTPFHDGAAIGNNRNHRHEHH
DRAHERDILDDTDIVPLERRYTKPCAQFVGGVRVGFGFRFERTCRPWSCQHGCGETENLLHRQCREFTFLQHQQVILRSP
EAIANAEKRLGRKIDSYEGFRSDFIHFSVSLVAPDGNGFDHRKKEEMPDSVSSLHFAPKASHHFLSWWKLFSHQMSLPIR
HGKLFPDSPPPSKKFGRSLGTIKYRFDLRPVYISHMYSQVSKDHSTTGKSESLGIKARFGRLRADAHQRAQEKIERHEKL
GRSTVVVHKPFYAADILADDLKVKGVRAHFVERLKDDDSSSSDPLPRASALSPETRHWYNYCDFIDVDRKPSDKDPRIEL
VDFGDCPYLFYCKRVKARASTSHDDSGSQASSSLGVESSKFGHEATHHCYLGMADCVRDAQRSITQDRINELQARLDSYP
PPQENDDQSDRAVTLNRINILVKHYEDLQKETRHLSDETLEYSKQTTTTTYKGPQSAAAFEDMIHIHGPRLVLTDSSRNI
GFKYLYMMADRKKEEYYTSYASLRGILDTYQQRARRRQRPETEIFEDEQTKNASADQQMVNDLIRWLPGKPALDNFHQDD
NAEEASVRAHRGLPDDCDVKPKRHVLVFKPQVALRSESDPNAIVLLSAEEFSFKQFKVIDTNAIDDMMADVLDRNYISMQ
GLQGFYPTAEALKRERTQLGMPRGLDFIPLEIFLDVKSEATDYDRVLQKSDIMISIDKFNNIRMPRGLDWPDTLDEYGEP
IKHLRVHQDYTAILAPMLTVTANSRNFEALYVIVTDLLMYEDPGHKDRSEAIDDFTRTFDTADRDVGKFVTDINALQTHM
RGLLELQHGYETNFERLNDTGKEELFKIRSELQVGYENMYTINALIRATSAKDDARAAMKTSTKMDVRIGGVAWHMLRES
RLETMAKVNIDGALFSMLTSKNGMMDNAMVIGDLKALNGKWNTLYPEIIVRDDPSKKKIKKPFAAVYWSTRPSIGGIPIF
PYVNIEFVNIRFKLEERVGLDVMDYLFTDRTRRRQISGTAVKPPGGNGASSTTPTSSIFRGAGMASADDLGGKRGETPGT
ENGFLPHSRSQVSLVSLSQSDLDPVSIKRIEDTKEMRLRASTNKMFGTFRFQGMGFNLSYKSDDTRKHGTFSMPDCVDFR
FKTPEMVYVSKVWSMEDLFEHIKRDVKSSAWSQSGDIISQIFKKTSLFRSKERLKQAASVTALAEKAQKVKGSHQHPPIS
PSNLRYAFENSNDSLEPDEDLIRTISRVISHEAVPPEEKLRSKSITHGYSPNFDSIRSETSGGNSQRKAPLLSAHDHSTK
SIKKLPEEVPESEEKGGGKIKGLLGKLKHKHLVGKDKESRSSEDSSGSSLRKPTV
>XP_003193573.1 Elongation factor 3 [Cryptococcus gattii WM276]
MAPAATAAASSGKGSFDLATLFVADKAARDEAGLALTDAVKKSGVEFFTQIGFNDAIVKALNDKKSQSAREGACEVISTL
CENGAAQLLEPHVISSAENTPFPALLEAFADKAAAVKTAAIAAVKAIVQSMNPWACFVLLPALLNLIRTSGKWQIKAGSL
EILQQLITSAPYQMGEAMPDLVPVLAEAVWDTKSDVKKAAKATLEKAVSLVENKDIEKFVPALVKCLLNPIEEVPKTITL
LSATTFVSEVTAPTISLIAPLLIRGLDERPTATKRKVCVIADNMSKLVDSEYTVRPFLPQLLPRLIKTSETIADPEARSV
ANRAIVTLRRIGKVPAESDGSDLPPLPVAEGPHLATNFVALVKKHGGVSVEQTNPGLAYAGVLAASLVNHHNFDQKTWES
TLPPYLKLALPSYDSLPAVRELLQKKADEAETDDAKFPDEEEGEDLCNIEQFNLAYGAKILLHHANMRLKRGHRYGLCGR
NGSGKSTLMNAIINNQVEGFPPPSEVRTFYVQHDIDGSEAEISILDWVLGDKRLLATPEEIKSTLESVGFDEVKQKNSIG
SLSGGWKMKLALARAILFKADILLLDEPTNHLDVLNVDWLINYLTSLTRCTSIIVSHDSDFLNRTVTDVLHLNNFKLKRY
PGNLEEFVKHVPEAKSYYQLDVAEDYQFKLPNPPLLDGVKTKEKSLLKMRNVSFQYPGSSIQQLYDISLQVSLSSRVAIL
GPNGSGKSTLVKLLTGETEPNLGGQVWKHPNLVIGYVAQHAFHHIDNHLDSTPLEYMLWRYQTGEDLEEMHKANRVMTEA
ELAKMKEGATVIKDGVKRIIDELVARKKLKQSYEYEVSFKGMSSAENIWISRDELVARGFEKKVMELDTREAQRLGLMRP
LVRREIEKHFEDFGLDAEFVSHNSMRGLSGGQKVKVVLGAATWRRPHIICLDEPTNYLDRESLAALISALKNFEGGVLII
THNREFSESICTEVWAMREGHLEASGHNWVEGQGSGERIDKKAGDDDEVEYDALGNPIVKAKKEKKLSAADKRKAKKDRM
ARRKRGEEVFTDEEL
>XP_003193574.1 Conserved hypothetical protein [Cryptococcus gattii WM276]
MDVQTLFNVKSRVVLVTGGGRGVGEMVLHHIAHGFVANGAKVYISSRDASACEKTAKRLTEMGPGQCIAIPADLSKYGEC
LRLAGEIEKREEVLHVLVNNSGVTWGESFHSYPDSAFTKLLTLNVQRVFTITQKLVPMLEKAYQQEKFVGRIINIGSVNG
VNAPGLETYAYSASKAALHQLSRHLASRLGPTITVNALALGPFRSKMMKYTLDHFENELAEGLPMKRIGAPENVAATCLW
LAGPAGDWITGQSFPSMVDPLWPIIPSCNRNRCIL
>XP_003193576.1 Conserved hypothetical protein [Cryptococcus gattii WM276]
MPGVKFPTLAEPVTLGALQLDTRVIMASLTRSRSIPTTIPNEDNVKYYAQRAGPGRSGLILSEGTLIAHQGTEWENAPGI
WDEEHAKAWKKVTDAIHEKGGLIVAQLWHTGRVCHPDMIEQKRSGDPVWAPSDVGARGGKFRTLPGQPGYISNPTPIPDP
TYILDQYTKAAEMAKLAGFDGVELHSANGYLIEQFLSDVSNTRTDKWGGSVENRIRFGLEAAKRLIDVWGADRVGIKVSP
CGGYNDTYNTSGDSRLETFKTYISRLDSLGLAYIQLMVAILGDDHHGGKPQGFPHDVIGTYGPLIKKSKLIVNGNYTPES
GEEVVKSGKAAAVVYGRNYVANPDFVKRIQQGLPLAELNMKGLYMPAVEGQNGSGYNDYPDAE
>XP_003193577.1 Co-chaperone, putative [Cryptococcus gattii WM276]
MPDETSQTLRQLKIKTGVVKRLHKEESSYIQEVEDQQKVVEKLKADGADGADIRAAERVLKDSEMMVPRTRRSLEEAFQA
LEDLNAVGTEESVASTQEFREAFSQLQQVEVDWKTDGN
>XP_003193578.1 Allantoicase, putative [Cryptococcus gattii WM276]
MPAPQQIPLEEFDSSIKSNYVEVSSAALGGEVVACSDDFFASRHNLIKATPSVSMKGQFGPNGALYDGWESRRHNPAYDW
VIIRLATPLTSLHYVDIDTSHFNGNEAPQSQVFALSLPSDGSTPKWTQGNPGWVEVLPVVDLGPNSRHIFEVGKVGKEGK
WGAVMVNMMPDGGMARFRAYGLPQAPSLPKSLPANYQSLEPTNLLSPLIGGRIISCSDAQFSPPGNLLLPGRGVDMSDGW
ETKRSQEKRGKYAPGGPLAGQERKEWAVAKLGVPGIVRWVEVDTAFHPGNYPMACAVEATLSSDEDLSTASWTTIVRKTP
CGAHRQHYLPLEPNVPPTKAFSHIRYSVFPDGGTKRVRIFGHPLDPTSPDAQGAVEKAKLEPMIIPALPLTPEAFKPYGQ
VVQGFSLPTSAPKGIHVNIANQGTAFKFHRLAKPAESYAPGLLQKGGIHVGAVKASSKMDIKNGKRIKVELLERHRHTSQ
AFVPMGAEPGKEGKQGAFVVVAALNGPDDKPDLSTVRAFLATAAQGVSYDEGIWHHSLLTVGGDLNYAIVEAQMSVPNEI
RDCEKVVPPSELHVEVPPYPFAQSSTASISATPVVGHQTNGVLPSLASFLPGKALKPVPITPENFAPFGHLITTTPSSSH
TDTERAPDGLTVKHNRLAPVISTYPEETGAVTGIAVFRATKKVGLERGKVFDVRYMERHPYTSQTFVPMGKGEWPGHGEA
ALPSGGEFLVIVAKNGPDDRPDPSTLQSFLLPAHQGLSYSPGTWHHPVLVLDSTLDLMCVETQIATGVHDTDGRDCELLS
WEGEKVFGRVAVPE
>XP_003193579.1 Vacuolar (H+)-ATPase subunit, putative [Cryptococcus gattii WM276]
MATNYPSLFRSEEMSLVQLYIPSEVAHDTISELAEMSNFQFKDLNPSLTSFQRSFTPRLRRLAEMARRLRLFRSQITSLS
PPLGIPPLASVPPFTTVGPRAQNAYDELEEKLKEHERRLNEMNKSWEELGRRKSELEENKCVLKETAGFFDEAGHRHTEI
RTSMEDSSDAAPLLEHAAEYGTLPGETGLSGFDLEFVAGTIDRTRMPTFERILWRVLRGNLYMNYSEIEEPFVDTVSGKE
TFKDVFIIFAHGQELLAKIRKVAESMGGTLYNIDSSTDKRADALRQVSARLEDVDNVLYNMGQTRRVELSKIAESLEAWT
DAVKREEEIYKTLNLLSYDQGRKTLVAEGWCPSRDITAIQLGLRRAMDTAGTSVPAILSELRTHQTPPTFHRTNKFTEGF
QTLIDSYGIATYQEVNPGLYAVITFPFLFAVMFGDIGHGILMFLTAAAMIFWEKQIAKNGVNENVETFFFGRYLIVLMGI
FSVFTGFMYNDIFSKTLHLWQSGWEWPSNSTGLVEAESTGHIYPFGMDPIWHGSDNALIFNNSYKMKMSIILGVIHMTFA
ICLQVPNHIHFKKPLNIYAEFIPQMLFFHSIFGYLVICIIYKWSVDWSQSATSPPGLLNMLIYMFLSPGTIEPGTQLYAG
QGFIQVILLLIALVCVPWMLALKPYMLWKEHQRIVGQGYQGLQGQDNGGMNGRNSIGAESRAEEEEEVGMAVAESSDEEH
PFEMADIIVHQVIHTIEFCLGCISNTASYLRLWALSLAHAQLSEVLWSMTLQLAFDFNGGLVSRAVFLFIMFAVWFGGTI
GILCVMEGLSAFLHALRLHWVEANGKHYMAGGYPFTPLSFATIGQEEDV
>XP_003193580.1 Hypothetical protein CGB_D4740C [Cryptococcus gattii WM276]
MSPPLAVSDRRAHKLAPATKKPKMPLTTEAVLNSLPPLPAPSHDRTEAKGKPKQVLDDHRHRRSASQAHRRQRSSIALPC
SGTSQALARPSVMGVFEDQPEEVTTKPPTPALEKSPIPPEDEQEQGKGHDEEYKQVAARLSAFSFASKPAAGTFPPRRRQ
PPRLSSQSILGHELVSSPLSSPTSSHRFSNSSSRPPSLLLARPSSNILSPPTSATGPSSPPAQPKKKRHSHTRSNSISLP
NIKLQNAVSRPNSLNLLHSPSFDSPASPTSPNGEPKPSRLTGLNSQRLKFEPSGRGAEAEKQREESRRRALEKLTGSEPR
SRSPFVEPPVAEISLPDLDDEDSSSVASSNRPLSGAFGQPSLSFLPLPPLSGPTSSSPLSASPFFGVSSAADEQSIDRPE
TWSGQSFGPSRDPISIKEEQLGYGMDVNDASIGKRLSMNRQLSALQEVDESEEDEEQMLENVQEEAEAEEEKDRAAAVFV
MPTIPPKTAPESTVSPSGLRELRLSSSLSTPRRYETQSSSDRYSFPQSLTSPPPFSVGVSSNSKNASSSSPTKTYGTIGR
GRPGRSSSDASASSHGGGPTPKRTTPTMGFRGSISYRKDASSSSGSRELGGDIIANPTQTPTPTPTVSGVGMNSPSPSIK
GMSANNRGMRPCPRVRLTGDLGSGRVLGEVNEMEEGEEGEHGEETRRRRRRRSSVSAGIDFLQNVSPSSIESGDCGRRRP
SSELFSQDSLDRSHWRDVQLEMERENESLRDELGFWKVKCRALEERLENERKEGVVLRDRVRKLGDRLSSISSLPTERSD
IYSQSQQAAESRLIAEMREQLFTLTGKLQQEHRAKEMAFVKLNDLRGKVAAQGQDQQRTAGSTRQDEDSGDEILFSSRSV
TSRETTLSLTPPQIELPTPPPPPPTLTSSMSIGKIDESESISKRFTPDFTRLKSWGFPATPPIGNENVTSKEKKRESFFG
LSNPLRRTISDDGPRNSQGIDLPPFVVDDNTPGVFPAPAAAGVPPPVGVGVRAVSDPTSLQSFGKESISYLPGTGGPAQF
GIPIITVNDGGVFGAAGVMCSRVLDFRKGCKCCVGDVIEV
>XP_003193581.1 Conserved hypothetical protein [Cryptococcus gattii WM276]
MYYQNRAGANKGSGGVAGASETAVDRRERLRKLALETIDLAKDPYILRTHLGTLECRLCLTLHVNEGSYLAHTQGKKHQT
NLARRAAKDNKDQALMIQAPTAAQQVKKKVFVKIGRPGYKIIKIREPVSQRMGLLFTVSLPEIKAGERPLRRFMSAFEQR
REIPNKAFQYLVLAAEPYETIAFAIPSKEMVDVDEDPESTWEHWDADERVYSCQFLYK
>XP_003193582.1 Cleavage and polyadenylation specificity factor subunit, putative [Cryptococcus gattii WM276]
MITLTPLSASAAEASPSEPICYLLELDDARILLDMGQRDYRSSTQQGRWDYEEAVRDLAPTLSLVLLSHSSSNYLSLYPY
ARARWGLTCPVYATQPTVEMGRVVCLAEAESWRSECPVESEGEVAGDDGSKKPFKGPFVPTVEEIHEAFDWIKAVRYSQP
LHLGGDFSHLLLTPFASGHTLGGSLFKIRSPTSGTVLYAVGVNHTSERHLDGMVGVQNGPTGYVDGVLRPDLLIVEGGRS
MVINPKRKEREAALIDTITSTLESNHSVLLPVDPSPRLLELMVLLDQHWTFKRTPKVKQQRYNEPPADLWPYPLCIVSKT
AQDMVAFARSLIDWMGGVVKDSAGDMVDVGRGKRARGARMALGSEYGVLDFRHVQFFLNPTDLLQTYPLTRPKLVLAIPP
TMSHGPSRFLFTAMANTEGNVIMLTGRSEEQTLARDLFNRWERSQTVGSKWGEGKIGHLTQLEGKLQVEMDSKVPLSGAE
LEAHMESERLQKEKEAAHKAAVDRSRRMLEADDLESDSESESEADGLAGGITVRRTEGANAYAGDGEDVRTMSFDIYVKG
QQMRSGRGAEMARFRMFPFVERKGRKIDQFGEGLDIGQWMRKGREIAEEGETEEVRDAKKRKEEEEEKAKQAPEPPSKYV
SEEVGVELKAMIGFVDMEGLHDGQSIKTIISDLQPRKLIIVRSSKESTQNLISFLGSVTGFTKDIFSPSLTEEIKIGEHV
QSYSLTLGDSISSALAKKWSDFEGYEVTFVDGKIVLPAGSTIPILETPSLVGPLIKTEAEGDEADGESKPSAEELAAAST
PPISSSAPLPLPTSTFIGDLRLARLKHRLSLLNPPIPAEFAGEGVLVCGPGIAQEAQGAASIVSVRKIGEGKIVLEGCIG
RVYVEVRKALYGGLARVDAA
>XP_003193583.1 Hypothetical Protein CGB_D4670C [Cryptococcus gattii WM276]
MPKATRKKKEKQADFVKAKLKLGKGKKQASNTTDTSFKARSIALPGQEALNRALQISEGAGPSEPTTGNGLTLEDIFIRL
RHPNSVVRKEALGGLKEILQVDVSREVGKVLRALGGLVADDDAAVRKSFLALLDWYLAHLSQSILSPHLPLLVLQASSAL
SHIFPEIRLDACKLVYLMLQYVPSHVVSSWPYESSNILEGLRLAVGLGGEKGINSQIGRLTGGAKLVTMKAMREFVRTGL
ENGMTQKWGERYLEERKGSKGKFEVMKEESGMENTQLEGWLVGARMARLVDGGDAWELGRLGSLGGKGDEEGVVNVLSQL
YIQLHPLLLSTFLENAPTAFSPSTASFTPASEDIPLALCVMSASLTELLADAILTRATPDANTPELRQVKSCISDFHRRM
TGWFPFSSSTTPTPSGVTPGFELSLAYARLAVLLAPQPVELTFIKHSTKRRKEVGWRERIKATEEAWKTMREAERPKGKG
KTGQNQWAMEEVADWVVEVLTPKKDVLAPALNPEAYSALLPIVWALLTQPPSCLTSDGSDIPSHVGSAFISHLIRQGSSS
PIREIGEEFLITLILVHEKKYPILPFYIVPQSPLRPMIKSWFEGIPKTLFELGAKNERASERLLRFLLVIGSRGEGAFEQ
PYSLIDPTTFPDLSPKLAPFWHLQHPSKGSIPGAWTKLSSGEIKRLGLDVAMMWKQWNGIRLSDAIGRVCGHDQWGFYWR
R
>XP_003193584.1 Conserved hypothetical protein [Cryptococcus gattii WM276]
MASSEVLHPKAVAVITGAASGIGLAAALRYAKEGASIVLVDIDPAALDPAVEKVKSVEGVGTVFGVRVDVGNVKEVASLR
DRVLEEFGEVHILMANAGTSTHTPSFSLSTPLEELQSDWNKVLNTNFFGVLNTAQAFAPFMVKQENSSVIIITGSKQGIT
CPPCNSGNAGYNVSKAAVKVYAEQLSHELRSDPDSRCTAHLFIPGWVFTGLTGANKMGTTKPPGAWTPEQTVDYMVDKVF
QEGDFYVICPDNETPTSLDKARIQWSMEDVLQNRPALSRWHPSSRFEDFIQSKQGLAARSRSRGRPAQRDGSQVPSVVSI
PSETDLLAFRRN
>XP_003193585.1 Conserved hypothetical protein [Cryptococcus gattii WM276]
MLPSNTALTIAKYAFGASVTATTLAIGGLWYFQRSLIYPSGFPEGSRSVVPKPIEVGCPYEDVTLTCSDGIKIKAYVIMA
RKKPLMLSELRGLTPTERKERAQYEMEAWAQEMGDEKAIEYSKSRPTVVIFHANAGNMGHRVPLARHFNVDYKCNVFMLS
YRGYGLSEGKPSELGLQIDIQTAMRYVQAHPILGQTKIVLYGQSLGGAACFYAASKHRDTVAGVIVENTMLSLKTLVPLV
MPQIPKFLLPILLTEHWDAHKTVPLIPSTTPILFLVGKRDTLVKAEQMVALRELRGSGRARWREFDGEHNDTCLQPGYWE
EIGKWLREEVEDEGIEVVDQSDGGKENSMKVTEEDAVP
>XP_003193586.1 Localization spliceosome protein [Cryptococcus gattii WM276]
MGGGDLNMKKSWHPVLLVNQERVWKAEKVANEEKKMLAQLRKEREEERQLEELHRLQEASTGKKRVEKLDWMYAAPGTES
GALGGARIGEREMEEYLLGKKRVDEVLGQGDKNIGAASREFIALQNANTARDTAAKIREDPLLAIKKQEQAALAALMNRP
DIRKQLRAAKKAKETKGREGETKEERKARKRVEKEERRKSKHRYRDSRSPPSDYYDDRDHRPHRNFYDSRDRDGRRTYRD
RSDRSRTRSESPKREKGEKDYSSRDRDYRKRDDSRKRSLDQSPRKGGGNRWAHGSDGYRRDDHRDDRFRERQRDNHIPPP
RYPPHDLPAPYVRPPSPPRSSVAGPVNHNTSTLDDQRAARLAAMSASADELYSSRSKSLAARAEEERRERETDEKMRQKY
GKEQASANFFSQQSQLGLGEALQRRGGKGLLKDI
>XP_003193587.1 Hypothetical protein CGB_D4620C [Cryptococcus gattii WM276]
MTTSITFKDARHSILHLTPASTLALSFDDPPETGWSVMPGFDESIPVPLHLEPPRGDGDEILPSQMHPSYPLGRPTYGKG
KGVSEKGNRKVGNLLGTVDAWGRGLRTEAGAAVGPWGGGRGEVWEETGLQGVVAQEKLREVPPGMAGAKRPPTPPPPSLR
PSQLPLPRSVHLRHMLERQQVREEMGGPQDGFDAPVPNETYDDSHQQGGGADTQGQSHGGDVRRSQEWEGGSGEGSYQS
>XP_003193588.1 116 kDa u5 small nuclear ribonucleoprotein component, putative [Cryptococcus gattii WM276]
MSTEDYDEFGNYIGGDLDSDNESDVSIPPAAPSPSAPGPSAGPSASYAPLEGFDDEDEAMEDEEPGMAMQLHGVDGSTGQ
QVVLHEDKKYYATAEETYGPDVEALVQEEDLQPLSEPIVQPIKQKSFTVQEKGLPETRFDRNFMIDLMDYPSMIRNVMVA
GHIHHGKTSLLDMLVFETHKMTWDADQQTRYTDTHILSRARGISVKSGPMSLVLQNSKGKSNLINIIDTPGHANFVDEVA
SIARLTDGVVIVVDVVEGVMHGTEQVIRHAMQENLKMVLVVNKMDRLILELRLPPSEAFFKIKHTIEEVNSIIASIDPDD
SFRLSPERGNVAFSSTQMGWCFTLKTFANMYADTFGSFDIDEFALRLWGNIYFDSSTRKFTRKPADVESKRSFVHFILEP
LYKLYTQVLSADQETLKETLADLQITLKPSMYKMDVRPLLKVVLEAFFGSSVGLVDMITGFVPSPQEGAEVKIRHTYTGP
LTSNLADSMLSCDPQGPTVVHVTKLYHTADAEQFRAFGRVMSGTVKVGQVVKVLGEGYSLEDEEDMISAIVEGIMIDESR
YNVDIERAPAGNLVLLSGVDASISKTATIVSKDVDDDLYIFRPIKHMTTSVLKVAVEPVAPSNLPKMLDGLRKVNKSYPL
VTTKVEESGEHIILGTGELYMDSILHDLRKLFSEIEIKVSDPVTKFCETVVETSALKCYAETPNKKNKLTMISEPLEAGI
AADIEAGRVSMKMTNKERGKFFESKYQWDLLASRNIWAFGPDENGPNALINDTLPSEVDSKLLSGVKESVKQGFQWGTRE
GPLCDEPIRGVKFRILDASLAQEPIYRGGGQIIPTARRVCYSSFLLATPRLLEPVYYVEVQAPADCVAAVYTVLSRRRGH
VTKDIPKPGSPLYTVKAFIPVLDANGFETDLRTATLGQAFCQMSFDHWSVVPGDPTDSSIQLRPLEPAMGQSLARDLVLK
TRRRKGLSDSIAVSKYLEDETIIAISASGNADLLG
>XP_003193589.1 Conserved hypothetical protein [Cryptococcus gattii WM276]
MLAAYKFCLTVTLISCVALRVEATVTGEKWCNSYLCVTGEHDGSQNLDQYTLGPPQGKSIARGDFGWIAVGFGSTMANTP
MVITWPNSDGTITLSQREASSNVMPTVVSSPSRKATLKSSLSYSNSSSTSITFTVPSNPLITNQTSLIWAYSNKNPGNSA
VNATIKQHTASGNTKLNLLSTLTNSTNTTISSGADSESPSDSASHQALIAHVACGAVATMVLFPSGILVPRIARGLTEKR
WWFAVHGVVNGLLGFGLVIAAFGIAKANFSGGYNSAHRKLGLALFVLCIFQTLFGLFTHFYHRPHRLQTAAGRGPTNFIH
MVLGLVIVAVGWGTVWKGLDEEWGMYSGTGRPAIGWKAGWGLIVALVSIAYLGGFYLLPRQLSFERERQLWASSLGHRPP
SVRKSSSTSGHCNPTNGESMNLAYLSNASSYGELPDSRLPPPPPTHLRRLPPPPISPNWPAVAHY
>XP_003193590.1 Hypothetical protein CGB_D4570C [Cryptococcus gattii WM276]
MSQMGSVSGWYTNAYSGPFRTSRLRAPSLLPNRQVPTPIQQTLVIDAAHNAHTGTDVQGENGKSKIKRRETVFGPDVGED
DEPGWTDGAREEISVDVVKKWVEKTKADEGLHPTTTLQALVNLKRPTLLLQQVEQSEPAEETNKYDEISPVSYEHQKGEP
EATNFAPPLHTLKFSYDATTPSVRISLLLYPIPQLPIEGKESILEDHEPRLLYDGLHPGGFGQVFELPKEFAIDLRSAIQ
MPAEEKEEGGDHGKKGAPTADHDQTVQIHQLDSRTQSQQDNSGRRRFGLFRSNRADSSGHEESQIEMTNQPHDGQGQNEG
EEKEEKKTIEQGMRVLIRIDGVGPQGEPLKRRNAQLTHILITGTWVSDSNRSENPQGGKRVWVVKVARREAVIGTHTFLL
KEIFGLSQASSSHAYPPTSDDPYASAPNECIVCLTSPRDVVLLPCRHLVVCRECAAGMVEFGAGNRVARREEMDTAETGQ
GGDASVVNGTAAGGSSGGNAPQVAGGTTATGRERRKKKIKGWYCPVCRQPYTSLLRLALPEPSNLPARPSSRASVRTTRT
TKSLAPTLPDGAEKMLDALRPQDADDFDEYADAAEDAHIHEPERPKFVLGDDKEEIEHNENLERSPDPMPVSSAPPVSTP
PSAPDGEQSVGESPKGWREVGA
>XP_003193591.1 Hypothetical Protein CGB_D4550C [Cryptococcus gattii WM276]
MHQPDGHFLGIAVVSVDTQVDAERLRVEYNGKVIDHTNVDCSLLERQRANLQKSRPVGQGKASIMRIQPSIPSKDTTRRP
RKSKADKAAAKSNVGAASKVSRAKKKLNDSAMDVDEDLTFENTANHGQGYWKK
>XP_003193592.1 Ubiquitin conjugating enzyme [Cryptococcus gattii WM276]
MAPARPPNVEMATKRIKKEIADLAKEDLGSIILAPEETNILHWKARIPGPVGSPYEGGVFDVDIRVPHDYPFSPPHLQFM
TKVYHCNVASNGAICLDLLKTAWSPALSLYKVILSLSSLLTDPNPADPLVPPIASEYRNNRRKHDATAREWVKKFAQPKS
NPPPAQLKPKLQPPLVRRTISRSLPASISPAPPPQVVGQRRVILEVGDSDDEGDIQILGDSSRGNSSQPAAVTTNGGGRQ
KRARTSGQGGSAGDAIVIDE
>XP_003193593.1 26S proteasome non-ATPase regulatory subunit 12 (26S proteasome regulatory subunit p55) [Cryptococcus gattii WM276]
MSLNNRKQERDFTAEVKALQPEAEQLAKSGKLDDAIDKITVLEKQTRNASDMSSTSILLVLIARLCWEANDLDQLNNQLT
LMSKKHGQLKEPVVRMVDEAMVWLPTLKEQKEQGNFRSGKDRWLELVKTLRDITEGKIFLELQRARLTVMLSAYHEALAE
TAPKESPPITEPSSSTKAEDKEKSKAEPVTAKEHLDVAADLMSDLQVETYSSMDKREKTEFILEQMRLESLRGNWVRVRV
GSRKINRVYLKEMDTQDIKLRYYDLMVQLALQDDEYLEACQAYQEVWDTEEVKNDSAKELSVIENIMIYVVLASYNNEQS
DMLHKLYANTALQKAPLHFDLLKCFVTKELMRWSGIEGIYGPTLRQSPIFAPRSTLGKKIGTTEKSQKDVEKNFDNPGDA
RWDQLHKRIIEHNIRVIASYYTRITMQRLTELLDLPLLTTERTLCKLVTDKSVYARIDRPAGIVDFRKKRNVNDVLNAWS
GDVSKMLDLVEKTSHLVSKEYAMHEAVKGKKVSA
>XP_003193594.1 Conserved hypothetical protein [Cryptococcus gattii WM276]
MEKRTYLRNALLAGKPGIGMWLTLPGSALAKTVATIPGFNWILIDAEHGQITDRDYFDLNNHITAEGVSPIIRIPADEPW
LIKRALDSGAHGLMIPMCHNAEVAKKVVSSSKYAARGTRGCGSPFTQMIFGVPEAQYEATCNDNLLVIVQIESAEGVKNV
ESIAAVDGVDVLFVGPFDLAKSMDIEFGGKEHEAAIARTLKACKDSGKKAAIFCMTGAQSKKRLQQGFDMVSIATDTDSI
IREFSRQLEDVKP
>XP_003193595.1 Conserved hypothetical protein [Cryptococcus gattii WM276]
MSKSNKISVVDPSGPAPSKFASNMIVSGKTVYLAGAVGTDKSGHFIPGTIQDRTRQALRNAEERLQFIGLDLSDVVSVTI
FLSKYEQDFVSMNEAYIASFPTNAPLPVRTCVGVAALPAGTDIEMTLIAAKRD
>XP_003193596.1 Methylmalonate-semialdehyde dehydrogenase [Cryptococcus gattii WM276]
MLSRQLTRNLFNKRAASTLAADINAAQDNGRWKGTSTLGGDAKLLIGGSWESSKTDKWSEVHDPSTQRLISKVPHATPSE
MKRIVDVAENKFYEWSESSVLTRQRIMLDLQGLIRKYHKDIARNIVLEQGKTFADAMGDVTRGLQVVQMATNIPTELLGR
NIEVSRDMDTLTRIEPLGVGAAICPFNFPAMIPLWSVAMAIATGNTLILKPSERDPGASAIIAELCEMAGLPSGVINILH
GGVDAVNFICDEPRIKAISFVGGDKAGKHIYDRAGALGKRVQAQLGAKNHAIILPDANKSALKAVAGAAFGAAGQRCMAL
SVLVTVGDANWIPGLIEEAKALKMGNGFDEAADLGPVISPQARERIEQLIESCEKQGGRIVLDGRGATVKDYPNGNWVGP
TILEATTDMDCYKNEIFGPALVVVKARDLNEAIELVNRNPYGNGAAIFTQSAVSSRKFEKKIEAGQVGINVPIPVPLPMF
SWSGNKASVLGGASLYGPLGLNFWTKTKTITSLWREDAKEDKAAVAMPVHH
>XP_003193597.1 Conserved hypothetical protein [Cryptococcus gattii WM276]
MSQDPETNKTFDINVDDNSSTNKNGGLSRVVTALETEQVQVVDGVWGTLDESAPNYRSLGWIRASVLMIKVQIGLGILAI
PAVLDTLGLIPAIFVIFGVAVATTWADYVVGKFKKNHPEVYTLADVGYIMWGPVGREVFGAVYWIQLTAVAGAGLLSVSV
ALNAMSGHGACTIIFVVVAAIINILISSIQTLDRISWIGWIGLGGIMSSVITLAIAVSVQDRPSAAPVTGDWSPDIILVG
KPTFAAAIGALSNIIFSFAGAPNFFNIVAEMKRPQDYNKALISCQTFVTATYLIIGCVVYHYCGQYIASPALGSAGVLMK
KVCYGLAFPGLVVGCVLNTHLPAKYIFVRLMRNSKHLSANTIQHRVVWISCVVLNCTISFAIAEGIPIFNDLIGLIGALF
ATPNAIIFECVMYIWDIYYSADKYPSQRTWKQRSILAFNIVVLFLSMFAMVAGTYAAAVIIRDDVASNATTKPFSCGDNS
G
>XP_003193598.1 Hypothetical Protein CGB_D4420C [Cryptococcus gattii WM276]
MSVTSAHSQNSISPSGVLSAPGAHSAQPETEAGGDLRVRFARACDRCRHRKIKCDNEHPCGKCAAAGVTCTSGMSRPTGV
GRQRASRASFSDMRNNHEAPTEKERTPSSREQRPINKGRKRRRDSEETDKTGSHSNSKITNVLDHLDTAHFFLSQEGMPR
FAGSTSGLPILEATRRLLQTKPDSFDDEQSPMGEPNWSWLSSLLEDGEGSSKNDRESLLRRQERDEPEYFPGRDHASEQG
REDIFARISEIIPPDLMASLVQTYFAVVHPVWPIIHIQSFFADFYKWTSYSFAALVVSMCMLATRYTNDPRVLAEPGNCV
HKRRQRIILHRVFLQRRQLDFSMVDFIGMDLLVHEKETSADLFIKRNLRYRAWRFAGEGNANSGSQGILVVLGTNKRQRT
AWACYSWDKQLAAICGKPPLLRIWDYDVSLPEVFEETELTSTEYSENQDEKLCAIFIQQILLSVVLEKTLTSCTHHPEFD
NCEMLNRWARSMRLEVEDTKALDDSMRLLTEWREALPLTMSDRSIAGRLASPMYSVEYEQIAIIEQTIEMLIAGRKLQLA
TLAKARENTSTTRLESARDAILEAGKHTLASAVKMGSAKLLGRCDILLAYRILMAGRFLLASLLSARADCNAKQEEEATR
AVRAAVVLLRHFADVYPISLGSAEVLEETCRVCRVNISLPTATSPGHPRHNLYAWHRPLRLRDKDSNQKNGYPSHVRSPT
NVMTGDAAADAIASMFSPVDAGFALGSIALPFPETGTEGEKQPDFSWLLPGGSVPYYFPSHPSE
>XP_003193599.1 Vacuole protein, putative [Cryptococcus gattii WM276]
MKLAPLLIPFIATAATANLAGNALSWAGQLVSGGRDALAVADGPIKTMDSWSYVDCGLATDAVQIKSITVSPDPPVPGKN
LTVNVKADVLTTIEEGAYADVTVKLGLIKLLHKEFDLCDEARNANATVQCPVKPGPYSVSQMVELPEEIPKAKFAVLVRG
FTVEDEDMLCLDLFVDFMKK
>XP_003193601.1 Hypothetical Protein CGB_D4360C [Cryptococcus gattii WM276]
MGKGKGKSLSKPSDSGDSSEEIEHPIPNGQRIVVGHFMLGNTYPFQPEDWEKVFSLAQDTSLDGLALNIGPEEWQLSQAQ
SAYSILSTRPTPSDARPLKLFLSLDMNVLPFSPLELSTLVIKVISSGLHSQLKWGGKVLLSTFSGHSLGDDGWVDVLRIV
ERGLGEEVTFWPAFFMPPEDFLNKSYVDGAFAWNNAWPMGNHTINIENDRPFLESRIPYMAALSPLFFTHYGTEGEFGWN
KNWIYRSDDLLLPSRFLSLLSLPNSRSPSIVQLISMNDYGESHNLFPVMGAQPGSEAWTSGMDHEGLRWISKYFLQRWRD
GKGEVEGVEKVKLVLWYRTKPAVMEAEDSVGRPRNADWAQDLINLFIIIPSSSSSSHYMLRIRNGPNLHQRHLPGGKLSL
LTVPFVLGQVTYEIIRDEKIIVQGEGKAIEAEGAWNFNMWSGGFF
>XP_003193603.1 Regulatory associated protein of mTOR, putative [Cryptococcus gattii WM276]
MTQYGETPSLPYARDESSTSQVQSAYPAYPAETYEHQEAFEDEEDDFSADVDVGAALQYWTALRHMGGKGKQKEDSEEDK
TSKSPWRLRSKLKTVTAGLFICLNLGVDPPDIVKTNPCAKTECWIDPTQLPAPKAIDAIGRNLHQQFETLNPKVKYKAFL
DPSIEDTKKNCISMRKTTKDERVVFYYNGHGVPRPTPSGEIWVFNKNYTQYIPVSLYDLQEWLGSPCIYIWECSAAGNIL
NNFMKSAERRDAEARHAAAQAGHEDLPRTSYTEALHLAACKANQILPMSPDLPADLFTCCLTSPIETALRHFVLQDPLPR
NTGLSPDDPRSRITVDLAMRIPGDLKDRRTPLGELSWIFTAVTDTIAWLSFPRDMFNKLFRQDLLVAALFRNFLLAQRIM
SAYHCTPTSIPEIPDTHNHPLWESWDLAVDACLAQLPGIFDQLGEPEPGKPLTIPPGMYKPSTFFAQHLQAFEVWLQHGA
TVPNKRAARNRNEVVPRSPPEQLPIVLQVLLSQSHRLRALILISRFVDLGPWAVHLSLSIGIFPYVQKLLASPAIELKPV
LIYIWARILAIDQSCQIDLLRDSGFTYFTQILAAYPQQGSLVIPNANEHRAMSAFILSILCRDFRQGQTACLNTHVFDAC
VARLHEDDWLLKTWCLLCVGQLWADYDEAKALFWQSQRQGELLSALRSTSVEVRAAALYAFGTLLGASAISIETPAKGGG
GTGAQIGLSDVQQLELEAGVAFACMMSVKEDASPLVRKELVVVISCVVREWRGWLVCAAWVYYEQEAALVAMEDDKPMPK
DVVSDTLEQWTMNEDKHPEEHQHNLTLLSSFKVLFETLLDLSVDPHTEVALTASTVVDYIIALLMDSPFVRVEGSAIRSL
IKQHSRPRNPPRQASTGHFERHKLSHLNGVPPTLTRASSHHDKSAADSIPSLKRNSSVANALRSLASMTGFSAPETPSEE
PPSTEPRQEIPTAPDLSTSAYISPYPETGHERVQPDSHSTSTSGTGRKPSSLKYLNTHMNTRSSLGILPPRLDQTPVEAY
QILEALTREDMERLRMRRMRGRDAGGDVDGRYGNNGLPRSTDLGLGMVAKEVKDDVLPLRSGYFDWAMDYFRTPQMKAPD
ADEPGSQTYNEQAWKHQRNEQMVERSRASEEFAATHSWNLEAGTLHNDAWPLQLAFHSYDPVLAVTDDTDKICVWDWQNK
VKLNKFSNQNIGGSSISSIHFVNEMASSLMLTASTEGSIRIFRDYEIPGETALASTFRAVSETYPVAHSSGLLTAWEQQK
GHLLVGGDMKVVRLWDATVERHLRDIATQAGSNLTAISSDEPDGNVFVAGFGDGVVRLFDKRAEDAGEVVLRTWRQHKIW
IQSVHLQKGSMRELVTGSMDGEVRVWDVRKPDEPLYTLPRRNEGLMALAVHTGAPVLARTTAITPYSTKQDLEITGFKNP
LQPQRLAKISIPVPPAYNTPRHRAVDFLPSSASLVFHPVEMVVAAGGFDTSGTVKLYRCPAPDLPLGGNWDQSNGVVNGY
LY
>XP_003193604.1 Conserved hypothetical protein [Cryptococcus gattii WM276]
MVVTVITPHGLHRNIPSNAADALDPGLPPISFEQRDRGHDAGYNLSPESNAVISSPPAPTSPPRRSDTFPLPFESNEFDH
AGPSHVTSRPIPPPPNPRRHRSGILMSRVRAASGSSIKMKNTVTGSKSHGDLLSVIERIDDDLVEDDEMELLDEEGDCDK
DESLRRRKSRGRSNDGWKRVVSEDSRHESTDEGDDASFWDNSARYYHHLHSHPSSRTGSITASPERSPVVSHSASPIIAP
RSFSLPRNGSGPPLQGISKSLSPNQQFLQSRLPPTFPSCPNGTVQETVFPEHFCPAAMVFTPTTQEWKDFQAMPEWKTLQ
ESKEEPSFSGSSSEDVAQDQHSRHTSLESNSDKFLSVRPALRSTISAEYLGPENYHTPDPGSPSNNSGETDDSAKPSFVP
NIISPSPVIYPADRKESSVIPLDFSSTAEESQVPDGRTMSHGALGLENTGPALSSNDVVVRNPDHPAPPARWNSVGNRDS
LLTVHKSEAPTLPRTKTKRELEREKLLKMVDDELEAENRLAWKNDGWGGGVQQIGSGLGLDHVKSHSTSDIQSVKPIEED
KRPVPDVRVDPDALERPSSADPVENSKRGLQPLNPFDSGFGQAQNKLNHKNPFSPPHPFKPSPLNAEPIVAGDAHSNPST
ASVTPHDLTPTGEIPPPAFPEMPATSLDSIRDYARGLAPPGSPRSGDVIQPKSPRSTRKRDTNRVSLVAGRVVQPFTLPA
STALPPSSKPPDSPSLQAFSPFRSPTLSRPSSAALHHPSYPRFDSTLSIAPSTGVPSECGTPTEEKAGGMGGRGIDDYVI
LKEAGKGAYGLVMRAKLKGPKGEPVGDEVIIKYIIKARILADCWKKHKVLGPIPVEIHVMDQLRHLLYTPPRHMNPWDPA
RSRSEVTKPNGASGSDGEVISALGAPGSPRSGSENGRLYSSIQKHIAEEIKSSPQRGHPNICKLVDFFEDKEFYYLVMPC
FGNGMDLFDRVESQPSGLQSFEVRSLIGQLSDAVQFLHANGIVHRDIKDENVILDGSGHCQLIDFGSAAHWRPGKKWDTF
SGTLHYASPEILRGEMYGGKEQDIWALGVVTYVLLIGETPFSELPDEVLHGLASDSKAYAALMDRCGAPHEEEGEEMDGG
GKLCDAADLVMRCMEPEVGDRPSADVLLEHRYIKGRDGWVGKRGWINV
>XP_003193605.1 Conserved hypothetical protein [Cryptococcus gattii WM276]
MRHGLGDPILSPMSMRRPSLAPSMAEGVENPNGGLVELELEPEKGKARGKDDGSFLLSSYKKWQCRRPCHRSAPSLKRPL
TTTEVVDAVIPIDIRLEGNPGNIRKPKPSSVPSLAFGEVMAHPL
>XP_003193606.1 Vacuolar membrane protein, putative [Cryptococcus gattii WM276]
MPSNSPYIHILWACISSWYYGFHLSELNFPALSLACTSPTSSSVIPQCLYLSESLYAFTTAIFTVGGLLGSLSNPWIVSK
YGLRGGISLTGWINLFGAGAMTFAPHWVILAMGRLVTGVASGLAISLVPPYLSTIAKSSTELVHRSGQIGTMNQMAIVLG
ICSAQVAGLLLTGEKGDVPGSWRYVVFISGFISVLQILISQMISMSSEEHIKPTQSSAFDPESQSCSQGRDEATSPLLPS
SQQTVQLTLRQIISSPSLRGPSLLCAAIMALQQLSGINAVMFYSTPVLRPLLPSSVGVVSVGITIVNAIMTLPAIFLMDC
LGRKVLILASIVGMATTSIFLAIGLNGHHQIMSAISILAFVASFSIGLGPVPFLLTSELVPLPAVAALSSLAVSTNWVTS
FLVALFFLPLRDLLSSPSDPQSPETGREGEGRVFYAFTAILLMGGVMIGKGLKAN
>XP_003193607.1 Hypothetical Protein CGB_D4280C [Cryptococcus gattii WM276]
MAKYSGIRIGPTFAQSCKEIFKSDCKPELTVLGLCSFENLVNTAIRKCAEDDQFALLKSKPTNDELRGRAIDYLDSVVRE
KKKAEATKRAETTVKSIKSRTARFRMWLASNWKSTPLDSCKERDLLKRALLPDNGILRNLHFLEHDEADIFKSPTESRSG
SAEGDEDGYDEFLLLADIHHGGKVDRPGWAAIEPWWWSPIRSPADHTLSSLDPPSCVDRLRELAASPGKVEAQVNSCLPS
AAHVPGNDFMDFRLPCGHTSLEDRPVGLFHPIAEYTKGMIDWDAAQKMDASHIPSYKDVPSDPARSQSRQCRRPLLEILQ
NNHSSVYTSLQKRLILLPQITSYTLRSLWESRCGEGVTQYESRLQRAITGVRYRSFSEYLDAASATALDSSLDMEGVGSD
STQDFDAFGNFDDFVGEGNGEEEDWGNEEL
>XP_003193608.1 COP9 signalosome complex subunit 2 (Signalosome subunit 2) (FUSCA protein 12) (FUSCA12) [Cryptococcus gattii WM276]
MSDDEFMMDDIADDEEYDFDYDDDDNDAEEDAVGDVENQYYKAKALKEDDAQGALKAFRTIVNDQPEKGEWGFKALKQMT
KMNYLRLHEPEKALDTYRELLSYTKSNVTRNYAEKTINNILDYVGGEGKHAAKAPKVPLDTLEKFYEVTRVACDEAKNER
LSTKCNLKLAKLWLDRKEYIRLHPILQSLHATCAPAANSVSSDDQSKGSLLLEVYAMEIQMYSDLKETRKLKAIYNAAVQ
VRNAIPHPRIMGVIKECGGKMWMQEKAWGKASEDLFESFRQYDESGSAQRIQVLKYLVLNTMLMGSDINPFDSQETKPYK
NDPQIVAMTNLVSAYQRRDVQEAERILKANQATITNDPFIDHFVGDLLTSLRTQYIVDIIKPYTRLELDSLADKLNIRRN
EVESLVVSLILDDKIKGKIDQVNGILVLDRFGMAQRKRYQALGTMAAELNVLAGKVENEKLGVKDGGARAWVGSQPIFR
>XP_003193609.1 Phospholipid transporter, putative [Cryptococcus gattii WM276]
MRLPWIKKNVDLEPKTGDEPHDSNFIEKKLGLSKKGAIFAAGASLFSDGYANASIGPATTIIKSYIYPDLFESRPVNSRL
LPAIAFAGIIVGQLSFGWISDKVGRKFGMLLCTGIVFVFSALQAASKGVGGAQGTINALIAYRFLVGIGIGGEYPTGSVA
AAENSEDPGIPKARQQRLFVLATNSMIDAAFVISYFVCLVLLWIFGMNHLNAVWRMTLGLGCVPPLFLFYFRLKMKEPES
YAKYSMKYTRIPYWLIIKRYWVKLAAVSITWFLYDWITYPFGLYATPITDAADPNGTLYTSIGWGCLINFFYLPGTLFGA
FIVDYLGPKYCMIFGLCMQAIFGFVLSGCYNLLTQPHRIAGFAILYGFFLSFGEVGPGNNLGLLASKAIGPTAARGQLYG
IAAAVGKVGAFIGTYTFPQIQASFGKHGKYAEDTGVFYLGSALALVSALITLIFIPNIQPDAMHEEDIAFREYLEANGFD
TSKMGLRDSVSDIEVGDGNNDEKDNKVSAESVETHALA
>XP_003193610.1 Conserved hypothetical protein [Cryptococcus gattii WM276]
MATYVPHHLVHAHLPAPPSIPASIPELHVPVNESIPIPAEAYEEPLHPDHAVSVVHDTANNILARNIFNGYVLELRPFGP
TVAKLRQNVDTGSEVIRIFFPEPLRPLSPGFIQISNEEDRLFIIVISQANVIYRLNFPLGTFRRGTDDRFIFTTQGEEWL
EDWEVPEHLIGACGGVGATTVFNRETVVLGGGDGGIVIVTRSGTYSPDSGHWEATHYRASSKFRLPSLFSRSANSAEQIV
SFSEFVKEGQVRIIYTLSRDRKLRAWNAETGTCLRTVDIRSSSQAVILRGSDNSAFNSEDGSDSMIRVVHHPFASSRYSH
LVVAFFSTRQSASSAGSFAVFRASTNSYGVSDLSFAGEKLCSSASAGSELRGLEILPPVKLHGVDSGWRLWTVWNRDGSS
VCEVVTIDDVFQFTTYIETNDPPLLSDWQVVVAPSNVEQFDAAYFDNLLPPTPPNPAEPEDNGDIPATFIQHLFHPGRFS
TLTLQTALEDYTYQLNRKNNRAQVSGPILSLSKRFGAIVGSQLEIEVNPDTGAPVVDVYRKQLKLEWLGIWAIVRDLDRQ
SRWPVSTSTIGQSLFVLTREGISVPVPEEAAGVVDRLGKSEIEANQFLNLAEGALRRVYPSLGGSEARLAVLSVTMSGEY
IAGLLKSQEAQSDESDVPSMGSLLDVLIRNINDTLAAGLQGPPELVAGSLWDDFLDPVLTEDERMNIRRILSETSSVNRG
LVQCVEILEDCSFAFNSSEPNSEPSSSFSGLGNALLSSTLSQIIESRYALARNVLFTSLFYLADSFDPLDDSEKSEELIE
ILTRVMVAYHRYRVLKWVAGQTGEEAGERKQATKTQKAGKSKRKLGDDGQTDTLGGLKVKEMEDNERDTDEFTTAYSLLH
CLVARLLAPEVPGLDMTLSVLLQAAMNVLDQVHLLLSNQIDIAAQSPDIVLGNTIFIDGHPLLAGAYSDLYPLSSGIAYL
KGRAYLEAGVLDGAVQYLEKAAVGCKDGSLASILPFTSGPNGLSSYYSEVCDIFKSQGISKAAANFGQLAIDTASGDAPP
SRDLWTKVFMANLELSLYEEAYAVLTSLPFVDMKRDFLGHLISEMCEKNEVGRLNSLGFIGFQKDVEELLRFKARNSDPL
RKPNYYKVLYSWHVTRGDYRSAGEVMYLQGRRFAEGSSSKYPIFELSAMQARSYLAAINALSLIEKRNAWISVPGAPSKS
LKGVKRRKMSSYIPEEEFTKGKSPVDIITLEDIEMEYTVVLSQLRISSHIPEMYDHSVAISPQEIVGLFVQRGMYDIAQS
AASSLKVDMTDLFQSLASRCVELSRLQEHAGDISAAAFLQISPVTSRLQGPPATLALHYLRVALQRHDSSHTNWRYREAV
ADTLFQLNKDKRQGWNMPSWLVQWEMERNAEGWIGRALRWGWVSEALDWSIENLRQVTPPELLPKGKSNAVCLPYNLFDR
VLAAARQGDEIEEALVQQKAKILRKEVSRRLEALESLDMK
>XP_003193611.1 Hypothetical Protein CGB_D4210C [Cryptococcus gattii WM276]
MTSPAKAYPSRPSFLHYIQNPRHLVRPSIRLKTTLYSLSLIIIILLVLALNAATTPPIHVPDVAKSPNPDTPADSGEGKD
IAQGKDAHLVDGDIQRSFEEPDFALLSGRQPHEIGCDIPLEGDDKGVLVFLGIFSTAQNKGRRDLYRETIIPDFPPELVT
VKFILGLPPYPEHSSSSEVSKRAKLLKDVTKEMKKHGDMVMLPMIDNIDLGKTHEYFKWVAHEYAGEGRVKERPRFVMKA
DDDTILVMPNMISAFKDLDCATNVYWGTSAGRSHYFGDYFRGLAYAMSWPLVSWIGSANMTHAHITKIEDARTGQWLRHL
DPITDPIRRIDMGWTMGDWNQLDVDIKTVALHWCKLDDWVREQHSRLLQVWSDAGREYTPENGVPPRESIAKGKITPQEA
EKEHQRQKELGWDVQGNLE
>XP_003193612.1 Hypothetical protein CGB_D4190C [Cryptococcus gattii WM276]
MLNSGKNIHINPLKHLGPRSRIKNGENIDPTSATKQGPACIIDHASSPQPCIGSQEPSYPISSIQTITDVSDPLAWTGEK
NKMLAKQISGRDKHEAPIMESPSASVSLLNASVTAESMSAAFENFKARGTGGLNQMKSRESSRRDWWRRNPHPMFSPKYA
AQRLLIEFPSAINVNHAKPILESHFCKYGKIHSVYHYDQNGDCCSKGFVVFIDPMSIQKVLTDPHSNICANSLDPEAPRD
MAITIRPSSASDLERTVFICVTGYQSAEEAREPHHEYQLTLEQEIKAKRILSEDKNSFSMTHDMRGMVKSDELLPFHKTP
LPEKVILDQVPMKGKTPGKYYSTVCVRNFNTPWFDFVRQVRERCGRDPVQIGEIALRGPNVCERNFVPQLCDHLAEICSI
RPPNEKYSGWLVSVSGSRDGRHMMHELQKIPGFFVRWADEGDGLFDDAEPAPETSPLNYTCSFEDHPFPTETDDAESLST
SQTNNHVFSTWLRPSPAHPHLRRALLHTYRGRPLIEDNSAGETKFLDESAIFVGRLNKRMETYATLYKRFEKYGKICYME
FNPKAVPSHVNNATARIMYQDQESAAKAIARENGSTSFGSAIKVELRRVIHSDVHTRRVYVDATGRIIRPPTVAKLVPEP
GIRRVTGSQSAIEARMQQLPFPTGLNMPSETYFPLSSQQPGFSQSGVGINMPTAAFPPHFSVSPPALSTRDGLQHLAILG
VQGLLSPSYDHIMPVSFLNISNPGGRFTELVLTKS
>XP_003193613.1 Hypothetical Protein CGB_D4180C [Cryptococcus gattii WM276]
MYIPNVQNIIAAGLALTGAYTSTVSSGKILDYAVEKCIDKEGNHRCSKPFAVTKSTCYEIKWSTNGKISHTTAEVRDAGS
NELVFYRDTDGEWTPDKNELVYVDFKPKVWGQGNSTVEYEVITCK
>XP_003193614.1 Hypothetical Protein CGB_D4120C [Cryptococcus gattii WM276]
MPFRARCNPANLLQRRHAVLALRKARTPLLSSAQLIQEPIRNDAMHHIRLSSTTSLLSPFTSFFSRVRKSQTPEAAAEDF
ANALETRSFEAMSKAYGVVVNDPIPSNLLSEEQLLNAMKALAESTAKIPKAVRLLRRIYEDFPARFGYPVRQDHKHIVLQ
GLVNCGMVREALEIALSMDQKDVNWRLMLRAAVDANVALSDIIVQQFRQTTSPDHEDYILLLRIIRSHPIQDKMRLDWLL
AEMEQKGIIVDQNIQAEVMQVYIAFGELEKAKQIMEKWDFFTLEDIGPRMWDAQVQYFIAAHDFSKLRTAVLSMRDAGHT
VQQDAILALTLEQLNQFIDSKSKVLYSDVITAIHAAEQMAGTEPGSKVWAKVIRHYLQNVKYREALEVAVRLYEECQGRG
VALDVELARTLIIPLCSSRKQNRLDDALRIYDQYMSLASSAELESENTRLHFAEVYEKLLVACARTQPPPMASVIRLLDD
MRTLSLDFTPTNLISLLILLMRASPDHVSAYNVYSHFHALNPNAIDQAGFSAILTTFLNLSWKHSPLTPPDLFISMMKDM
NRAGYSPSPYILSSLLKQYGQLATRARRGNSAESEENIRGIAKAIRDVHTLIKLDPLISPDIPLLTALMDAYGRVGAFFE
AFEVWDELVQRRAREPRETVQEVYGAAINVMLDTCGWSYSLGKARKSWGWARRWDLVWEKKQWDGWIECLCRCGEVEEAG
HVVLEEMGAEAIPPPDKETVRLLYKFGRKQRERGRNVAGIDRLMVRVRERWPQWEEELSNERGLTRMSKRTE
>XP_003193615.1 Geranylgeranyltransferase beta subunit, putative [Cryptococcus gattii WM276]
MSLATSQPLNKPLHIKYIQDLDKKKDLAYYITSHLRLNGIYWGLTALYMLGQPEALDREGVIEYVLSCWDDETGTFGPHP
GHDGHILATLSGIQVLLMEDALDRVNVERIISFLLKLVNPDGSVSGDKWGESDTRFSYILLSCLSLLNHLSSLTDEQIEG
ITENIRKCMNFDGGFGLSPGTESHSGQVWVCTAALAILDRLDIVDRDLLGAWLSERQLPNGGLNGRPEKLEDVCYSWWCL
ASLSIIGKIHWINADKLINFILSAQDLDDGGIGDRPGDWVDVFHTIFGVAGLSLLGYPDLQDIDPVYCMPADLITRLGLR
RPYSVLPRRSAQ
>XP_003193616.1 Conserved hypothetical protein [Cryptococcus gattii WM276]
MSLPSLLLPGQPLPAQLIAPPLPKCGKGCYEHNGQILASVVGRPRRDGAVVSVIGREETVGTVDVDSIVIGVISRLTPQQ
AHVTLTTLGDRPLPESSEDFTGLIRIADIRLTERDKVKMGECFRLGDIVKAKVLSLGDARSYYLSTAANELGVVYAKSEA
GNPLLPVSYQEMEDEVTGKKEKRKVAKPEGI
>XP_003193617.1 Hypothetical protein CGB_D4050C [Cryptococcus gattii WM276]
MDPTTQAHPANDFTKSTDSSRAVPAPVPTPADINIQRQQQQQQKSHPEATGLRQRVNKLSHSVEDAASHPAVQNAKQVAV
NQTRGLRERLGKSPTIMKLERRTGIDRVALVGGGILLYILLIPINIFHLALPTTQLLTVLPAAYLSAQVLDSSESSANDD
KVKSLLSFFVVLGSIQTLESLMAGFLEKRIPQYYTVKLLFLAYLLHPKTQGAKKIYESVFRSLIKNRDSPLSPANVYPSS
TSKTDASTTGSTNASTSSRTGGAGTPPTSRSSNANVASSPIHSNNPFATDSSSSKNPSQTASATSPPEFDRSFGVPSSTF
ASSAGSETVTGHQAPTLAQLQSTTGGAAPGSSDSSFPPPRVQAQQALAHAVQESGVDTTEPTELSTSAL
>XP_003193618.1 Hypothetical protein CGB_D4040C [Cryptococcus gattii WM276]
MDHASVIIDDDDDDEFAGIESITASQWVRDPIVNRRAGSGSSSKYSSQDATERRHFQTPELSHFNTSDPISLSIPRTPLS
SPRQSHPSTPISWSPSPSPLPSRIRRSFPEGIGDKENVPPSSGLTEPISKGSSRKNKRRRMVIDSEDEEVMVSQKQRKDK
AKAKEKQPEVVEILDESIPDERWTGHVDYNPTEDYYDPYDEAYDHYDPLPFNNLDHISTSPRPLGEISHIGPVQHPPDRP
IAATSILATMDYPLTMVSDLDDRLQEFYTTHFRRGADKDINSVLKEPRATVGDDESGRGAGKAKKATSFRKKSWPRRGWT
KTSSRGRGKVKK
>XP_003193619.1 Hypothetical protein CGB_D4020C [Cryptococcus gattii WM276]
MATDPYIDLKREVEASLSTIHSLTRNHPDIFSKSSASETIQAQDELRGTLSMLETDVEDLEESVRVVEDMGERWGLGANE
VHKRRDFVQRVKREVEMLVKKQDDTLGIISGTLHTLASQAGLIGHEVHEQNEMLDDLSTRVEHTDSKLRKVQRTMGDFIR
RNEDLLTVRAETKSGWCILILIIVLMILLLLVIIT
>XP_003193620.1 Hypothetical Protein CGB_D5030W [Cryptococcus gattii WM276]
MLTATSKPLGSEIGVRSKATEGASPECGSKREEQSKNDVFLRPLTSLNWPPEPGPSLFTDPLLKDDPKPLRHEELLRIAQ
STSLRTLLADQTLLSILQLLDTLPPPARHSALSKLLGFDPQSLSNTSNTLINGRDSPPPLDELLGALARGADDTMEEAVQ
EGGWWLNGPKNKIWITEREKKLMRLFAGSVCLAIDGKVEDGDLVWGQGELAWDV
>XP_003193621.1 Protein transport protein, putative [Cryptococcus gattii WM276]
MGHQPDIEGSVDAIQQDSSPTPNSDPAIEAPPDNPQPKPTESEPVGLGIQNGSPIKELPPYPETDDFHSSEAAHEAPLNP
DDIAVSPPPPPPKPERAIPTRTDSKETLEDVELSRGNTPAVASRGDVVLKGSVNVSRVSLPSIVAPSLPPTPSQQKIYGR
PSSAVQEHRSRRSSTATTLSLSNFGPNSPGPQLSTVLITPPLQLLANSKEAKKSPSFHAAAQRALDLCQNNEGTNAAYLH
PREIFEPLRLAISNPQTTSVPILVTSLDLLSKLISHSFFAEPHGPPPGLPPLPDLITHTITLSYSESSPPQVALQIVKAL
MAIVLSTDQGMLVHQSSLLKAVRTVYNVFLLSNDAANQVVAQGGLTQMVHHVFGRVIRPDMKIAAPESGRGSVSENEARR
RSEVMQENTTARSLPSTPVPERYDGANGKMTLESFAAANPNDSIPVDQAPITDSVNHKSVAEADIEVEAPRLPQHTVSIP
VPANVADPNGASSSQQAGQGMDEEGGSFDAMGRPIPTEQLFVKDAFLVFRALCKLTMKPLVTDSEKDLRSHAMRSKLLSL
HLVLTILRSHSDIFVNPLVCIPSNSTLEMTPFLQATKQYLALSLSRNALSPVNQVFELSVEIFWCMLKDMRAQLKKEIEV
LLNEIFIPILEMRHSTIRQKSVILGVFIRLCHDPQALVEIYINYDCDRSSLENIYERLMNIVSKIGQTHFAPPSKEELAQ
GGSSKQTGGSSGPAIPPSLSTSALGEGVGHNALHYSGMPPEVKLRRQSLECLVAALNSLVAWSTSNSGTKTGNLEDNQST
TDAVGRHHASGSVSGSNAELAAPTPVWPADSLKSSVSGMASGMNTPDLGEDDVGKFESAKQRKTNLLEGIKKFNFKPKRG
IAYLLEQGFIRSNSPIDIARFLLTNEGLNKAMIGEYLGEGDDENIATMHAFVDMLDFSGMQFTDALRMYLQSFRLPGEAQ
KIDRFMLKFAERYMHCNPSSLFANADTAYILAFSVIMLNTDAHNKNLKQKRMTKQEFVKNNRGINDGKDLPEELLAEIYD
EITTNEIKMKDEVEIPQPATSGGLASVGRDLQREAYVAQSENMASKTESLLKAMVRQQRRGVVRPTDHYHTASRLEHVRF
MFEVAWMPFLAGISAPLQETDDMDVVNLCLEGLRSAIRIVCLFDMELERNAFVTTLAKFTYLSNVAEMKPKNMEAIKSLL
DVAVTDGNYLKASWKDVLVCVSQLERMQLISSGMDVPDLNRTVATSTDKRKSSSSKKKVPTEEVAEESRSSQVTVAADMV
FSTSKNLSGSAIVDFVKALSEVSWEEIQSSGSSARPRMFSLQKLVEISYYNMGRIRLEWSNIWLILGEHFNQVCCHNNPN
ISFFALDALRQLAMNFLEKEELSHFRFQKDFLRPFEYTIVHNKNSDAREMVLQCLQHMLQSRVQNLRSGWRTMFGVFSAA
SKVVTERVCNYAFELVTLVYRDYFSLVVKYGSFSDLTVCITDFCKVSKFQKISLQAIEMVRGLVPTMLQCPECLLPQLGD
EGKVQQGDNPMVKYWLPVLHAFYEIIMTGEDLEVRRLALDCLFDTLKTHGSGFSVDFWNIVCQQVLFPIFSVLRAKSDIR
FKSPEDLSVWLSTTLISALRDLVDLYTVYFEVMQRYLDENDTLARIGTSCFEQLLEQNVRKLSPEKWMLIVSAFVQLFKT
TTAYQLFDPVMCSEIEPTGNMDENDAPFQKFVAPAPLEPATVKPPSLPATISYGEQRRIFKQVIVKCVLQLLLIETTHEL
LQNGEVYNTIPAEHLLRLLEVLDDSWSFARKFNADKELRMQLWKVGFMKQLPNLLKQESSAAATLVNVLLKMYNDPREAH
RATRKSVVERLVPLAKEIIGDFNLLDLESQPRNVAAWTPVIGDILKGCCILEIESFEQHITTFYPLVTDILVKDVSLDIR
IAARNYLRRVGEVRGLIEKQ
>XP_003193622.1 Hypothetical Protein CGB_D5060W [Cryptococcus gattii WM276]
MHLIKKSGIGSHDKPLDGAAFGLYRPAAELRAVFVNNPGRAGASCRWFRENKAKQGGCDQPILLGNDPLYGGLGGEFTVI
TASELNGPIVLRHELGHSIIEVGEEYDGGYAYFGVNSDKYERHNALKWREFLTNPESLRIEDARVPLQIYPWHDLDISSW
AISFNSSNLISHQKGGPSYPTALLRASLSSIPHSSHITFVLNGYILGLADGFPEAWEGSLDRRWLEIPLNLETGLQSGCN
TIKVALTDEGRRARAGQGGKMIASLEIIEYGGNGRFNHTEGFIGAFPTYAMDGTVRLRPTNEECLMRKVNYPTFCPVCAH
YLEKRLKDIIRSR
>XP_003193623.1 Hydroxyacylglutathione hydrolase, putative [Cryptococcus gattii WM276]
MLTLAARISAPRLSRQFSTSFISKMKVLPYQARSDNWMYLIIDSSNEAAVVDPYDASKISNAIKEQGVNVTSLITTHHHA
DHSGGNSKFLSLHPNLKAYAGSTKSPGTSTVVKDGDTFTLGQDITVKCLHTPCHTQDSICFFLEDNKTGQRGVFTGDTLF
LAGCGRFFEGTPEEMHAALTKLSNLPEDTVIYNGHEYTKGSAKFGLTIEPDNQHLKELLKKAENDSCTTGKSTIRDEKNW
NVFMRLDTPQAKQATGKTEAVQIMGRLREMKNAM
>XP_003193624.1 Lanosterol synthase, putative [Cryptococcus gattii WM276]
MAQYTPSATDLTAWRLKVSEDSHGQQKWVYLSDPAQRKEWPQTNIEKYWLGVDVDVPELEEPKTPLSAARNGYRFYKELQ
SEDGHFSTEYGGPLFLIPGLIIALYVTGQSLRKEQAIEIRRYLFNKRRKEGGWGLHTAAPPTVYGTVMNYVALRMLGMGP
DEGPMTEIRSLIHKMGGATGIPTWGKVWLSILGAYEWDGVGSIPPELWMLPDWVPFAPWKWWIHVRQVFTPMSFLYGSRF
VGPYTPLVFSLRQELYVEPYETINWPSQRSNISSYDIYSPHHPILDMAHQLLAVYEKLPHVPILSSSLPLRKLALDKVYR
MITYEDENTTYQTVGPVSKAFHIVCRFAREGPNSEAFKSHLSRIDDFLWLSKSGLMMMGTNGSQLWDTAFMAQAAVETGL
AEESEFKESAKGMLDWLDKAQMRENPKWYKEGYRHCTKGAWPFSTPEQSYTVSDCTAEGLKAVLALQHLDFTPKPVGLDR
MQDAVDTLLSMQNQSGGFASYELTRGSTKLEWLNAAEVFGNIMIDYTYPECTTSVLSALKYFSKVDPEYRAADIELTIRR
AIQYIHDIQRPDGSWYGSWGICFTYATMFALESLGIAGETCANSDRVRRACDFLVRHQMEDGGWGETYMSCVTGKYAQHN
QSQVVQTAWAILALIYGQYDDKSVIERAAKLIMSRQLKDGRWEQEDTEGIFNKNCAIDYPAFKFVFCIWALGRADKYLRS
>XP_003193625.1 Hypothetical protein CGB_D5090W [Cryptococcus gattii WM276]
MAVESVPVQPQAASPTEVQIEKDAVRSASDAVEEKKDEVEALQEQVEAVNLGNVDDLHAACVEGKLQDVRALLSKGTDRL
ETLDVNSGCTPIVLAIRANHHDIVRELLAAGAIIPPPGLTNDPLMLSILYPQPVYGMPPQFMSIPPQDFYPQPNYFPSQN
NETQQFPLRKDSASAPNGNGSASNLPPAEVSKSIPCRNFPNCKYGNACVFLHPRPAPFYPGPGQNGFAPQGYEGYPPYPP
APAPYFMPNGNNFQSFASSEAQPQVSDNTEAGAQLDNAPIAAVPTPNGAAPVSVPAPPHVPSAVAPVFIPGYQPADMMGS
PPPPPFGLSPMSPSMLGSSLPSIPPAEVFFATSPTNGFMPPVPMTGPHARRQSFGQGPQFGGQGKPFGHGKKPSFSSGKP
WTGSRPAGGKFGNWKDGNPPPCAFFSQGNCRNGEFCKFPHLDADGNDCRHPDVVRGVIPPLPPLSRQNRNMRAMGPGFAP
FDPAFRQQQYQQQMQFLQHQRMAAAQAQQGQAPTSTELNDEAKPAVEDEAPAAEAEKQEVDSVPAATTSPAVTVLPAKPA
VTMPTLLRSASQPGVQRVHANGVPSRSHSPAPSNVSFHGNGHPRRAGRVPNVNGTRSSSSGPEKKPAQRVPKPDEFPVLG
TPTSEKKEPVWGVFGKTAAQVLQAPAPVKPVVKVTQPIEEDAQSVTMESESDSDTVLVSHKSSASATPASTASPAPEPKK
APISFASIAGAVAASSVETAPVAVKA
>XP_003193627.1 Conserved hypothetical protein [Cryptococcus gattii WM276]
MEISSFFTRLLQAPKHPSNTARPDHLEDFDSAWQSIKETLEHPDERQLVRGIASTEVPRHLRHIVDALVYECNRTDEDTT
GACLEYFLKNDILAHLERLCEADRPHGIKAEVVKSINNLVVLLSERFLVHNAVHRPLRRLLRSCIGDEPEERLDGTRVFG
AAGMSDDIERGGSNEDIEGDLVDLMCVLCSKMRAYPPLLLIFFHDRNWLQPNNRITQVDSNYNQASSPTPSTRITHPELS
TKIPTRDTHQFEFLLFSYLLRFVHREGRLGDFARAGLIFLFDIAFLTPGEEGGENLSSGPVNNGPDPLQEARDALGEFIL
DGDFADVMAAALGAVYSLLPTKLQVPSISSQEMPEENIRNISSGGMHLGSGMDRQEEGDHFPLSTDLHVQTQLDLLLKLF
GFLQDIIRRCNSPILHADPNSNAVTVTHVLGGAIAKAILDAIHSSFLDNVLYPSVLECSSHDGSSVAVLTYLDVLFSNLD
DGPIVDRVLSFLLDTELSDTPMALPTVDSKRERQETGAMRFVSQIPVKSTEYFASEGRFTLKDLILDNLCSEQPNSVTAA
LCLLHTLLSDHPNQATRALISYIRDPSATALVRNPIPRSLDLQSPDDISFLPKPVNFTDVHLQEVELYGSLLSRLDPSQT
CIEMSPGYMGYLADMQTALESNPLFRLAQILPFTNEEDKDALNNGGKLDNDNPIAIAIPHKPSPADPLLRAVLFEFEKFL
YKTADENVAMTGVLTAVALCPYRGLGGWLLYEKEQAAQNTSLQDDDDDDDRDPFVTRSSLDLPVIYQILRLLVKQISLLR
NQVPQFDRLLSERRQGLLFADHLDEAMNIMLDVNQASSVPVSGSGSGSVFGSGSGSVFGSPAKGGENLASSLLTRQKGRR
SSGLASSIKSFLTPKKKTGHQASTPGTPGTPGTPGTPSSTTPGGVVSILGTGTLGIPEPSRTTPRRLGFGLGLSGFSSTP
TKSPSPPPLSSPTPPTPTPPTPPTPPTLATPTIPSGEVSSPFVSSTEPAPSTATATATATAPPFMAHYDQTRQTVSLALA
HDDLDKQGVLSSVTGPWGTPVWRWRWRWRWRWGLRHAKRPDLNPSRRIRGAGDALEVDDELGEEEEGEEEWRGEGKGESE
ERQVSLSTVLDNCVILEEFLKETVALIVARRMLGIDQVGFI
>XP_003193628.1 Conserved hypothetical protein [Cryptococcus gattii WM276]
MWTQLAHIVHHASADQDIRAVVLSSTSDTAFTAGLDLKSQAILAPTADPARKALALHSHLLAFQSAISSLSACRQPVICA
LHGFALGLAIDIAAACDIRLCASDTKFAISEVNVGLAADIGTLQRLPKVTGNDSKVRELALTGRDFGAKEAEEIGFVSEV
VNGGRAQVVAAAIEKAKVIASKSPIAVISTKHILNHARDHTVEQGLQYVAAWNMSMLQSSASRYCQSHVSDIGQETRHIP
RFQ
>XP_003193629.1 Conserved hypothetical protein [Cryptococcus gattii WM276]
MPTLILPGETVPIPSISKAVVLGPGISQSAPTLQPPSNAASGSSPAPGYIATRLGMLHSGKGKEKSQKLWIEGNSKRYIP
AQKDIVLGIIIARHADGYRVDLGCSQMAQLDALAFEGATKRSKPNLKVGTLVFARVMSASRDMEPELECFDPNTGKSDGF
GELKGGVMVNVTLQLCRRLLDRNHIVLPTIASVFPFEIAIGLNGRVWMKAETVGETLAMKRLIESVNDHIVPVEEKAVKR
KLQEYLS
>XP_003193630.1 Endoplasmic reticulum protein, putative [Cryptococcus gattii WM276]
MWWPFQWLFIYVLGGLTFVPLVVVIIVVYAIKYGSSPIGDDDPFKLRKNQLQSQTEKEEQLQKHHSKDKTTASGVPSVSG
WLTIRRQFYPNSTGGDRDIPSSNKGSASTAVAGFVAASPVEAPTEDENPAKRSAELKDIDRVIDTVAGDSNAPSMNAAPK
STYSSRIAQTYRSIVPRQNKLPTPKSYFFCVLKSSVLFLYEDETQSNCAAAIGIEDYTVGIENGEGQFNGKDGEMFSKRN
AIVLKVREGGRSIPLLSKTMSAEDGDGEANGPIYLFSKSNTRMEDWYMALLQVSSHPPTFDDVFSIKDMKNMVDTIDTEP
DPIPMRWFNAFVGRVFFGFYRTEAFEQFIISKIMKKLSKVPRPSFLSPIVVREVNVGSSPPFFSKPMLKDLTASGTAAFE
VHVQHRSHASQPASDVRLTIATTATIPTGFKPYVVDLVLAVVLKSFEGNLLVQIKEPPSNRVWYGFTEMPKFEMEIIPVV
SERKIQIGMVLKAIEKQLRDVIAESVVLPNMDDLAFFNSCDYPLRGGIFDYAAKIKRNARGEKEDTFQSSEESKHEAVSS
SSEANSTTLRQRHQKQTSHTPTTVVPSPTPTAPSPSSLSTQLGADTGTEIVRAETTPATFSSSSASSRKAAALSATRKWF
ATPGVKPSSSMTQNLSGSAGQEPNDDSSTSENLSKRSSESQEVDRKIGQGGQKNWENRPEVTSVEVSSSTTSHPDIPGPV
QASRVSGLTSDSTSTLGLVAASPSKFSETSSIATSSTEMSLKTIHTDQNEISTIPHQLGMASTSSLISSLRSRDKKALQA
QMGSAKEQMKKWGVNFGAKRRLKAGTTEEGDGSEKDEGQQALYRPREEEQDVRDDDHVSSPSQSHSHKRTTSSQSHGLSL
QERLNAAAHETHATVLPHTPSNPMFIPERQRSSSTASRPSLLSSPSKTPSLAPVGISPPAWALVGGRPTVGVLSDEAAST
SSNILEAQAQSMSEGHTRRQSISTPVSTQPAAGRSMVVPRVPKRPGQVTGIGSSDLLPSKMNGGSTVERAQGEGLKLGPT
ENVKDEHRPEPPTLPPRKNIETIQSEEKREQEPCGISPAHTIGVPPPLPPRKSALDPPSMPKSLEQQSDQNVQLRAPEQI
PNFSSSAHLSEVLHPQSEHESSSSAEGIQPRLSNDKRPVHDFSQAIVSFSDEPRNHGDDNDHSFTPYEFQAPRASLARNV
KDSTGDSDAESALRMVAMKYEEAKKAKEVESSPEGGKVDAVDKDDVPKSTKENDAKTPAENNRNFTLL
>XP_003193631.1 Damaged DNA binding protein, putative [Cryptococcus gattii WM276]
MASPLTAGFCERATSIDDVSECFDSVVQVLNVKKIASTDTTAVDRYRAILSDGQYFIQAMLATQLNHFVESKQVDKHSLV
KVVNFSVNSVSGRKLLIILALEVVPWTDEKIGNPVSVDQAKTGASASAQPAGANSAPHQSATSAPASARGQAPARNAPSA
RSGNTKPKGDLGPLYPIEGLSPYQNRWTIKARVTQKSDIRHYSNQRGDGKLFNVTFMDETGEIRATGFNDAVDNFYNLLE
VGKVFFVSRARINIAKKQFSNVNNEYEIMFERDTEIEPCADESVPQVKYSFKGIGDLGELQKDDVCDVIGVVREFAKRDL
QLVDQSGQSVRLTLWGKQAETFQADDQPVIAFKGVKVGDFGGRSLSMFSNATMTINPDIPEAHSLRGWFDAEGHNKHFTA
YTNASVGDSAVNTAAGAGTRPAELKTIAQAKDEQLGMSEKTDFFSTEATVAFIKKDPFSYPACANPDNCAKKVVEDGSGW
WCEKCQRRWDEPIHRYILSLNVMDYTGQFWMTAFNETAEQIMSISANDLMKLKNEGNDLDYDAHFAKATARTYVFQMMAK
QDSFNDQVRVRYQCRKVATPDYVADSAYLSQMISQMSV
>XP_003193632.1 Conserved hypothetical protein [Cryptococcus gattii WM276]
MVAQQSLKRKAILENEAGSKHPGNESSISYDEEAMEFLEDPMIDRQVFSDEESSSDSDAQEEASEGEEHDQPTAGPSRSS
KNLYKAPTLSEMETLRYAEETGGATFSLQLSELLESSLLPTTPHAALKGLLTAIHSRILGMPEVESLPPAKAVKRIGVNV
PFPGPAEFSPLKNSKEIKWTLGWAKPEEIVIGGSWSVVGGYKKGKGEMGGIDVIVAMPPGIFTPKDRLDYRYFHKRAFYL
AVIFSELQRLASKEGELKGVRIEWDTNMADERRPIIIIHAGKDQGLKYKVDIRIHASIPSSLFPLSSLSPAKCLVRSSLL
TTTDQPGAIPSPLYNTSILHDTLQKPHLLHLHRLSQLLPSSTRTVDSFFALWRIWAKRRGIRRERGGSAWIAGMILGWVI
NGGWVGGVGGNREKVKKVVGVGRGLGAWAALRAAWEFLAHTDFKQTPVFLHPSSSPSSFEHSVFLTFSHVFTDPTGLVNI
FADWDAGEIDFLRYHARETLAMLEDESGERFADVFLKEFDLGPAVFDEFFHVDISSAGLPDDLFGRSEYPSVSSLAITHF
SSTLRQGLSNRVNFVHICPISEQSVSVGLLLDPPHANRVLDIGPSSDKSLEGEAFRGLWGEKAELRRFKDGSIAESVVWD
LSRPEDAALIPSKIVKYLLEKHYSIPGDAITSFSSSQNWLGLIQIPSTARDAISIKGSEKLGFRPMLNGYDSLYKALKDI
DQKLPLAVLNVQPSSPLLRYSSTFVPHPVDIHRFSAAPNCIKYIPSADVIVQFESSPKWPDDLAAVQKVKLALFDKLVRT
LPSKLPETKANIVFDAGASEIEDQASLVVMLPEGISFRLRIYYEREKTMLERVLHEDKPLFATSLPYPPRRLVAPALAIH
LERFHYLPAHHSSLAPMHHRYPTYSSACRLLKRWFAAHMLLGRGGVREEIVELIMAGVYLEPGRGKTPSSAVGGFMRAMD
LLECWDWRTEPLLIPIVSASSPSSASASGRVRFPAELKEEALKLFEHLRANEKGTDGKEASVHAWVVCTEQDVEGMRWTK
GIGKAVAARVGALARATVNEVKDSVERGSLDVQVLFITPLEHYDIIIHLSSKFLSTSAQSILPNPSLWEPHLKYRNLTST
SEDDDGMRIDFDPAALFVNDLRKLYGDSLMFFVDCHGGDVVGGVWNHTKNGARGLKSFLGWNGMPVKSEAELVEVNKEAI
IGEIARLGQDLVVKIERRR
>XP_003193633.1 Fk506-binding protein 39 kDa, putative [Cryptococcus gattii WM276]
MTLAMNLWSLTLLPGQQYPTYVRRDFQITNAALGEELRSKDGRSVVKVTHNPISQSMLESDDEWSDDDEDEDVLSEEDDE
EMEVEDVKQKKGKKVEKEEEEEEEEEDSEEEDEDDFEDELEETNVLCSLTAGKTEQASLNLTFVRGEVVVFETTGDNVVH
LMGNYIQQDEDSDDESDSDFDGEDDYSELYGSDDDLELDSEEEAAVAKITEIPDEPTPKSKKALPVADKKTVAEAKPAQK
RKAEELESPAKGDAGLSKAQKKKLAKKAKVEGEKAEEKPAAAAEKPAAKKETKTPQKKTLPSGLIIEDIKIGDGPVAKTG
KRLGMRYIGKLTNGKQFDANTSGKPFSFVLGKGEVIRGWDEGLAGMAVGGERRLTIPAPLAYGNQKIPGIPKNSTLKFDV
KLVSIN
>XP_003193634.1 Hypothetical protein CGB_D5290W [Cryptococcus gattii WM276]
MTSNPQLKSNAQASYPVHSSQSPPLNQHLPGQVDTQSGHMSMGMPHPQVGYRTNPQSPTPSANGPGASGGYAGSSHPGMS
PPPIHSSAPAPVQMPAHIQASAQPHQGQFQYQAPHSNHPQGQSQELGQGQLQSRHHPAPNPLSYPWQIRPLRLYPSGQNT
PASPFPRYGLSVPCFPSHSGHMLLFGGLVNEKVRNDLWSIDIRDLSVMHVKTKGDAPPPRVGHASVIMDKIMVVWGGDTK
VNVTDEQDEGLYILDLRSQEWTKIPISKGPIGRYGHAACMVENRFYVFGGQADGMFMNDMWMYDIKQLSETTAVHTWKQV
SYTTPPPPRRTGHVLVAASSGKLYLFGGTDGNYHYNDTWCFDPSTGTWAELSCIGFIPLPREGHAAAIVDDTIYIFGGRD
VKGKDLGDLAAFRLSNQRWFMFQNMGPSPAARSGHAMVSAHGKIFVIGGEANQVPLEPGERDDPQKIHVLDTSKIKYPHD
AKSKITTGDQADSKGTQGTPQPRQQQGQTQGRLPQSFSAECLNTRAGTSSPSSERGRSTQHVLPQSESQILDTQVSPKPQ
AQTPHPPLQSPRDVGPVPVTKPNDGPPQRPRREDDDEYREAMSPTKLHYSSQASDQAESPVQSSLPSRVTSPTHTSPTSP
RNLPKMFYSSVNGARSPSPRLRSADGPSLERERAPPPPDAFYYGRRSPTANGFRQSASSRPSSLGPSSDILKELRAKENE
VEEGKRRETTLKLILNRAVKQGFLLGDEEQKPFGGDKEGQADDNRQNDGLVGRLTDALVRLKKEKAEMQNDLVAQIRSAS
AKSLEADYLRRGALQETAFYRAKIAALEANSPLDLKRVEKERINELEKQINILANENAQMSKELELEKEGREQANTLHSS
ATQLEAETLKRAEEAEEAHREAFEELERLRGQFLAYEQDAREHTEQLITLSSKVQQREAERDQLRSQLDEAIATRDQNVQ
LVGEVQAAITSAGLMASEMEAMYANESGKVQQLEEELAECRAELESRTKNAELAAERLKEIENAYAKSREEADALRAVTT
SRLGEILDSHKELRADETRAARGHQEQLQALKEEGKSLRKMLQEAGQRVDAAESGVNQHRTRMRDMESKVQALRGELRTT
QTKLLSAQAEVARYKQLHSTRDEELKEKEMAMTEVETRCTMFRNLLADHGIAVDDSNLDNINEPSTRELEDKLRERTRAN
EDAQREIQDLRIRCEEAEVKIESLGKLVERIKDTRSPTSPNMRSPTPTGGEINRVGELEKKLVDMEKEHRDKVAGLETDY
QTAVRYVKGTEKMLKRMKDELNRQKATNTAIQTELDHVRGRSSISGRSTPSSSSVGESDIQRRFNVLQSQHQKLQEDFSA
SQDVLSARNREVDLLRMRLDEAERDMESLRDDLAQAQHRIQTLLDVRGGSDDEDDGSLEATMAFDKFSQELKQWERSRSP
GEAAFENKSLEEGATVPGQSTSYQALAMAQSSRSHSRSSSEYSGDWVP
>XP_003193635.1 Hypothetical protein CGB_D5310W [Cryptococcus gattii WM276]
MSTPPANITVVPDEANLQMWKVRITGPPGTPYAKGTFAVSVEFTKEYPFKPPVIKFETRTYHPNIDSDGNICIGLLKTEQ
WKPATKMDYVLREIYNLLAEPNPDDPLVTSIAEQYRTDRKTFDKRAAEYVAKYAS
>XP_003193636.1 Protein component of the small (40S) ribosomal subunit, putative; Rps13p [Cryptococcus gattii WM276]
MHSKGKGMSASALPYRRSQPSWSKATPEEVCDQIFKLARRGLSPSQIGVILRDSQGIPQVKSVTGNKILRILKTNGLAPS
IPEDLYHLIKKAVSVRKHLERNRGDKDAKFRMILIESRIHRLARYYIKTQQVPATFKYEAATASTLVA
>XP_003193637.1 Hypothetical protein CGB_D5340W [Cryptococcus gattii WM276]
MSANTTRRSSTSAYSRDWKASDQRGGGTKNSKVPHYSHDESERRESDGTYIRSPPTRKKGFFKKLFGCTCFEFDEGSDPV
ARYRPRYDTARTRSPPEPVPPYSREDPHPPSRPFPAADRSITSFDSTTSFPAQDQSHLLFLPAKRPPKDETQKTYTPPNG
SFAGGTTGGAGAGGAC
>XP_003193638.1 CAP1-related protein [Cryptococcus gattii WM276]
MAPSRAYTPPVSPKPKNTNLSHSILPHGAPQVPRPIRRPKKIIYLAVIFFLLYWFGIRHGLGRERLPIPPLGYAVNGGRR
GRKSSLAWDSKGMATLLHPQPGIKQEHPIYELMERAETRWTTMLASQSTTLPQAVAQYRKRYGIEPPLGFDVWFDFCKRH
GIKIIDEYDQMMRDILPHHALPPAMFMARSKALEGAAYTYTLDISQEHVSVTGERSTYSRPQHLQKLIAGFKGDLPPEFR
LRVTGSDHDTGSVVLGRDQRMRAMELVQQGKHFDEDELKSLENPNRTPAWGWFKACPLDSPANIRPWSENATDEFQPKSF
IHDHLPTMDFCEYPELKRLHGAMSLDYANRSPSVLKPILVLSKFPFDSSFQTTPMEGYMNITEEDVPFLAKWEDKIDNRL
FWRGSTTGGYTAQRDWRDSHRLRLHLMINGPKGGDAWWDQQLRDVMVPDGEGGFKIVRRWERVLSKAYADVKLSGQPVQC
PSEEICKEVANTIEFGNKVWPDEAAVYKYNLDVDGNGWSSRFHRLLSSGSPVIKFTMFPEWHQTIAPWYHYIPLKPDYSD
LYDIMAFFVGPLDDAGHIDYSKGHDVGF
>XP_003193639.1 Hypothetical Protein CGB_D5370W [Cryptococcus gattii WM276]
MDILDEPLPGHMESISAFRTLLKSPSDRVACPDSIARPVEPDALQTSVIESWKATEPSRESRLRLLRLLSDLTYIINSKY
KGYEEGGLKRYWVDVFGSVSWAGDTGHSGDLDLIVLDRKLLHGYAPVFWRTPPGEPLNTPASHKRNNIPTPLKHLSEVYD
TFSVAECLREAGFEDVESIAAASTPINKFKYRDQECDLNVNDLGGWYNSSLLLHYCRLAPYVLRPMVHALKLWASSHKLN
DPSGARGPATMSSYCLTLMAIAYLQHIGHLPNLQADINVPEVCRPEDTSEHDVVWVSWGKEQGVKAHVGFSLSPPDDWKP
SIPNLTAADAIRGFFEFFSLNGSAPLRGEKFDRVTQIVSILQGGIVPRAKEYGQEVRESQQRRDTLLNLGVSLERIREAE
DMIRQERFKEEERMGKGDRGIQPRNWGEKKLVVQDPFLWFKNCAGMMSREGLDRWWTTVDNTHRVIKLKGKNFTLADLLM
L
>XP_003193640.1 Nitrogen metabolism-related protein, putative [Cryptococcus gattii WM276]
MAGLYHDQFGHEVAKIQLLLINPNSTSTFTQDVARHLHPRLPNDVGITFYTPPPEAPASIDGPLDGISSTAVILKDLELQ
PKGQAVNEPEGSSGMSRLATGYSGIVVACFSAHPLVPVLKELLVGYDQPPPVLGILESSILAALQLGPTFGIATTGPQWE
PLFDEAVRAMGISPTRYTGTKGTGFNAVSLHGDKPAEALLDASCFLAQKGAKVIILGCAGMASMRASLQAQLADRVGQSV
PVIDGVSSAVDMAIGYARMGIGRTFGPGANEHSLAT
>XP_003193641.1 WD-repeat protein, putative [Cryptococcus gattii WM276]
MFVHTPSGALATPTVNITTSVGRSWLMWDASRMTLVFAGADTGNQINGLTMTGTDIYASSGSRVIKYHRGKEVASFLSPD
GSTLGQMLIFGDDFLVLKKDGTGMFVFDLATRHLRNQIAFHSSFTASSLMHPATYLNKVLVGSRQGELQLWNVRTCALVH
SFPHPTPSNPSPITTIVQTPAVDVVGIGHLDGSIRIQDIKHGDLVMQMKIEDGAVSSMSFRMDGSSILATASSTGSISIW
DLNKGGRILHTLRGAHDQSISGLQWVSGQPLLISSSFDNSVKQWLCDSPTGMPRLLKLRGGHHAPPTCVRYYGEDGKQIL
TAGKDRALRYTSVVRDSRSFELSQGSLVKKAIGLGVTVDHLKFPPITAISSSSMRSKDWEDVLTAHSEDAVARTWRVQEK
RLGPWTFELEDGYAQSVCVTACGNFGFAGSSTGEIRMWNMQSGKERKSFALRGAAPGNSKPKIISQSKGAVKAKVEKAER
TKGNKSVQAITGLVTDALNTMVVASTLEGKLHFFDFHSTKKLDEIQLESSITAISLNRDSGLLAVICDDLAIRLVDIESR
RVVRELRGFKGRILDVAFTPDSRWVIATSLDSIIRTYDIPTGKLIDAFKTSSIATSVTFSPTGDFLATAHVDSVGVYLWA
NRAQFTDVALRHLEEDDDIVEVGLPTVQGLDADADIEGIEDVGAPEFTDIYTTPDQIDESLVTLSLIPRSRWQMLLNLET
IKQRNKPKEAPKAPEKAPFFLPTISGLETQFDLSAVDKDQAEEELRKGKRLELDGSWLESEFTRRLSGEDETGSYNAFFE
YMKALPPSTLDLEIRSLISLAHLSSFINALTQRLKSHRDYEAIQAIMSVFLRVHGDMLIANAELKEGLEALKVEQERESK
RLRELVGYALGTLGFLRGA
>XP_003193642.1 Splicing factor SF1, putative [Cryptococcus gattii WM276]
MWRPAAKTTGTNDVPLANKRRFGLPEDGPPSNSPSYAPRPAGDIQYFNGRQERERDGRDDRERPRDDYDRRRDDYPRDDR
DRRYEDYSRDGHSDRRDERPKWDDGDRREDPRGRERSRDRGDSNEDGPRKRRSRWGDASAKVNVPGMPVAVMGNVSQTEL
DNYAIHVRLEEINRKLRTGDVVPPEGQRSPSPTPQYDAYGRRTNTRELRYRKKLEDERTRLIDRAVKSDPNFRPPVDFQH
KRGSRPQDKVYIPVKEFPEINFFGLLVGPRGNSLKKMERESGAKISIRGKGSVKEGKGRPGNFPHDEEDELHCLITADDE
SKVKTCVALINKVIETAASTPEGENDHKRNQLRELASLNGTLRDDENQLCQNCGEKGHRRWECPQQRVYSANVICRICGG
AGHMARDCRGRGDPNLTQNKQTAFDSEYTALMAELGEGGGSTPGAAPTAAIGAPGAIPPQSRVPPWRLPENWQSNAGGFR
APPGFQAQGYQQAAPGAAAYGQQQAYPGYAGYQTGAVGEYGSPATGGADAYAAYYASMGQQAPAAAV
>XP_003193643.1 Glutamine-fructose-6-phosphate transaminase (isomerizing), putative [Cryptococcus gattii WM276]
MCGIFSYCSFLCERNRKYVCDVLCNGLARLEYRGYDSAGIGIDGDSKGSPMILFKEVGKVAALRKHISEGIPCPLPDQAP
LKEKVDMSKLFLSQTSMAHTRWATHGVPSPGNCHPHVSDVQTEFSLVHNGIITNYKELKLVLLKRGYAFHSDTDTEVVAV
LCKYVWDSQPNKRLNFTELIKTVVKELEGSFAFVFKSTHFPDEIVAARRGSPLLIGVKTDRKLKVDFVDVELPTAEERVN
DVDASGLLAVPAAVAEGPGPKLRRSQSRAFLSEDGMPQPIEFFVASDASAVIEHTKRVLYLEDDDIAHIAEGELHIHRLR
RDDTISSVRAIEHLEIELAAIMKGQYDHFMQKEIYEQPESVVNTMRGRVNFDTRSIMLGGLKAYLPVIRRGRRLIFVACG
TSYHSCIAVRPVFEELTDIPVAVELASDFLDRRTPVFRDDVAIFVSQSGETADTILAMRYCLERGALCLGVVNAVGSTLS
RETHSGVHINAGPEIGVASTKAYTSQYVALVMIAVQLSDDSITKTARRQQIIDGLHDIPAQIRKVLAMDKVLQQMAKDML
SKEKSLLIMGRGYQYATCLEGALKIKEVSYMHSEGILAGELKHGPLALVDEYLPVIFIMTRDSLYPKVQSALAQVTARKG
RPIIICNEDDDTVSDNAKVIRVPQTVDCLQGLINVIPLQLLSYHLAVMNGVDVDFPRNLAKSVTTE
>XP_003193644.1 Hypothetical protein CGB_D5460W [Cryptococcus gattii WM276]
MRAPLRNSPRLLAGEGRVHLSASTAHPRFSTSLAAYPLKLLSPIPLPSQPANYAVLYTLAYGGGLVAGDLVSLSVALDPG
CGLIMLTQGTTKVYKRRPGLRPLSQLRSSSPPSSDPNLTRQRLHIRLSSSSFLLLLPDSVSPFRSSIYSQTQRFVLPADR
TASVLILDWVNSGRGQRPEEDDEEIWSMDSYGSTNEVWVGEERIMRERMVLDNSHFGLKAGDSLSPVANQLSPYNVYATV
LILGPHFATLFSYLKYLSDNTRQFQLKKPPGLTWSFSEIDNKLQAGVVRIAACEVEDARKWLREVMTAGGIAALVGEGMW
PRCI
>XP_003193645.1 Centromere/microtubule binding protein cbf5, putative [Cryptococcus gattii WM276]
MAVASSSALTDSQVSKIQQDSEFTIKSESVTPKLDTSQWPLLLKNYDKLLVRSSHFTPIPTGISPLKRDLQTYVKSGVIN
LDKPSNPSSHEVVAWLKRILRVEKTGHSGTLDPKVTGCLIVCIDRATRLVKSQQGAGKEYVCVVRFHDKLKDEKALARAL
ETLTGALFQRPPLISAVKRQLRVRTIYESKLIEYDNERNLGVFWVSCEAGTYIRTLCVHLGLLLGVGAHMQELRRVRSGI
TGENDDIVSMHDVLDAQWLYDNTRDESYLRRVIRPLESLLTNYKRIVVKDSAVNAICYGAKLMIPGLLRYEADIEVNEEV
VLMTTKGEAIAIGIAQMSTVDLASCDHGVVAKVKRCIMNRDLYPRKWGLGPKAQEKKKMIKKGELDKYGKPIEGVTPQQW
SKGYVDYNDPDAVPASGSNDLLPTQPATTEDVKMEPVEVKVEADEKKRKREEEEVGSPKAEDKKKKKKVKTEDGAEREET
AEERAARKAAKKEKKEKKKAKEE
>XP_003193646.1 Conserved hypothetical protein [Cryptococcus gattii WM276]
MGRVRTKTVKRSSRILIERYYPRLTLDFHSNKRILDEVATVPSKRLRNKIAGFTTHLMKRIQKGPVRGISFRLQEEERER
KDQYVPEVSALAASEESPLEVDAETKDLLKSLGMDDLSVNVINVTANAPRERKSRFVPGAGRA
>XP_003193647.1 Hypothetical protein CGB_D5520W [Cryptococcus gattii WM276]
MLIPLIPLLLHVASTVAATTTKCLVSGIEDSINNALALGGEGTTVTLCPGSVHRLNSSIIFTAPSQTLTTLGNPKDRNRA
MLVVDGEDVASAIKADCKQCSHAMIRSLVIDGNRPQLLRIPKGDALIELGNAESQTVRDCKLYEPRGWSALHFREGDTKQ
CRYGHIVDNEIGPCGEEWDDAYDGMDEIKPPWGNPRADGISLACKDSVVERNIVYDATDGAIVLFGSAGSTVKNNHIYAR
TRVILGGINLVDYEPWDGDYTNVKVHHNHLYALGRYFKVGIVVGPASWSDDTESIVHSASVTDNEFSGGYWGYGIVVASA
NDFEVLRNKVIWDGEEGVAKFSGVPGSRCPKAPENGKPTAFLINRGSAKGTFQDDFINGEVQHIICLNPDQDPPYKPWRF
RDSAEAIAAREAENPVANSAFDSRIAEALVSYQMSLLNSMDAITQKVEHLTNPIVDDAPPFLHEHERAEADQRARQEARR
KERESGNKDVDMLNVKVEELEKGGRRLKKALDGLKSDFEGLSGRLKKSADENKPIIETIFVSSQNLLLGATSQQNLISRS
LDGAYTGPSFANALGGMAGLAVIIVTARRLRKWWIMKQKTKSNKWS
>XP_003193649.1 Conserved hypothetical protein [Cryptococcus gattii WM276]
MWLSDGQKIGIALVAFGIFFQFLGIILFFDGPFLALGNILFLSGLPLIIGLTKTFYFFSRREKWRGTLCFFGGIILVFAK
RPVIGIIIEFVGFIGLFGSFFPVILQALRQTPFIGPILSLPYIRGAADRLAGVRQSAV
>XP_003193650.1 Nuclear envelope-endoplasmic reticulum network protein, putative [Cryptococcus gattii WM276]
MNTLSRIDSYFSTIASPPTSHPPRTSPRRRRQTISSISVPPPTAPLILRIALVLWSILLTFWRSFVGETRATRRRGRRSR
RKRLAGLRGLGERVMITAGIASSDTPHELTEGSEGSEDDKEDGWVDPVTRGPEGPESLEEAPPGEDEFVSATAADVEVEE
RDETTVTAKEDRLGGPDPNFTFRLRSAPKKEHDGVENTVRSLAHKPIAPFQRPPSPTSILNNPITPSPPPSPPLPKTVEP
LLKVEPEPAPKRPSGTRLLANPISTSLLDPSVPAPASNADSSLFRKPSPRPLRQPTTPFHLQKTLILDLDETLIHSTSRP
IHYPGGSSGGGGLLGLSVGGVFGNGRAKEGHTVEVVVNGRSTMYHVYKRPYVDHFLKKVASWYTLVIFTASMPEYADPVI
DWLDGGRNLFAKKLYRENCHVQPNGSYIKDLTLVEKDLSRVCFMDNSPVSYSWNKANALPIEGWTSDPNDEALLHSIPVL
DSLRFVNDVRRVLGIRGVPHDLRFPCEHAAMSPPLSLSLPIAPLSPSLSAHVTALKTLSLSLALLPAAGHHSARIPFTAK
ASLPATVTDTQHVLVCLGTAGAGGDHGQGEQYWVKMSPHEAADYVERRRERLLLQQARAMDGIFNFVAEEQEENVGQEQE
LRPFHPLFHNIPSAGPSQPEKLSTITGLERVITSVTESPVPPVKQQPEQRPDPDLTVPGKAEFSSIAVTPSSSQGASSSK
TDDLIEIMTEGAAASAREKGGAEKDETIFNEEGLPFHEIRETLNGETIGSLPPATADPTASIEVLADDEKNDYWSEDAIA
RRAALRRKIFHEGEESDGEEGFIEEVEQQPQMASASLPSNPPAPNPEPTQLPSYPSSPKTELHPHSILRHHEPSSQPKSI
LKPPIRKKSVTFDPSIPPASPDSPDVAPSSVKPHKFGFPLPLASDDDQDWAPKPVPTITEPKPKTKKEDDFAGFKKGFLG
PPPKVRTAAEVDQNPPIISEQVPPESSQETLKPKPKKKSLFAQRLAHPEIDASAPATSSSTPTTASPRSINLPKMAESKG
TSAIKGAVVEKPTATPVSNPSLSHTAGSVVERNIIQPVASSSTSKQDPSSGISVTKQTSNDDGDDNNGEDSFAEYSSGSE
DEYDLDDALLAREVALEYHRRHAYTSLNRDPRDAPFEEEDDNGGGKGSAAGMGAGVMLGLPRISDLQGQDGRPVIVNPTP
DDLKRFIRVGRLENGNLVLAPGQEGLSDSEGDDGEEEKEGVDDEAKERRERRLEVKKRREQVRNRLMGLPVEAGDLEPQK
NRDCVDESLKAMLPPAIQTEVAERQAAVPTPSAQVDTSAAEAKETPVPKKKVSRFKAARQAGAQ
>XP_003193651.1 Hypothetical Protein CGB_D5600W [Cryptococcus gattii WM276]
MSPASPKHPRSPTTPPSPTTSPTHSILRRTASTLSAPSHSHKKMLRFTQVHRDSDTLLSTVGQNEDVYYHGRTVEEGLYT
DRLATDRRRYHQSDPGTPNFQETADQIRRTLSLASVDSLLLLSVNQNERTKFLAEVSRAGRGLVWRDESEQCLLPQDNER
AIVLALKRGLRSFILAFSVRSGINVLLLLFRLLRKHAPKLSLPLLRHAIFGPEPFRFGGMIGTFTLLYTFTLHLLRLAPP
LSYFRRRIRAGLWNKTTFGPPEREGNEGERRWQAAVAGAVGSLGLLWEGKSRRRGVAQQMFVRGLQASYNQYTPRFGIHI
PHGDLLLFGACCGQIMFAFLMSPETIPKEYNNWILAASRVPSFAILANRTQVRQGYIQDALVQEALNYKGITATNRRRLE
SVLQKIRGGQQPDAVPCGMVHPWCNSCTETNFRRFFAVCRFMLPVYSALHLIPMLVLRRHHVKRDPVRMMARALWGIGRS
CSFLGVFVVIYQVLFCARVQALEKSRGSDFIRNLLKRKEVFWALGFTTCLSLLVEEKKRRAELAMYVLPRALESAWSGAR
KRAWVPLVPFGETILGAAAMAMVMDSYKHQPDAMSGIVRRLLFQLVGPG
>XP_003193652.1 Cytoplasm protein, putative [Cryptococcus gattii WM276]
MADSSPADNLSPKAVQEQLPSPDAQGAEHQLSLRSLVSTKEAGIIIGKSGATIAAIRDSTGVKAGVSKVVQGVQDRVLSV
TGDLEGVASAYAEVARLLLETPLSDSSLPPPPVGSFTSIRLLISHNLMGTVIGRSGLKIKQIQDMSGARMVASKEMLPQS
TERVVEVQGSVDAIKTAVLEIGKCLLEDWDRGAGTVLYHPGAAGDAGVLAGGLGAQAVTGSTGGIRRTSVAAGFGGYSGD
RRPSRGGSISGPSGVSGERKPSEGPQVNLNDPNLRTQNISIPSDMVGCIIISGRGGSKITEIRRLSGSRISIAKVPHDET
GERMFTIQGTPEATERALMLLYSQLESEKERRVNGSGSEAPASADFA
>XP_003193653.1 Hypothetical Protein CGB_D5630W [Cryptococcus gattii WM276]
MTATMDCPLRCKHIIDLPDRAYFTQRTPSYISAAFERNSHNLASSTPLSRGQCYIFAESLLDPEVVALQSQGAVVYRADW
VAQCLAKGYTVPLQEWVFDFIAGPKGKSSSFPKQHPCIVRKYPLISTSSTLVDVQSPRAPDTPTPITGLLETLEVNLSYI
PPHRQPKKLPIQSDLPTNTPSVLDQRTGQVDTRNEALILKYLNSVDDRTSDSNVFFQDRHYRSTTMKRRGHQEVSKHNQS
STIDTLKMPNLCATHSNPRRRFRATRNVTENAIQSDKRPLNEHQKVEAAETWNVGMKRKTVPAFMFDDTLSELLKQSKKR
RVLKT
>XP_003193654.1 Hypothetical protein CGB_D5650W [Cryptococcus gattii WM276]
MTSPRSLPFPIRLPQEPGHRYGSAIMDSPVPESPNRGTIKDLSYLIISGGTGANSIAGAFGHSPSFVLPVSDDGGSSSEI
LRCFGGPSIGDIRSRLTRLIPVVRHPITKEDKERAAIYQLMAYRFPSDAAEKVVRDMWMDIVEGKSHLWNGIGEDKKECI
RAFFVHFETQCLKRAHKRFSFRNFSLGNGFLTGARDLFGSLPSAIFLFKSIAEVEHGAQVIPVINTNQTVTIAARLANST
TLVGQCAISHPSPSQDSSISAPLYRMGSASLPSIHPYLRSHFRRDSRTFDTPDESGPPTRSHSGDRLEAITGGADGYSGG
EGNLAYRKGEDELPLEAKIERIFYINLYGQEIYPEPNTDYIDAIRTRDILVYSCGSLWTSIVPCLALKGLAEQIATSQTL
KAKVLLLNSSNDRETTDYAASEYVATILATLRHYDKPKRNRAREQLLPGPEWKAANLISHVVWLEGAKVEIDQDQIIESG
VKMVRVPASVHGAQHGETPLFSNEAVEWAMERVLEDVNHNA
>XP_003193655.1 Protein involved in the processing of pre-rRNA and the assembly of the 60S ribosomal subunit, putative; Rpf2p [Cryptococcus gattii WM276]
MSMLRTVKPKNARVKRALEKREPQIVENEKTAIFVRGQNSSDKVRNVMKDLYSLKRPHAINFSRKNDIHPIDDASSLEFF
AGKNDASLFVTGLHSKKRPHNLVFSRMFDGRVLDQIELGVEEFKAMSEFPTLKSSLGVKPMMVFHSDLFDTHPTYQQLKS
QLLDFYNGHPITEAPLLTTLEHVISITAGPVSDTTPLPRVHFRVYTVKLIPSGTRVPRLQLTEMGPSIDFVIRRLQAPDE
EMMKAALKRPKMAKSDVERGLGKKRKNIETDEMGDKVGRIHLGKQDLSKMQGRKMKGLKVKDGKKRKTSGAEVIDED
>XP_003193656.1 Peroxisome biogenesis protein peroxin 19 (Pex19), putative [Cryptococcus gattii WM276]
MKTRTRTICPTLTVRSPYRCANGFADDTTTDVLESFQSSRPSASTLQREASLPSSTQPRPSTPPSEETDEDFEASLMQGM
ESLLRQLAGDYPPGVMPDIEGDGSPKPTDPTMAGSRSVEPSPLSGEAEEAAWQNAVNTLLSGEGLAALGMDESRSSRDKE
KASSKPPHLNGTAPKPSYEDTLRKTLESLKSAGQNTGASSSAAKDGQNDIASLFASLGGDPDLLKGMNLGEEGGEEDFEG
ILEGMMAQLMTKEVLEEPMSELAVKYPPYLASPPPDTSPEDIAKYHQQYTLVTRIVEMFKKPGYTDEKDGKDIARLVSEM
QDLGGPPKEVMGDLPEGFDLGVLGNEDGCTIM
>XP_003193657.1 Hypothetical protein CGB_D5710W [Cryptococcus gattii WM276]
MVRSTTIFRVHDALPLAASVDDESVSISLTEKALTEYKQQSKLIFRRLNANSEPACSIESGAYTLQCVCFLTVLSYCRIS
QIPISYLIVDKVIYMCICDNSYPRKLAFSYLDELSKEFQRSYGDKIDGATRPYAFMGFDTFIGKTTRLYRDSRSLTQGGG
PAAGPSSRLDQLNENLKDVTQIMTKNMEDLLWRGDSLDRMSQLSTSLRSESAKYRKAARNINLEALIRKWAPIGGIGFFF
ILFIWWRFF
>XP_003193658.1 Hypothetical Protein CGB_D5730W [Cryptococcus gattii WM276]
MNIPQNNLSTELELISASLLPAESLHYLSATSVYPQEFDITNSDSGRSMHVEIHEDYPQTGSVNVGMKGNSMGRDEALGW
KEWVNEKMLEWDDAQDYPLYQILTSQFLPLLAPSAMSPSPPPCIPSETTTPSIPYHVLLVSHHLLSSTKRKNIISLSSTL
SLIGFSKTGHPGIMYAIGDEADLTEWIREIKSWNWLALRVKMGPEPIPEEKEQETERRGREEGARGGKGRVIVFPSISHS
LYSSFSFSNLTFFSNHPHFALLLMIISTDIQLTPPAIRQSIYNKAIIDLRHTVGIDYVAWMEDTAARVFDQFTPLDTTIF
PETFGPRDEDPLIRFGEWLNTYSQNNLYVHDHFETPKQSVEADRRMKDRLRQDVINRHKEARAMGPAERIILSAVEQPFP
SYLHPQDVLMTVRTMRETPSFDQGGKVGPKEYADLGEEGDLHILIKLKNPLPKASKIEEADALHLHLDFAKKDLKKAADM
VRTMKCKLQEPLRGADGTSSLSAIWDKWEKDSKAKLQQLPEPLSPKLFPRCLTKEPGHSQLNTFKDIEQLVAPSAANGLK
LPIPREVMTQSSSREWVMEDSNDFVEEVFRLKNLDDFDGVPFAPLTPNSVVKYSRISTSVSQRYDHLPMSPPPTVERKSK
MPWDQDPRLEIPVMPARLSSLYMNPDSVNRLFTAVENPSPPARIRSFEGGSVAATPSCSFKDDGDVNIPSEAQGLCDLLV
NGDIQALVNRNGNYGRAEEEAMAYAMEEQLDTSKTSHMPVLNIKYEAYGYPSNDLPKTFCELLEGSRNQGLEADKQMFIK
YPGLNTALSSELSWIPFSTISDAALIEDGAKASPMPNNPPQSLTVPSTDMLAQTTPHPSETILRKMVERSPKSMTPARPR
WMTIQDMDKLEGSAGDVKSDESFQAPSPALTATRRKKRKEVPQKDPEEVDEIFEEGPDLPQKPTAANNNPEKAMRINLRK
KTRLKDVLQSNPQKTSLDDITDIVTSRGVTRARALTKNIQATSLTMLDDASNMKNDLSTIKGFLYLQKLDHLITEEQEPT
YKLPPDQSLSPIFEEEEPKDWRLDPILTNPEWFIQISALQPQSFESPMPIMATVSLFQNRPLIRMLESRGLYLLDSFPSL
QGADLVISPTTALVFRPLSSLPDIHVELLEELKLAATYYQRVILVFETISYSASERYTKTGNNFNPLATAVVHALGSLSR
GKKAAWGTGNIISELDIVFAYKGAGEISNSVSKILRDDEERLRENMGEEGYLQYQGREWIGHEPIVEHENTMVEMFGINT
FGARYALATYGGAESLAYEMTEDQRMEQLGPIWGQVSTARFNDTLRELLSAEVVDM
>XP_003193659.1 Hypothetical Protein CGB_D5760W [Cryptococcus gattii WM276]
MNSLLGLLFHDPIRSNQQSVDHDDEDDEQLRIAIALSHEEARETKRARREGTPEDYKCMLAEAIAASLAEAGPSTNPETS
VSQQPAAALATPTVAPVVEASSSLRIGSQTYDRAQMNRERLERQAARDKAEAKQPRREGIPTFEQTSSRRPQARKAASAQ
WPPLTGIHPFQGTAPFPRDAAGEYYVEGELRHTGNMWANDNSAGSLPSPTPSPTFSLTHVIGDHSQISLIIASAFCIDDS
WLSEAGILPDPIEVPVVMIRPYPKDLRHRLNGKVISQINGEVWCYPDMKDNWGTMHMKFFWIFYKTGRLRTVFVQDFLPL
DTPLQELSTDDPTHDLAVQFRTLFKHIGVDSALMLLSKNHPQGHRLPFSGRNNFADLRNWDWGKVRFRTVISVSEKVSGA
SDMNRFGIGRLGHVLNTEGWVPDKEEKAIIEYQGSSLGQYSLNWLHNFYSFCTGKNISSLMTNFKASSWPPIKIIFPSLN
TVDSSVGGRDGGGTIFAGKGWNANTKDLFYDSNSKRGGILMHAKMMIAIFHPKTQISSSQTPSSTSLGKRKALEMDVAEK
KIGGWVYVGSHNFSPAAWGTLDTKKSPVTLSIKNYELGIVFPLYGQQSNVAADKVAPYKRPPKKYSVGDEPWDQKKHGIG
L
>XP_003193660.1 Ran GTPase activator, putative [Cryptococcus gattii WM276]
MSKVFSILGKNLKANTKAELEPYISQLEEMEDVEEVHFGGNSLGIEACEAIANVLKKKTNLKVVDLADIFTGRLISEIPQ
ALSALCNALSEHTSLVELDLSDNAFGGRCADALVPFLQSNTHFQIFKLNNNGLGPWGGSVIAKALLDNAAKCEKEGKESS
LRVIVCGRNRLENGSAPDWAEAFGKHRNLKEVKMPQNGIRMEGIQALAEGLSNCRELEHLDLQDNTATKTGTRAIVKHLC
SWPNLKHLNLSDCLLGSAGGIALATSLSLGSNPKLESLKLQYGEMDKRAVELLSIAISQHLKELTVLELNGNRFYEDDDC
VEELKKALELWGHEEALDELDDMEEPESEEEESEEEEEQKEEEQEEEKEASEPDDGVDKGASGEDNLPPASEKQTDELAD
MLAGVHVGKQ
>XP_003193661.1 Conserved hypothetical protein [Cryptococcus gattii WM276]
MSAPNPFAGFGSKPQPSASGPSLFGNTSSQPASGGGLFGSSSTTNNSTAAPAPSGGGLFGGGTQTSGGLFGNNATSGANN
NNNNPTTTAANSSAPAAPSGGSLFGGFGTNNAASGSTTPASKPAFGGFGQTTTPAAPPPANTGTSLFGGAAAGTSTGGGL
FGAKPAEGAGATGGASATGGFTGFGAKPAGTTSAPAAGGLFGSKPAESSTAASASTAPTSGGGLFSFGAKPASTTTPAAP
SLFGSAPTKDSSSSTPASAATPTTSGGGLFGGGGLFGAKPAAPAAEAPKADTTTAAPTGSLFGGIGASKPAEAPKPAAGG
FSFGNTGTAKPATPSVIEAPKTGGFSFGASAPSADKKDEKPAEAPKTGGFSFGAPATTASNQEKKIDKPTEAPKAGGFSF
GNVGPSATNASGEDDKSKAPEAPKAGGFSFGGLGVKTDGDKDKTPAAPAAGGLFGAKPAEASQSGAAAPSTGGGLFGAKS
SVTPAASTTAPAVATAPTASAPANVEKPSEPAPNLLRGKALDDIVDGWNKDLEEQVREFERQAGEVREWDKILVRNGNQI
TALRRQVLEAQQTQAAVDEPLNYFEAQQNQLESMLDVYEKEIAKMSNDSTRPLAAKMPADREREKAYTLAEDLNKQLDDL
SRNLSQMIEQVNKISTSQSSLDASTSSLTNRPGTPSASAADAASQMPDDPVNQLSAILGAHLRALSSIDSSAGKLSAKVG
ELESKMGSNGSVRGWGLPRR
>XP_003193662.1 Conserved hypothetical protein [Cryptococcus gattii WM276]
MTGNGKGEDDVSLPKATVLKIIQEMLPDDISASKEAKDIIFDCCTEWIKLISTQSNMVCEASSKKTISPEHVVEALKQLG
FEDFVAEVEESNKDFKQAQKERVRSQPDTKGMTEEELLELQERLFASSHARFAAGQ
>XP_003193663.1 Hypothetical protein CGB_D5850W [Cryptococcus gattii WM276]
MAASLPIFHLLPDHHSSYPPSPTFSDPAFSAQYDSSFPANIDLSKSNHHPLNSYSFPTPAGTSAPPQYASRHIPSYPNLV
PPNFSRGSYSAVQGGQDPTAFLDLDLSQPGPSTYHQQQTQSHTQTQPGTQSTAHHYQQPDHDYVHSDAEDDESLVQVKEE
TQDEQQEGDAQGVDDMDNEEPLYVNAKQYHRILKRRMARARLEELNRLVRSRKPYLHESRHRHACSRPRGKGGRFLTAEE
IETLKRQEAEKESKGEEVAQASV
>XP_003193664.1 Conserved hypothetical protein [Cryptococcus gattii WM276]
MTNSDDVNMEDDGSLEVSTVPLAEEVDEEWWDLKMQWGGKVYDIRVGGNDMVYDFRERIASLTSIPADAQKLIGLSSTVK
GKLNASHDAMRFAHLGVKNGGKFVLVGTKVEERFVDPIKALREGEGAGEDEFDVDYKGKGPGNDPRNKRKIQEIIDKVPI
TVMNAPREGKKLLVLDLDYTIVDTKPLLNGALPSSECARPGLHDFLKLVYPHYDIVIWSQTSWRWLETKLVELDLISDSR
EYKISFVIDRSCMFPVFSQRNGQLYKHEVKPLAYLWASFPQWSAKNTIHVDDLSRNFALNPGEGLKIRAFNKAGSPDGQR
DRELIKLGTYLIGIAASEKDFTTVNHKYWSGRGRRGRH
>XP_003193665.1 Conserved hypothetical protein [Cryptococcus gattii WM276]
MPAIARQLVARGYATAAAAVKAPLQLNSLTGTYATSTYLAALKKSPKDLEALAKDVEAFDKKIRDDAKLAAFIQNPTLSA
SERSAALSSVVPSGASPILSNLLSVLSENGRLSSAPKVFADFNSLMAAYRGELEVVVTSAEPLDSKSLNRLEKALKSTEI
AQGKTLKVANRVNASVLGGLLVDFGDKTIDLSASSKVNRFNAALTQGV
>XP_003193666.1 Conserved hypothetical protein [Cryptococcus gattii WM276]
MSHDDDAFPIMPPSDAAKSDDLAIQDLSREVTSTGNIRLAAKRLAQSAQAEKLRALKERAAASSSSAAAQPYARWADDPE
EAEYLQSTSNLHAQTEHVEDQVLVSDEEEEEEEEEKEAMGHMQEVVDGLWVGDLVAANDDDQLEQHGIKNILSALRPSLK
FPDKYAVYPLEIDDSADTDLLSHLPSCVAWIKEILDLRQSSRTKGGNGDGDESVKRSSDIDTVAQPGKPGGVLVHCQAGM
SRSASIIAAYLMTEFDLDPMEAVAMIREKRPVIEPSATFWYQLGLFYNTDGKVSLKDRSTRQYYMERTTTQFINGDGTAP
SVEKMAKYPASPSPSNPPTPKGHARRKIRCKMCRRHLAVREHMMDHILDQAPSVPASRPRTPSGASISSQRASFSSNAGM
RFTDVIEEGGGLLTERERRGSQVSDVINPLTGLPGALSRRSSAGAGSNSALSPTTQTLYQRDTAKNNNNNNNNNNNSTTH
PTSRRGPPRNHSEPASTVPPPVLLPTAHSTTSIPGPAPPTQRTLQSADQLNARLPPQLLALRMAGMGGAANAANAANASA
SNPPISLPMTNMPSSVIEKERKDESSSSTNANGGAGGAARRMSLLAMTPKDEKEETKLYEKRASGGEGMYGPPPILVNPK
CSGYFVEPLTWMEPVLSKGQVAGKLVCPNEKCGVKIGNFDWAGVQCGCKEWVTPGFCIHRSKVDEVF
>XP_003193667.1 Hypothetical Protein CGB_D5820C [Cryptococcus gattii WM276]
MPSSRPELRNILSTSRRIPLARFRPLSTSTPIFRPTDEESHFTSAPKTTPEKSQTDSLQHTQFNDLWSQLHQEWPKQSTN
KNSPQPISSFLDLSSSNVIARPMRGARSRMARSSGVTPPEADVFNEVISSILTSFPSAPSDPFLATKSGVTGYGSNEWGD
GAKQLRTIFDRNRSEDDNLEEYEMLAEEMDMVSSDLELVEWAKKRVFTPIDSLKSDEGTEKVKASADDESSATASATPES
SHSATTSSHQNTYKAPANLLPFLTFSPVYPKILARVLKTLRENFNSPHLVLALFHHAQTSSLESYLFGCLTGAYNEVLTC
RWESFRDLDGVQRGIREMEMMGIKWDKDTNRLVSRVVDEAGREILQGGRWGEDALQTLQQLEKKLESDVVEEERYHEFER
KKRKRERERRDGGADGEQWEAERALNML
>XP_003193668.1 Conserved hypothetical protein [Cryptococcus gattii WM276]
MSATKRGATAVHGSNPQYLIEKVIRARIYDSLYWKEHCFALTAESIIDKAIELRAVGGVTDRQTPTPFICLVLKLLQLQP
EKEILIEYLLAEEFKYLRALAAFYVRLTFRSLEVYEILEPLMKDYRKLRVVHAGGYSLTYFDEFIDELLTQERVCDIILP
RLTQRSVLEETEGLPPRKSLLVRILFSHVSRLGGI
>XP_003193670.1 Cation transporting ATPase, putative [Cryptococcus gattii WM276]
MTSPPTPPPLPDNIPSAISVSRPTAFGAQRVLHTPDQERNTIPPPQNTHENGHEPPGPSDYDYTENAPQAVVDAVAIERA
KREQEGPPEMMVGSWTSWAGSDNADTGIFPSSITRSHMRVGSRRTSIASRHSVASIARPSSVFHHRGSSQIDLVQSPGSA
VFALDGAEDESTAEHGAYRRHMPSRRDSRRWGRRDSNAQPGSYFSYRDYDRDQEDEDHVSDEEEEFEHQAVSPQKPSTTA
LGRIASFIGLTRHDAEDEEAAMGHPGDERRRRSSSRSRSRRASSESRSYARSPSPSPSEQGWGYEDDDYMDSYGEGDEGY
SSSLADDTSLPPQSRPTSPSIPLVPSATDGIFGEPNARPIDQDEPRDFVSVAVPSRQTIVLPDEDLSIRFTCYRTDPFRN
VLWWLGCILTLGALGLLGRWMPTIWVKFLGRETSFEEAKEGSWLVVETPYGNLHIIPLHIVPYPYPLSTVFPQSIPPASA
NSANGSASLTSSSAPAKPLHSLNGEPAGGVGGAKDLMSDVEPGKTVWEETTGLLKVMEYRYTKFALDPTTGRWAMIRDWR
DPKWTSSRAVAQGLDSAVRKQRLVLMGDNMIDIASKSVAGLLVDEVLHPFYVFQIASIILWSLDDYYYYAFAIALISITS
IMSTLIETKRTIERMREMSRFHCNVKVVIDGEWVMKDCSELVPGDIFDSSDPNLTVFPCDALLLSGDAIVNESMLTGESV
PVSKIPAKDETLRALSRESKQGSSEIDSDLAKHYLFSGTKIIRVRAGAKPAWGPKSESSIALAMVTRTGFNTTKGALVRS
MLFPKPMGFKFYRDSMNFIGVLAIIAGFGFAVSAIQFIRIGIHWHTIMLRALDLITIVVPPALPATLTIGTTFAIERLRK
SGIFCISPNRVNIGGKINVVCFDKTGTLTEDGLDVLGVRTIDRQNSRFSELHSDIVDVPIEGGINGKTPLLYALATCHAL
KLIEGEIIGDPLDIKMFEYTGWTLDEGQSRPVTKGNAEGARPQALVQTVVRPPGTDRWRMEDALKQGSKHAHFLELGVIR
TFDFVSALRRMSVIVKRLKSTCMEVYVKGAPEVMPDICDPSSFPHDYDDMLSYYTRNGFRVIAIAGKSIEGLTWLRAQRM
RRDIAESDLQFLGFIVFENKLKPGTAPNIHTLRAAHLACRMVTGDNVRTAISVARECGLVSHSASVYIPTFIPGTGVHHE
ARLDWSSVDDDRLKLDDWTLKPLTNQVGVAMDTAEAEMHDYQLALTGDVFKWMLEYAEFETMERMLIKGVIFARMSPDEK
AELVERLQYLGYTVAFCGDGANDCGALKAADVGVSLSEAEASVAAPFTSQIPDISCMVEIIKEGRAALVTSFSCFKYMAL
YSMIQFMTVTLLYSFASSLGDFQFLYIDLFIIIPIAVTMGRTLPYPKIHPKRPTASLVSRKVLISIIGQILINAAIQVFV
FIWVRKQSWYTRPDTNVDKLETFNFENSALFLVSCFQYILVAGVFSVGPPYRKPVYTNPSLVICLVGLTSFSTYILLSPA
KSIALILDIINFNFTFKLQLLAIAAVNILASFAFEKFAERPISRLIVFAKRWKGRRGKRRDYRSLPSTGN
>XP_003193671.1 Hypothetical Protein CGB_D5740C [Cryptococcus gattii WM276]
MSQRYYTVDDSQWSTPALSLSPGWNMLRVNGSDEYINQTQVDTMRPLLENFWNNSISWTTTLGSWTTIHFNGTSISAFGL
AGPEQGRFTAILDGESMGSYTAQQGSIDNHKLLYNATNLQDGYTHNLTFTNADNQTFAFDYAIIEESIYDNIANNTAKFN
SVTTSNFFAIATAKATTEPALPFNDTTATAAQNSSARLSALSHQTYHVKWNGAMYFLVIFSSIMGAALVVWLSQLIVKRR
LRKKERGSTGRLDDGIFQLPRHAEKEWLERCEAEQRSDVNVFDESRFKRTNHEIIGGSQREEY
>XP_003193672.1 Long-chain fatty acid transporter, putative [Cryptococcus gattii WM276]
MDGTVAGLDAQFNRAVDIVQSLPKSGTIQTTYEDKLLLYSLYKQAIEGDVAIPRPGMLDLLGKAKWDAWNRQKGIDKAQA
KRLYVSALVKILRKYADAEGVLKYLQILEHETPPIPSCPGSPASSSSSYHSSQASPALFPQSNNLPTVPQHDMLPLDPSL
PPPDIGPNFIPPSSFHSPHRSLSSSMQEPKNGALDAVGRTSKDGSLRGQGPSMAQNLASESHAEVLPDRIQGTESKAVSS
KPGWIHSPRRQRRDSQASARLASPMPHPTVGSRDFLGTPEAISSPFFALILRRDERRKSWFSWEGQESDELDNFENDHAK
ELWDRTGVTTVTKFKTKKKSISIRVLWFLLRTLRRALMDVGVGVVVTFIVIMVLNGGWGRTRWMVLKYKERLRRFLTDQ
>XP_003193673.1 DNA-directed RNA polymerase I 190 kDa polypeptide, putative [Cryptococcus gattii WM276]
MDISHSIHSEVSSLSFSFLSADDIKAISVKKVDNPILLDNLNLPTRGGLYDPKLGPMGSRDLCETCHLSYFACPGHFGHI
ELPTPVYHPLFMNQCYHLLRGVCLYCHHFKMPEIVAASYVARLRLLDAGLLTESHEVAALFDNAIGKSSRHKDNEDEDAE
GDVDMDAPAPQTIESAAEFMVRIGAYVQHHLKLARQNAGGRDNKVEDGYKDGLVFEERKKLLHEFGKKIWNRCTRCTAYG
NTFRKEKAIKIIEYDLTPKQKLANKLSNLRRPDVLAASGKYSSKQRRSDGDIDEGIEMDSDKSSVSEGEGESLDEEEEEE
QEVGQMVAKTASGQIKGTRGRHERVMSPAEVRAHLRLLFNKEPEICRLIYGRHGNPAALSSVAPPPLADMFFMEVVPVTP
TRFRPAARMGDELFENSQNSLLTAVLTTCQRIQKLNQDLINQAKAERGELVLDAVAKAQGSRTFELLLEALIKLQHDVNS
FVDSTKNPAVMRQGKLPPPGVKQLLEKKEGLFRKHMMGKRVNYAARSVISPDINIETNEIGIPPVFAKKLTYPEPVTQQN
VAELRQLVINGPKIHPGAALVQNEDGTQISLDKLTLDQRISLASQLLTPQGSEDNIGAATVGPAAKNKKVYRHIRDGDIV
ILNRQPTLHKPSMMCHRVKVLLGEKTIRMHYANCNSYNADFDGDEMNIHFPQNEVARAEAQMIANTDNQYLVPTSGGPLR
GLIQDHVVAGVWMCNKSSFFTREQYFQLIYGALRTENNYTGRSRIIILPPAIFKPKPLWTGKQIMSTILANLTPFNAKGL
NLTSRNKVQNKLWRRDDSSDPAMSEENVVFLDGHLVCGVLDKSQYGASGYGLVHSVHELYGPYVANRLLGVLSRLLTKYL
QHDAFSCRMDDLILTAEGEKIRKDILDKASGDGAVAAMKYVGLPEGSTIEDPDTAKNLAIRLEEILRDDHLMAGLDAVMQ
SAFNKTTSKINNDVLPDHLVRPFPDNNMQMMTISGAKGSKVNASQISTLLGQQALEGRRVPTMVSGKTLPSFKAFDTSAR
AGGYVANRFLTGIRPQEYYFHCMAGREGLIDTAVKTSRSGYLQRCLIKHLEGVKVHYDHTVRDSDSSVLQFLYGEDSLDV
TKQTHLNKFDFAAANHLSLLNKVRPGDIAGKVSDEALSHMKKALKKPHKHVPALSEYSPSRYIGSMSEAYAKKLNNYIED
NKLGYIAKKGENKASPYTSERIPEKEFLGLARARYMRSLVEPGEAVGLLASQGVGEPSTQMTLNTFHLAGHGAANVTLGI
PRLREIVMTASSKPTTPTMKLPLREHISDKDIETFVKQVSRLTLSEVVERVTVTERLSSKSSETDSRQRKYTVLLEFYPP
EEYGTEYEITPEQLHESLAWNFAPRLKKEIQNEIRRVAKTKEQEAQVGKGRKVRVGGEEVDEEEVDRETDVRRRGRDDEL
DNDDEDSYQLKRAAQAKQHEYEADSDADSGVADLEDFVEKELEEDDEEAVEDDATEKAKKDQKADDWAELFKLASKYATT
FSFDGHSGKSAQFDLEFPASAPKLLLVDIIERTCRAAVVHEIENIGRCMKIFSDKGEFTRSLITEGSNLRGMWALADELV
DLDRLSSNDIYAILTTFGVEAARRAIIDEVSSVFGAYGIAVDYRHLTIIADYMTHAGGFRPFNRTGISAKSSPLLKASFE
TTVAFLSEATLHGDFDDLTSPAAKIVMGKPSASGTGAFDIRAPTRL
>XP_003193674.1 Conserved hypothetical protein [Cryptococcus gattii WM276]
MLAEFEVSQLSNWELPSAFLGLLNLPPDQAIDQLIPTRSQSTFTQSAEVPDTSSHPFIEALKNIPDTLTEKGALAHKTTD
SPLVDLFFDLAPGIESDRLYKILEAAWTEDSLATLKIIFHSRSIHEGKGFKDGFYRAMAWLWDEHPRTFIENLHLIVDHT
CPPPINEKKESTKRQKREKQQLKKGDVLELNGEGDIDLGEEIPSQYSSRPHGTFDDLLDLLVLHINGQLSTSFSGKLTAV
DETLAPNISADLFKQSRIQGRTTSKRDRQGFLKIIVESKKREKKDADDFQAKLWKAPTLSDKQQLLSSRLQAALTNDKKF
QALYITVLRFFHSYLAEDLKLLVKYKEENCFESDRVTATPPYISNLSFAAKWAPTPGKSADKQLHIATALALLFYPGDDV
FWARHKLQKEILTPLRKVLAIPEVAMSNQSWKFDYNRRLADLQWATLVDSIRSSSSGEISNCIAIADVSGSMGSLDWGTP
KSPPPILPCIALTLLLSELASPSWQGRFFTFSTDPTCEYIDPKLPLAEKASQLSKANWGMSTEFYKTYELILTTAKKNEL
APEHMVKKLFVFSDMQFDAAGEGEYGETEHETMKRRFEEAGYPLPEMVYWNLASRAEGTPKPTKSDIEGVTLFSGFSGAL
MKFFLGDGVEDDALESQFEAIEIGKEGGSSVSSDKERKKPNPVEQVQRAISGQHFAGLKVVD
>XP_003193675.1 Adenyl-nucleotide exchange factor, putative [Cryptococcus gattii WM276]
MPDINELLRWSIANSTAPNADASEQLQIRFNPSSTQSGTSTLHASDAGLPDISPASTPGPATPKDGSSLPLPPGAEVAGA
KREDLTSEMLDLILGKGDSITMKEKMAFAIDENNSVEDRVEALDDFEMLIELIDNANNMPILKLWDPLLSLLSSPHPEIV
AHTCWIIGTAIQNNIKAQAAFYIHETFSRILDIIYPLSSTSSYPSSVRAKATYALSAALKHWPLASYALHTSSSSENGYS
TLKRGVNDPEAIVRRKMAFLVGTLAMQSGERYEGEIPSEVRNYIEENEKNAPTESLVEGLKREGVFTALVEGLKQGVDDV
EYEENAMRTLVRAHQKGGLTASEKSDVKTIWEKWGKQGRQERGLDGEDGREVSDALSA
>XP_003193676.1 Conserved hypothetical protein [Cryptococcus gattii WM276]
MQRKALKQLNKVTQWTSEKMFSGEKTQLSPDFLEFEKEIDIRRTGIERLHATSLPFYEQLTKVKSTADPYPPPGSGKDKI
SYTEALGLVMIDYGDEIGDDYGDALSKYGRARCRLASAQEEFASRLGDSYIAGMESGLAAVNEYKSLRKKLDSRRLALDA
AITKSQNSKKDTGALEEEVYIARIRFEEIEEETHSRMVNIQEAENEQYALLTDLLEAEVDYHTKCKEILEDLRNSWGTHS
SRKPLKTRTRSSTVTSSRSPGRTVISRSHSSKHNTAPSSEEDAPTSRSRSQSNASSSGKSKEKRSMLPSLGSLGRKSGLS
NVTSSLKKERREKYGESRTALHSEEEGGDAELRWPAPTDRSQSQLSSSVASYKSSRYEPPPVLRRTVTSPPNPAARYPDL
TAHYVKALYDYQANASDELSLRIGMIVKVQTKVNDDWWIGEDEVEGKSGLFPRGYTEEYIPSPRAAVPLLPSMPTRRNLP
PAVGQPTTVTRLPPSPNLSLNSDFSEAESNGFYDGDNTFTASLAAAPQPAATLSAFPGKKMPPAPPASRRAASSSNILDL
SRDMGDSRLSPPIIPYGRARSGTTGTVRGSSHEASPFAGSEDDEADDIHRRY
>XP_003193677.1 Ribosomal chaperone, putative [Cryptococcus gattii WM276]
MQIFVKTLPGKTLARDVLPTSTVSSVKEMIASAEGIPASEQRLIFAGVQMDDERALAEYGIQKESTINMVMSLCGGGKKR
KKKNYTTPKKIKHKRKKVKMAILKYYKVGSDGKIQRLRRECPAPTCGAGIFMAWHKDRQACGKCGLTYTFEPGTKPTAA
>XP_003193678.1 DNA-directed RNA polymerases I and III 40 kDa polypeptide (AC40) [Cryptococcus gattii WM276]
MPSPLDNPRRHVQVFPERIGAVAGSEFPGHYPGEDHSWNLQKFKQDLVTSVQRLTPSTIEFDLVGVDASIANALRRTLIA
EVPTVAIEEVYVWNNTSIMQDEVLCHRVGLVPLKIDPRSLRYRPSANSQPHEHDTVVFDLRVRCDRRPNVDRSEKDPKKM
YFDSNVYSGMLKWVPSGDQKKKFKGKAPKPVNDDILLVKLRPGQQVDLHCFARKGVGADHAKFSPVATASYRLLPHIILR
GPIPKEHQQKFKGCFPPGVIEIEKDESGEDQCVVKNPRKDTVSREVLRHPEFQDIVQLARIRDHFIFNVESAGQYSPEEL
VPEAIKILLGKIKDVEDGLDKLFTTEGQAA
>XP_003193679.1 3-keto sterol reductase, putative [Cryptococcus gattii WM276]
MPDHQPHHDPHRVVALVTGANSGYGLGICHQLLSNLSLPSTVPMPASTPQPTALPPSMQDSIHSSSSLQPTKTSVPETTL
TIILACRSGAKAQEAIDILWKKHRSDLEKRKKRGLAVKEGWLEGLEIVWEGVNLDSPGGKNGILAFTERVKDRYPHITSL
FLNAGMGAFSGINYWGFTKQIFTDGMSIALSQPEYNIEIKGAKSADGERGLVWGTNVLAPYIIARELLPMLRRSPPGLPF
APRVVYTSSGTATLSKLNNHPLYDYMLLDYDQSYGASKYMGDMAMIQLDREFNDETTKKDDDNRGVRVLTIEPGCVATNF
FNAGLGAWVWWIKFKWFWYWLSFYICRLLGSPYHPVYADQGALPMLYAALIPAAFLLSPSQVPAQKFEVRAQRWGNTKVG
YGEIDRWEEADGLGLPKGVADRYLIATISGGLHAGQQGNDIRDLHAKLAQTINNPLPPPVHRPIPPCTATAVSAPGMPPP
APASSWNTPPPNTSFLFSASPLSKINGAGPGGGSAGRENRSFEVAHHVSEGWSLPMSDNASTNFTGRPLQSIVPNNNQPR
EEGQWSRHRNQEFTGDEPEDRPYHASVLPIKASPKDTGGFAEDAFKPLWEDPEKDQWQGFKTQNR
>XP_003193680.1 Pheromone-regulated transmembrane protein, putative [Cryptococcus gattii WM276]
MSIPDNPFQPPISTSPPVLQTEATSADDRQTISPGVNDVSGGLMPSGSPHSHTSPLPGSVSPRPALSNLQQLGGGVKTPR
RVQWTSHPHVVQLQPTEPAPASPHTLDSSNIDEFRNALERHQYGAAGTSGARRRPPSQLSRQSSASESVTRQGTDDEEDY
DYRTDVDPPMRPSIERHDTDETTYEANLIDNGMRGHVFEYIAPGETDGLPNIPQMANENQHDAARDLVRAHTGKWGVLRR
RVRGAGAVKGALSAAASNRKRDGKEEEQEKRRSGEHDRESQEAFAARYPEPGKSSSAGGFGGGPLPGGASVLSSLLALYG
QQNGQHSGNTSAASSRRGSEDDYSSGDEQSFQKGGRHAWRNIGRRSADEGLPAFAVHDQPHPSNQAPRVSEGSLDPSDPT
SPTSAGFGPNSGPDSDYSRSQSGYNGTLGSPGFKGFFQRAKEQLQYHRPDAAKSAGGVFGALIQNTQNLSGAATPAGSTL
APAAKRPGYQLNRYSLPDVGADSRRGPWRPPSRPGSVAGSRGDSRPTSIHSSTAVSGNDDSPKDDNGNPFGGKKAISSDD
LMSMRKANESTLSLGRKRPKTGLHLESLAHLPVAAVKGGGKQIKNAEKWLLHGKTSLGTPPEKGGPDYFSRPLTEDERRR
KEWEAEKKKRKKAREARKKQEIFIIQHVAAILNRQQFLLKLARALMMFGSPSHRLETQIQATAKVLEINCQVVYLPGTML
VSFGDDATHTSETKFLKQSTGLDLGKLQATHHLYWNVVHDKMSVDQASKDLDVLMTTPVYYTWWQTLIIGAFCSAFISVL
SFYGSFVDALMSMVLGATLVGVQMLAARNDMFSNVFEIAIATLISFVAAALGSTHVFCYTALVSGGVVLILPGYIVLSGA
LELASRNITAGAVRIGYSVIYSLFLGFGISIGAVIYSKITQKDVNFLCAPGFSLGLSLRNQQPLWAKELPVMVIIACAGW
TCNHFSSLAFPGRSDLTSAIGSFVVGTLGNIYGRFSNGSSFPVTVPGILIQLPSGLSNGGIFNFAAESSSGSSTAYSDGF
SVAEQLVSVAIGLTAYSVGLFVSAAVCHPFGGGRRRGSGIFAF
>XP_003193681.1 Conserved hypothetical protein [Cryptococcus gattii WM276]
MSYQWNHNYDTSTSHQEQEPVYQDNDKQNFGFAPMQGQGMLDLMGIPQQMFFPGVQAEFNNGRTAASVTGGYQSSMPPPP
QYQYRPALALDTTGGYLGPQPQTSSSYSELPPGLRTDLGSNTDSDLVTPNSYPSAGIQYTPYNNDFMTSLSVSAGMVNPG
QSGGSIEQPQSMLGTYHSTIMPQYGFYPIPHPEMQQTQQPVEQSVQLGTISPSELGQRQPLKPTKSFSDLMMGSRASSSS
SLASQDVPDGWNGNALEDWTRPLSRALPSSGTSVSTSTGSRPLPTAVDISSLPDHTKRPSFASSPLRNPSFSPLSPSASD
GDSIIKQYIRAPNRLAFGERKIIVMSPKVGQKSYGTEKRFLVPHPQAILIGSGWWAKSPDGCPLSPLQPPRINISLTGEQ
AVKDSIISWTDLNGKNMDEKASTQGIKIDDQPFTGSVAGKNLHISDNDPKRKEVKALVTVKAPLNKHAGPNGWGSAKGTL
SDVSNDDVFGVFESKDIKIISKPSKKRSTVKSGELTISHGTTVALFNRIKSQTTSTRYLSVVPDFTRTLGSDGRPVTGAK
APQYASDKGALRGFTADASFWESFIIWLVDPSLPPGPSNHQAPNPDWPRPPSNIIPLNTISHSIRYNSTVVLQSLRTGVI
SPTLVVRRIETDSDAVGMDGHVHEVPAMPPGELASDLVSQLQKVAFEIYSPDTMNHLQRESKYGGSWLSCYQDEVREHAI
KAERKWAVLQAPPGSKPGSRPNSLPNTPQQRFGVLPMTPHTNNMNLPSTPSSPVSSSSSLDYFNYQSQRSSGHNHPLLSP
GSVETGLPSTDGGPVRRQRTSSMGKGPLSRPLHRKRLSTDSTGSNSYEYMPSLSSAMSSAEQPMQPQRMFWTMDVGDSCV
WSIISVEQASYTFFTPPISNFEQFEPVAPFPVANRLLPANLSSEVPSKYAHQYTSTVNMPLVTIYGKHFAKNVDGRAKHV
MYYGDEPARHNEVRCAEVMVASEPEPSTKSDRKKPIFLVREDGKVIIPTSLHYPL
>XP_003193683.1 Aspartyl aminopeptidase, putative [Cryptococcus gattii WM276]
MKASILAPPKDAVNFCDFVIHAPTPFHAVAHLTTRLFTSGFVPISERSSCSLEPGGKYYYTRNQSSLVAFTLPAKPLPET
AISFAVGHLDSPCLKVRPVSKKTKSNYLQVGVELYGGGIWHSWFDRDLSLAGRVIVANREALHSDDPKFVSKLIKIDRPI
LRIPTLAIHLDRTANDSFTFNKETEFQPILGLVEDALNATDAALGMKRSHSGTPHRPLAKDDSRETEKSDDLFDVVNMED
KHHPKLLAVLAEELGCDIADIQDFELSLFDTQPSTVGGLSNEFVYSPRIDNLMTSFCTIEALCEAVKASNAEDESNIRCV
ILFDNEEVGSVSHHGAESNLLPAFVERIVQLKDYKDMGYYTMLANSFLISADMGHAIHPNYESRYETNLAPKINGGIVIK
TNANQRYTSNAQTTFLLRRVAKKAGVPVQEFEIRNDSSCGSTVGPHLSTHVRTVDIGLAQLSMHSIRETAGSHDVRHYID
FFKVFFHGFGEIDRELRIDWH
>XP_003193684.1 Chromosome segregation protein, putative [Cryptococcus gattii WM276]
MYIKTITIQGFKSYRDQVAVDPFSPGHNVVVGRNGSGKSNFFSAIRFVLSDQYTKLSREERQRLLHEGTSTTTTLSAYVE
IVFDNSDGRFPTGRQEVVLRRTIGLKKDEYSLDRKSASKSEVDQLLESAGFSKANPYYIVPQGRITHLTNMNDRERLRLL
KDVAGTEVYEQKRAESTRIMEETDGKRDKILELLTTIEDRLRELEEEKEELKEYQEKDRERRCLEYALHQRELEDVTNAL
DEIEAERRQDIHNSNEKRKEFNDREDEIQHYEEALTAAKHSLSTTQTSLRQYETERADLVRNRTELECIIADFETAGEVG
EHRRAELAEELDMIQQKIDEATARLEDLVAEAEQKIGGEKTAREALEPTQSKLSVLFAKQGRAQQFATQAARDEYLRDEI
ESLQEHEKNQTERVEILQKEVAGAKEHLAELSSKSDQQAQSENDRRENLKKMNEEVAQLQKNIAGMHEQKKELWREEGKL
TQTEVNAKNEMEAAERLLMGMMNKDTSNGLRAVRQIAKRLNLDGVYGPLYDLFEVSDKYKTAVEVTAGNSLFHVVVDNDE
TASKLLDVMNREKSGRVTFMPLNRLKSHTVNYPKANDAIPMIQKLQFDRKYVMAFEQVFGRTIICEDLQIAAHYTRSHGL
NAVTIEGDRVDRKGALTGGYHDVRRSRLDAVKAAKKWRRAYEADHARHAEVKAALQNLEQEVTRAMGQVQALEAKKRYIS
DGGEGLFKLLALSARDLEQARDRVARLELSLEEAEGASKDAKAKRESYEEELRTPMRQNLTDEELRELETLTQTVEAQKK
LLFEATQSRAKVVGERNRLEIELSENLRRKKQELRDKLDRLESEAGNGELQSGEVELRRSELRNLVRDIEQLEDKVSESE
GRLDELNSEISKISENLERVQSQQMENTRAIMRVQKNAERYLTKRQTLINRKDECNNAIRDLGVLPEEAFSKYTDQRSDK
IIKRLHKVNDSLKKFAHVNKKAFEQYSSFTKQRDELMDRRDELDQSAIKIEELIETLDQRKDEAIERTFKQVSKYFEEVF
ETLVPLGKGELIMQKKTNGYMEEESEESLEQGREKSDIESYVGVSIRVSFNSKHDEGQRIQQLSGGQKSLVALALVFAIQ
KCDPAPFYLFDEIDANLDAQYRTAVASMIHALSAHAQFITTTFKSEMLAQADKFYGVFFDKQKVSSIKVIEKEEASDFVE
TAAQVGQL
>XP_003193685.1 D-erythro-sphingosine kinase, putative [Cryptococcus gattii WM276]
MRPPNQLPVILNNNNLGLLAIQRSTLDVLQLSSDGRPPKRLVTCPLRNVLKAYLAPAPENSARRLDLHFLGGGKGTQLKL
VKLHVLVEPIDIPETNEWTRCLMEAAYGSIEPFRNVLILVNPVGGKGKAKNIVQDTVIPMLEAAGATVTVQETTHRLHAE
EIARSMDLVYDVIATASGDGLVYEVVNGLAARSDARKALLTPIAPIPTGSANAVCTNLFGVKDTFNIHLATLNIIKGCRL
PIDLCSILILPSMTRRFAFLSQAIGLMVDLDIGTENLRWMGDTRFLVGFLKGIANNKGAFCRLRLKVVEDDKQDMARKAK
ERIRQRTIDGSGVVPLTNQMKSMSVDGDTPVSTNDDIPAAGHGPPAMIQEPTPSASLPIPKSANANYVPDHGPIPDAQPL
KYDGTWITIESLPKKPSTKLKNSTQSLKAPPKASTQNKWVDGQGILYFYAGMMPWVARDLMQWPVSIPGDGLIDVVVQSV
VPRLTMANAIAGAEKGEAYWMDCQYYYKVSQFIAENLDIENQPLFTIDGEAFPFESFHVEVHTRVANLLSLNGDFFTSDF
LKKPTGKN
>XP_003193686.1 DNA recombination and repair protein Rad54B, putative [Cryptococcus gattii WM276]
MLRRTIQRPSEPPPTSATSGGFGIVSTPFKIPKSSAPKRESTLPARKRKAVSYKEEGPCDDGGDDEYDNEGRPSKKGKFA
MGNKEYGSDGVLGDMAKWCNRKFPVFQPKDKSGVFTKSFSIPIMYCPKTSEPIIHSLSHASLGARRHPTLVPRPLHDPMD
DHAIVLFDPTIDDKPNPEDINIIESLEEMKKKEELNKGPHRSLKVILGIVDEKKNKQVVKVPVVIDPRLSKVLRPHQIEG
VKFLYRCTTGLIADGAWGCIMADEMGLGKTLQCIALLWTLLKQSPIAGKPTCEKVVIACPTSLVGNWANELVKWLGSGAV
NPMVVDGKGGKAELIPAVRRWVQAHGRNVTLPVMIVSYETLRTLQEELASCEIGLLLADEGHRLKNAETLTFQALTSLKV
QRRVILTGTPIQNDLSEYFALLNFANPEYLGSKLDFKKNFESKILRGRDADATEKEKLESDAKLKELGGLVSKFIIRRTN
DLLSKYLPVKYEHVVFCRPSPLQASLYNLFVTSKDVQRLLRGKDSQPLKAIGLLRKLVNHPDLLNLPEDLPGSETLLPDG
YNGKGRDRTVNCQYSGKFVVLERMLDHIKHHTNDKIVLISNATQTLDLMEKLCRSKRYGYLRLDGSMSVPKRSKIVAQFN
QPESKEFVFLLSSKAGGCGINLIGANRLVLFDPDWNPASDQQALARVWRDGQKKECFVYRFQTTGTIEEKIFQRQCQKQN
LSACVVDEAEDTARHFTQGDLRQLFKFNPETLCDTHDTYKCKRCREGKQFVKAQALLYGDASTWNHYPNEELGKMHDDLL
RAELGLPEVSYVFQYISH
>XP_003193687.1 mRNA processing-related protein, putative [Cryptococcus gattii WM276]
MLSTSSKYPQSHAQLTQSASLQGGKVSREEYRRQKDLEAARKAGTAPAALDEQGNAINPHIPEYITKAPWYADTGRPSLA
HQRINEQGPHLKLDEWYDRGAKAGPAAKKYRKGACENCGAMTHKRKDCVERPRKRGAKFTNKDIAPDELVQQFEGDYDAK
RDRWNGYDPASYKHVVEEYEATEEMRKKYREEEIDQQTSTDMAAVKKLAKKDKESKVEDDDDFGSSDEDEDDEDKYADAA
DQVGQKLDTKTRITVRNLRIREDTAKYLINLDETSAYYDPKTRSMRDAPVKNMNPEDMKFAGDNFQRFSGDATNMQKLQL
FAWQSAQKGSNINVSANPTAGELLHREFQQKKEVLKDTSKTSILAKYGGEEHLQRMPKELLSGQTENYVEYSRSGQVIKG
RERAKARSKYDEDVYIHNHTAVWGSYYDLSTSQWGFACCHSVLPGSYCTGEAGKSANVSSSASALLASSSERAQIEEAAE
KERKTLAERHLEDLASGQAKKGKERGRDLPEYGKRPEDGEELDLDEERLKRALKEEKKRKKMGEDEAWQQTKKGKTDVTQ
EELEAYRLSKQAYDDPMANYQDPGDQ
>XP_003193688.1 Host-pathogen interaction-related protein, putative [Cryptococcus gattii WM276]
MSKSLKVLTLEHFIIDTFTRLGSDGIERPVEQPDQVYIMHLKFNSIANIDKDRGRRHLRFVIQTADTYIFFTIIGARTFL
PPSQLGMIVDYTLSTFPRALKDALESYGNEMWAFRERTDGLPTARAVNRYQGETRGFEYLSEPVLLTPNSLNGTHFEGIV
PSVIHFISYPAPRAGIILDEINSFKTSKGWSPLIVWEPEDESLEVVTSIASHVDILGPNQNEALRLYSLLADPTFTDDDL
TAILTKVCRSLAYLRPRIGAVIRAGHLGCCYASADPRGYRPEVKWVPAYWNKERNGYAEKVIDPTGAGNAFMGGVAAALS
EGKGLGEAVRWGSVAASFAIEQTGLPQLTKTVDGRELWNGQNPWERLTAMSI
>XP_003193689.1 Glycerol kinase, putative [Cryptococcus gattii WM276]
MSRPIDLSMSSVKNPSPLAPGGTGGFTPVFEASPANSPAGSRRPSISQPSARRPSEVSISRRPSVNHQYNSYVSQYPQQG
GQSLSRRSSMASGPRPIRRGEYSGPATPSVLSRAGSPTLPLGNEFTQAPRSYFEGASSYTPLGGTRELRNGQFIGSLDCG
TTSTRFIIFDKRAKIIAEHQTEFEQILPHAGWHEHDPDALVEAMNECITKAVEKLEWMGWSRNSVKGIGITNQRETTVCW
SRSTGKPLCNAIVWDDARTINVVREMEKKLDEEGLEIDDDEADEINQKSEIVPDEVEMGTGTQEAAFGEKGNVVDGDASI
TGKIGKAMEGLGLSGRGKDGKAKKRRKGKEGLVDVTGIPLSTYFSAIKLRWMLDHQKAVRIAHEADDLMFGTVDTWLVYN
LTGARNGGLHIMDVTNASRTLLISLKTLQWHPPLLRFFGLRPSILPKIVSSAEVYGSISDSLGLPLSGVPIAGIVGDQQA
AMVGNKCLKKGQAKCTYGTGAFVLFNTGEDIVRSNYGLISTVAFQAGPNSKPIYALEGSIAVAGSAIKWLRDQMTLIEES
AEMDILAGSVSDTGGVYFVTAFSGLLAPYWDREAAGTIIGLTGYTTSAHIARATLEAVCFQTRAVLDVIEKESGSRLDTL
KVDGGVTNSDLAMQLQANIGGFNVARPSMRESTALGSALLAAHALGLFGWDLTRPETLSEVNTAGVHTFEPELEEKVRLK
KIKGWNKAVDRAKKWHDIEDEDEEEEYEDEIGYTRIAESA
>XP_003193690.1 40s ribosomal protein s6-b, putative [Cryptococcus gattii WM276]
MKVNFSNPATGAQKLIDFEDERKTRVFMEKRMGQEVAIDSLGEEFAGYVVRITGGNDKQGFPMKQGVLLQHRTRLLLSDG
HSCYRARRDGERKRKSVRGCIVGNDIGVLAVAIVKQGANELPGLTDVVLPKRLGPKRATKIRKFFNLSKEDDVTKFVVRR
EVTKKNGKTTTKAPKIQRLVTPLRLQRKRHLRSLKKRRTEAQKETVAEYNAAVAKHAEEKKVHNAAVKAAKKARRSA
>XP_003193691.1 Delta-12 fatty acid desaturase, putative [Cryptococcus gattii WM276]
MTSTLRQRAVTPPAGQAEKDQLLREAEEKEISQGQQFVVPNFTIKQLLDAIPAHCYKRSALRSSLYVVQDAVIIAALVYG
AFHIDSFLGRFSLSPVAYYAAKFALWSAYWVATGLFGTGIWVIAHEAGHQAYSSSKTINNAVGWVLHSALLVPYHSWRIS
HGRHHAATGHLTRDEVFVPRTRKQLGYPEVEEEGEILGMNVSKERQSQLREALEDSPIVVCYNLFLQQLFGWPMYLIRNA
SGQLHYPNMTNHFSPRSFIFKASQYWQIVWSDIGVVLVFAALAFWASQRGIKEVATIYGIPYLWVNHWLVFITFLQHTDP
VLPHYSANKWTFPRGALATIDRDFLGPVGAYVFHGITETHVAHHISSKIPHYNAWEATEALKKFLGPAYHKSDENMFVSC
YKSYRDCLFVEDGQDIVFYKNASGLAQRVPVEESGNISDSGIDMAESK
>XP_003193692.1 Hypothetical protein CGB_D5270C [Cryptococcus gattii WM276]
MSNTLRPYLNAVRATLTAALTLSNFSSQVVERHNKPEVECGTSPEVVLHPLIISRNESERVLIEPSVNSIRLSIAIKQAD
EIEKILCHKFTRFMMMRAEGFVILRRKPLPGYDISFLITNFHSESMLKHKLVDFIIQFMEDVDKEISEMKLSLNARARIV
AESYLSTFA
>XP_003193693.1 Hypothetical protein CGB_D5250C [Cryptococcus gattii WM276]
MSAKTVRAVHAAVSLSTPSPLSKRSRSAFSEAEKQGLLQNFDLEVQDKLQYFRSMLTQTLSSFSLREETEILSIPRELRS
MTLGELEEKWGGGWAGTFHRIKAERFEVREKEREEREEKGREEAVKGKRKRNVAGSSRGNSPARSTKNPRREAPTPSSIR
NTSSRATSSTAPARAKSATTSKRTGKAIVALSSKSTSGLPQDHIFNPALPPTPFRSTEAGSGVRPSPISKASNSYSRSRE
LSDNSGNMTSVNEDSLEGDEEEDDLPDPEAMEARLLSQPKVKSPSSKSRSRKKRGPSLIFHETLGAKAKIISGPEPSGSL
DSDEPLATIQLSDGREISFNPFSLTPGRVERELEEGGVSKEEKVRVQNEVHAEVVKSLQARMEKWKV
>XP_003193694.1 Hypothetical protein CGB_D5230C [Cryptococcus gattii WM276]
MPSTTYARQSANALKRSARGEGSSTPPAGPSNSRNEDAEMNAEGAPSEDEDEEEDIEGWTEDTFVDKPLRTLKSKLEEVI
NRLEEAIEEIKDTAFAVEEANPNDESLKNVEGSLFKAFDQRQVLQIKIRCLEQLEARLKDGEEYTNVNDAFNHLSEPAIK
EYLAKSQRAKLRKLKEYIEFRSNLWSINHDDACPPVSNFLEKDINDEESDDEIDVGGQTQTYRCPITLTLYQNPMTCTKC
SHTYSKAAIYDLIDSARKQRRSAKCPVTGCSVTIEKSDLKPNSSMQKRANEFARRQQDKDDEREDDIASIEDSDED
>XP_003193695.1 ATP-dependent RNA helicase, putative [Cryptococcus gattii WM276]
MADDFITTIDSDDEVSNYGETSGLPKIKDDELDPDFEFDFGGGRSEGLDLWGGDEVQGVKKGNEPINVDDIIERKRGKPI
RAFKDRKRKRDEDIASEDGLAEEDEEEEGDLSDNSDAMTSGDSEEDQMDIDMTEGDSDEEDENEIEGFESEDESEEEEDD
DNAQETNEDVDSDSESEEETAAEIARKDAFFSWDPTTADPTLPTSFTAMNLSRPLLRALTSLQFTAPTPIQARAIPLALL
GRDILGSAVTGSGKTAAFMVPILERLCYRDRGKGGAACRVLVLCPTRELAVQCEAVGKALAEKGGLDVRFALLVGGLSLN
AQAHTLRTLPDILIATPGRLIDHLTNTPSFTLSALDVLVIDEADRMLEAGFTDELEEIIKACPRSRQTMLFSATMTDSVD
ELVKLSLDKPIRVFVDPKRNTAKGLTQEFVRIRSDDSRSPSLLALCKRTIREKCIIFFRSKALAHQMRIVFGLFGLKAAE
LHGNLTQEQRLQALNDFKASTVDYLLATDLASRGLDIKGVETVINYDMPGQLAQYTHRVGRTARAGRKGRSISLVGEADR
KMLKAAIKQAEADQVRHRIIPSEAVTAMKEKLEGFKDDIQEILKEEKEEKLLRQADMEIKKGQNMVEHEAEIFSRPARTW
FQSGKEKQASKNAGKDAYVGSFPSKDKSTETEKEKLKRGKYDGLSRRLKRRKMAIEEDAADAAAARKTEMGIRAAKKNAL
PRKITESQPRLDKAGKGKDKKGGKAKRVTGGKGSAFDSEGKKSHEGMRAKPAKVNLDKGKKKGVKGKGKK
>XP_003193696.1 Hypothetical Protein CGB_D5190C [Cryptococcus gattii WM276]
MLLVPFKSITQRSPPQSSSAPRRHKEWGFRVVAYPFSSFSVLPPRRRKTKDEPDASMIRHHKRQHYELLEEEVSGLYCTS
TVLVPFYYHSSSSAEPSLLNDQYSGDNQSSALQYHQPRTRYEEGDTATIEHALDAGKRLLEAGGSTYLPFTVRTARDIYS
QIFQQDDSSGGDDGTNFNPGELHRYLDSLDPAAYAEASQASLELLAMGPQLKALDKRFEGELSQVLADILLQHSTSSSFR
SKGNADGILSNENAGVSAKELYLLGRLEWDESIQGGSLLSEEGRSTELIPYSKALLKPLIELSNRTASEEMGTNPSIMSP
QDSRMYPVSGWSEVDNRRFQSLRDLYLTRVSRNGTTYRPEKEYRPAGLITADELSQYDGSIIDIATSEPEIHYPRRDTAP
AESKLSIILSRQATVDFHRFILQGGDIGETCRRMLEGGGDGYDVQDIATDGTARHEHGHASGFTNDGKSLVSVTYSRKTF
GQLY
>XP_003193697.1 Hypothetical protein CGB_D5180C [Cryptococcus gattii WM276]
MSFRAPNLLRSTVGRRAGQALNLRSQVIRRRFATEGGPELGKPSPQRSSNTGYLLAGFGIAAAGAAYYFYSSGATARDST
GKADTAVRGAVATVEAKTGLRRGKDDYQKVYNRIAETLEKEGYDDGSLAPVLIRLAWHSSGTYNKEDGSGGSNYATMRFK
PESDHSANNGLNVAREHMEKIKKEFPWISYGDLWTLGGVCAVQESGGPTIPWRPGRIDGYAAQVTPDGRLPDATQAQDHL
RFIFNRMGFNDQEIVALSGAHAMGRCHTTRSGFDGPWTFSPVTFSNQYFALLRDEPWQWRKWNGPAQYEDKKTKTLMMLP
TDMALVKDKSFKKYVDIYANDEEKFFNDFSKAFSKLIELGVPERQWAGEPWTMTTSE
>XP_003193698.1 Aconitase, putative [Cryptococcus gattii WM276]
MVSSRYLVRGANSLSRQSMIAKRSMATVQSSIGEKKVEMSNLEKGKYINYQRIEDNLQVVRSRLNRPLTLAEKIVYGHLD
NPHEQDIERGVSYLKLRPDRVACQDATAQMAILQFMSAGLPQTAVPTSVHCDHLIQAQVGGKADLARAIDINKEVYDFLA
TACAKYGIGFWKPGSGIIHQIILENYAVPGLMMIGTDSHTPNAGGLGMVACGVGGADAVDVMADIPWELKAPKVIGVYLD
GKMSGWTTPKDVILKVAGILTVKGGTGAIIEYHGPGVESLSCTGMATICNMGAEIGATTSLFPFNHRMSSYLKATNRPAI
AQYAEEFNHNLQPDQGCEYDQRIEINLAELEPHINGPFTPDLATPLSKFADEVKRHSWPQELKVGLIGSCTNSSYEDMSR
SAHIAREAASHGLSAKSKFTITPGSEQVRATIARDGMVEDFEKVGGVVLANACGPCIGQWDRRDVKKGEANSIITSYNRN
FTGRNDANPATHAFVASPDLVTAMIFAGDLTFNPMTDSLKGADGKEFKFSDPSGYELPAKGYDPGENTFQAPPADGTTVS
VAVNPSSDRLQLLKPFKPWDGKDIIEARVLIKAKGKCTTDHISAGGPWLKYRGHLENISQNCLIGAINADNGEANKVLNQ
ETGEYGPVPTVGAYYRDHDIPWVVIGDENYGEGSSREHAALEPRFLGGRAVICRSFARIHETNLKKQGMLPLWFKNPADY
DKISGTDKISILDLQNFKPGQDIKVEITHKDGSKEQFLTTSSINEGQWGWFKAGSALNMMASAAKARAEKQA
>XP_003193699.1 Hypothetical protein CGB_D5160C [Cryptococcus gattii WM276]
MRKIPSQVPSAVSRLLQGQVISSPPTWFQPVLSHPPPQLPPYQVKSRPRASDRGIKSSDDFFDTVPIRAGELERRDKLRG
YKQRKGRPLEIAYEEDRVRRQFFKDFPFEALRPVSMVEGREIDVREKVLGEGWVRLEQRGLYPTVEDCIEFVINLKTTRD
VSISEAYALATEEFVSLRGRHQLATLAAEIEARHYGAEFKPDVFERAFNLEEKALETLHPSSSSSSSSDSAGSAGLPSRV
KYREQPRWQWSNTVPPSSIPPTIGGFSAGQEYVSKWKMPEPLRGVSGEGDLLSAIPMAPVQAPEEALAEEDAKLEDLEIL
KAALGSSKSSSV
>XP_003193700.1 Platelet-activating factor acetylhydrolase IB alpha subunit, putative [Cryptococcus gattii WM276]
MLSYLHAAGMHAAYAALLHDAAIADFDPADPSARAAGLLEKKWTSVIRLQKKIIDLEARNAALLAELAAPARPSPSAPFV
PRPPPRHTLASHRAPVTRLAFHPTWTVLATASEDATVKLWDWEAGDMERTLKGHTKAVMDVDFDPKGSRMVTCSSDLTVK
LWDTLNEYTNVKTLHGHDHSVSSVRFMPDGEHLVSASRDKTIRVWQVSSGYCTKTFTGHAEWVREAVPSEDGRWLVSASN
DQTSRVWDFSTGETKMQLRGHEHVVECALFAPVNAYPAIRELAGLKPPAANDTRAKSPGVYVATGSRDKTIKLWDALSGQ
CLRTFVGHDNWIRALVFHPTGKYLLSASDDKTIKVWDLVNGRCTKTVEAHSHFVTCMAWGRAVTGGNKEMANGDGSAGKE
ARRINVLATGSVDQTIKVWTP
>XP_003193701.1 Mitochondrion protein, putative [Cryptococcus gattii WM276]
MSGSYSPQKDPQHPTQHQQFPPTPPYPSSSVWSGNLGENPVFIGIGSAAGASALTLLGVMGYRRYWKRIKNADYVTSELL
RRRAWIKGIVTSVGDGDNLRLYHTPGPFFRYPFKIRSIPTTQKGLRNETISIRIAGVDAPENAHFGNPAQPHAKESLEWL
RATILGKRMRCQLLAKDQYNRIVAVPYISRRLWWDRPLPLMMLKEGMAVVYKAGGAEYGPWGLDEMLKVEAEARDAKRGL
WALRKFESPGDFKARMKLKSDVSEERPEKKSPSGWIALVKRLIRRT
>XP_003193702.1 Conserved hypothetical protein [Cryptococcus gattii WM276]
MSAQLTKKQQKAAAFRSKQKAKKAGVEAPPDLPEEDVVEDAEALEEEQALDQATKKRKRNAEDENAENAGTVEEAEMSVK
PKNQEKKKRKTAWDEEGEGESEGKKGKGRKDAKQRFILFVGNLSFKTTKEEIQKHFEPAAGQLPSVRLLTTKATPIQAAK
SRGIAFLELPSSTVLQACLKLHHSELKGRTINVELTAGGGGSSDDRKKKILERNQRVGGQRERRAEREKEMDGGEGEDVV
EGQSGGQNGDDEKKTKMRGGRRVKAKAAAPVSSSAPHRPSTSFASSRPPAREYPGGKFQKRKWEPTGANSISVGQK
>XP_003193703.1 Hypothetical protein CGB_D5040C [Cryptococcus gattii WM276]
MAVYTNQLQPWEENQSPSPTEVAENPYEQAFAPLRTSSLQVCSPGPPSPVNTLHSRLSGDPDSPPPAWKRRSSVDRRPSI
SSEHQRQLSASSTNNSPRSVGDHTSPQNISARAARSPVESVRSAQSISPTPSSRTAPPSRRHPNLAMTIATARPPATTIP
SMVSHESSDGLSLSLGNGLALPNPAFRRRAGEGASSARSSIVSTQDLNSLTSEELWTLGHEEVPDMSNPMRTAAERPLDT
VRRLSTIADTDLVYHPGLPSEVIWPSAPPSEEFLYQPPRNKSFTSIQSSPKRLSLRRSYRRTSAADISTPTLTKDKIKPG
ARSMPVSPVAPRKINMLSSAHSSSTSLSSHQAIPPNKSLPALGNPKLGPPASLYSKDFISSLAPREGGYAVAATIGGIAS
PAGSVLSSDKRRSSYADSAVSRARAPLARSAGMGRWSLDGGEIVPKNYGKPYLTSSAATTSSNLTAPPLTSNQADVYPSE
PPGPARSQVPEGALPPAINLHGASTQSSPVSGAMQRSSPNPSPLSQQTHAQDITSNEAGDTAKGSNVSEATSDKCPVETA
VNAPIKLSTSKTSIPTDSIAAESATPPPINEKSKKQLTKDTKAQRKAEARAVARAKAEQMRQDLAKKQQQREEEQRRKIE
TKQKEKEEKARRKAEKKEKKNGFLRKPASSALTKAEIESALASSQAEAPANKIEVSTATSKPAPAIISPSTSLPAMQSAL
SLNKLSTVRPNASESGQTSSSSMPAGQSLSSSKTGEKQGENDKRPEVKLKRSFFGTLKKRFSYYAVDKEGVSPVSSQRAR
RSTTVAGPTGIREQEAGKTGHEKQEANGLFKRRLEKDGLIAPPPRQTSLIAVASDSSIHRRDDTVTEETSEITADESPRT
VRPNSTLISSPSESSSFSRHQIPRKPISTEETFSNKLLSQSSFSEARNPSPIEGDISSEHTRADDQISDVLSPSAATIED
FGTNLGSSSPAPMPVTPSTSGDSQLSYIHSHASHNSNITPVTSVSESEALSDEGLRMGKESKELQQSGGEIPPEREGSDE
TVLAIKVDPTSSPIIAV
>XP_003193704.1 Conserved hypothetical protein [Cryptococcus gattii WM276]
MPDTAAAPPDMYPRGINPRLRYIKSYWWPYKTFVKQRWIGRQLLEVITTEFRDRSMEYYRHALESGVTRVNGVVARPDLI
LRNGDRIDNTVHRHEPPVTNDPILILHIDREREFIVISKPGSLPVHAAGRYFKHTVLEMMESDYGLKCYSVNRLDRLTSG
LMILALSGKAASKLAREFVEGKVKKEYVARVKGKFPEEEVTVDKPMMTVDRQMGLVIITPEGKSQDAVTIFNRIAYDPVR
DQSVVRCRPQTGRTHQIRVHLQYLGYPIANDPLYGVPSVWGPSLGKGGVDLTPSTSGTSQADALKARAGTSTPQSTDTNR
EYDNIDLNSPIRLSNQAREIIAKLRRQKDDAEDWIKWSEVIFSAKKAQDDLELESNPPTPQVVPRLTGRQEALKLPDPLP
DDTLSPLKPPVYLPPGFCTECYVPVPDDPDPETLFIYLHALRYTTEQLGTWETPMPRWASADWDGDWRGWEEGAILPNAL
EEDRRKREAEAVKETDP
>XP_003193706.1 [Cryptococcus gattii WM276]
MSRQLLAWETEERKLQSVYDDISLHRIVPAQQTIARYLKKHPKSQPALIINMYIMQKTGAEESVILQVYKQIQALAGPKK
EMTGRGVWWCTLTLRNMGRLDLAQQMYQDLYELHPETYQLLEQVFFHSAAAWDVSTMVTSSRKMFNATRDPKWARLAAWA
EWIQKAPQPTSSDPFPCSASPNSLKIAQVLLSTTGNTCDTSEIFWLRAQVFLSSDQPGDLLKLARQQAQEGSLARLWWRM
ETVKAAMARCRKEGQKEWETERKWVAEMLEKDNGSQRNYAFYQYLLLAIQNSTDPDSVQSTVALLKSLTEQIGQKERAPQ
LAQLEFDMVLHNTKIASEMNISSSLMNDEEWLDQVEQYWNLWGSKGSIVTELIAISRESEKRKAMVVNFLKARAAQQHHD
ETSFKEVSNAHTILLMEKGADWMPTDEDIEKYWRLYLEGLRYGVNLAKTDVQSSDPIGLLTVNLLLLRWHSSPKNMVPLY
KSILCLEKICRESPICMHAHYLLIRLYRLIGAASLIGPHLTALGLSEIQLDNLLHITVERGAIESLVTKNVGIWLSHTDK
AVNMYQRTASDFPEYVKECLSNETYSKITSIRHLASSLHNSLSSHVLAIEQARLHVFNSPTVPFPPQLTRRLQKSLKAEV
IDLRNWDLIQEIGGKRKLTKDITELGGQPIEDNWVKTMGRFWLAVGEFIKSGEVVDLELEDLDALLDHERALLESGYIVL
KAASKALKPSAEIAESEEQEKSLKDIFSENIRICCGDHASRWSLIQSCISLAQLIKITDLVFSRAAEAAKPVKGKKKPTQ
LSAFIADLRNEIQDFKTSIVELNSRLDAVRSEDEVKWDCLNSLFHEDVYLQDIFDNLINARKAFLDNLKPLLSIKK
>XP_003193707.1 6-phosphogluconolactonase, putative [Cryptococcus gattii WM276]
MPPQPPAPPVFYSFPDTEVLVDSLANFVVKAQRDAVDKRGKFTIALSRGSLAANLRGLVGQQNVQWDKWEVFFVDEAAVP
LEDEDSNYHSNYLSFLSHVPIPREQIHTIDVTQLDDLEELADQYEKQLVNHFAASNAARYPTFDLMLLGIGPDGETASLF
PGHEILSEKDAWVSFIDDAPRGPARRITMTFPVLNHCYRAVFVATGKEKIEMLHTILDQPEAGLPCSRVRPASPGLVFWF
ADADAASATQYPPTTFRWIDNEKEAQEAVDAAKRRAAKKLAEADSEAEGLKASV
>XP_003193708.1 mRNA polyadenylation-related protein, putative [Cryptococcus gattii WM276]
MSTVFYRWGAGRDESRVTFDGTHISVFDLKREIILNNKMGNGKDFDLSIYDNVTGEELKDDNQQIPRSSSLVARRLPPSL
GKGRGSAADYIAGTAAAEALTGDHRVESHARQAMLDKNLTKGVRSAGGTYGSLSKRFDGKEEKPAEKVQVSTGDKDEDAK
IQAILAQGAETWEQMQEDMSAGYRAPGARAARANKPSGSAVAGASQKYDFSLGPEKEPPVGYICYRCGQKGHWIQNCPEN
DDPAAAERKRFVRVTGIPRSFLKTVETPIGAEGSSGGAMLTADGGFVKAVPDQRQWQKQAAVKPRALTGADVRDQEPLEA
DLTCPLCKKLVWEAVRTPCCSTAFCEECVQTYLVDHDFECPHCESKVPSLDRLKPDEDLRKRSRIYVDHELQKNKDAKGE
NADADVKEEGENDKNSGGSEEGSLTPKEQSKNQILGADGQPLNSDLLDPHMIQNYLFGAKKMLLNPDLNPAARALLTTQM
QTLQANLLQMQMMAMMNGMGMGVGLPLMGGQSNVGGGQNGIGMNGAIDNTMAMRGRPGFRGGFRGRGMATGQGFQRAPLG
PAVQGGLGVGMVNRLNVPGKRGAEVEMGGEVKQPRTGV
>XP_003193709.1 conserved hypothetical protein [Cryptococcus gattii WM276]
MTTDIPTQPLKTTKQTHPDLPPGLILGPDGKPCKVCNSWQDWAKIKVKKKAVGGGDNTEKKNVSGSGTAVGMAGFASMLA
GAGASNAQSTSPPLNQTPERSNCPPDTAELGRSTWTFLHTTAAYYPINAPPQTQSNMLNLLSSLSLLYPCSWCATDFQKD
MRRHPPDVSGRESLMKWLCERHNEVNEKLGKEKFGCDIKNLDVRWKDGPDDGSCD
>XP_003193710.1 Hypothetical Protein CGB_D6130W [Cryptococcus gattii WM276]
MIRRRLSSGLLRAVSSSFPSPAAPPARTLASAVLLTSQTNWKMETVVTLKAELRKRGLSQQGNKATLVSRLESAETSSLL
PPVPPIPSSARSISSTASLSRSGKLSDAPETVTPSGNAEVNSDVAPGVSVTGPGPQVISQRTSAVNPDQVTPEQVTVAPG
LPESKVGSESAGETLDVRMPGPRAEEDIDQVIPLIPDNFSAQSYPSSASTDPKVLTVASASTHPAGGPVHASHDHSDAHS
LELATEAASSSLPSLESIATSMFSAPAAAWTALGLQIPKVGLPQGGSGEYKYNSRELNHDERAGVWILAGLIGAGLFLGG
PKKDKATAAHEESHAETQGKRVVGDAKWAQASGAGVVGHGARKD
>XP_003193711.1 Hypothetical Protein CGB_D6160W [Cryptococcus gattii WM276]
MLIPVYIAALSLIYAPILARTQASPSTQIPSSRWGHACNYLPSPPTLVIHGGKTDPDSVYSYSSAPNVGSTLFLALNSTF
FASSASFIEVESPPGPALVWHTISPFAHSGGTWQTLSFGGDSGISSQPSQSSNNSAWLDSFDLQNYSNPQYTNQPENWGS
QPSNRIYHSAVTGIDGEVYITGGLKNDGSNTAFADVYLFDSSQSRFAPLQSLQDCIYHHTSIMLRNNSILVLGGAFISHI
TSNVEVFPYTKLRRLDLSPNFASDWIEVAIGGDAPQGRRGATATLSHNRDKVILLGGASSNLQTVYDEIWTLDLNTLTWE
KIVADGTDYPAIPSSNSSTIPIDSGDSGAQSHPLTVPLVIGLIIGSIGLAGTSLAICLCWARRRTRPNKVYDDDASYASS
PRSRQFIRIRRHSPVEEGGPELMDKMKNEKGTKDHKEVENLRAQEGTLSAVRAFGLGVGAVGRGFSSISSRIRGSHWDPR
PYSEITDDSLNDAQDTPHPPTPARRMGKGIRLLAPSLKRDKSVYYSPSNTVHVTSVAQDNRIDMFSDEDSMKSEHHLRDP
GYFQGLSDKEAGVLRSHTGKWYSPNGNNAVEGKRVGAALPVLSHTEGGPIPQSSVTNANRFNCSHYESLQYRLPNFMPCE
PLEFSEISNAFLIPRHGSLRSNPHSVHIHGSLTPHNLNAKPDCFGQDPHVGTENQPSPTTHPPLHRNGSLFKRMAEASAS
VLLGRRSSQASGHSPVKQLEIRDPAPQPTLWPVLSQDQLCPLVIATPSSVAHGNKQHSPAGWMDGVSQGPLSNDSHGSNL
SSLTSFRSIRDKIIAQKEETPERIETFGIIEKSDPGGPREPQVAGLNHLERRESNEIICASKKGHDERDRFASKQEASRE
GCEATVLMDSLAFEPRALDLSLNAIVNPDKVMDSLAILNTAKSLDSESITEIECGLSDSPSQSCRKNLNLKETTPGTTRT
DLLKPPQKYVSPVRVGSSPDSCITSAARAGRRPVREVVNSINKRGGNAPMGFFAPRSFYSPALGRSPGRMRVHPGPLSKT
ANSSEDAGHSDMCSTFVGSESEYISQSMCLRSNPTTSEGSLAPRETSIIPKHRETSPGQVRVKTMWEMIRREGTLRIANP
SEAGVPESKKPISDLYS
>XP_003193712.1 [Cryptococcus gattii WM276]
MTSFFSVLFFLLISPFVFANTLQYKLHHRFVPLQASAKSSSSFSPLGHLVVSSAEDGSSFNPQIIPLSTTSQVESQKAGD
RIGWYQVALQVKEGESDDDRDWLIATTRASYLAGPLLIKLHMEGTQLASLSVHPLTSQSYDDTLSTVSLPQDISIFQLAV
MNSQKTRPLVLSHFNSRKQWSG
>XP_003193713.1 bud site selection-related protein, putative [Cryptococcus gattii WM276]
MGTVALGGSFSGLDWWSTDSPFTSSATNNPTFSSDGDTLVHRTPDGRFRALVTTNQGGIINALCWSKDGSANNGTLYIGG
VFESLSGISARNVASITLADGSVTALSGGLSGEVNTLFCDDDSSQVWVGGLFDAPIGSGGNVALWSTSSNTWVVPGFGGL
NGRVQSITPSIDNSSIYFGGDFTTIFVQNSSVLSNSTSNTNGTFGNVTSNSSVSDNVTTVGDSGYLTPLTVSASASSSAA
YSIQAGPSSTQPEYSDTNVLLCPGSGVWLAQDNTVSNVNLVGQSYLSATGIRVVNGLVEGRGTTYFCHCPLYTNSSISAQ
DFIFTEGTQNFTGFEMQLKEWVGGGAAISSVALLSDGAYLSAVSDSGSSCSNGTKNGFIQTVGSWDTTNIATDSSTESYL
SSSVSVGDSQRPQVTFYPHVSSAGNYDVYIFIPGCLNAGDCDSRTSVDVEVFPFSVGATTDSFTPTISLALSSDPYKPAR
GHKYTVVADRVQLTFTGVNASVSSTPLLNNGTVPDGYMGPNGTIVSNSSLTTNSSYNVAFGVFEWSRTLGLNANAANNAL
SNVTETALTRLGFALDAALNASGSSAASWAVNTIIPMGSTVFIGGDFSSTNNYTNVLSIDTSSGQTSALASQGLGGVVNT
AVVIGGYVFFGGDFTSTASSGSVTLNYLARYDPATKAWAAVGGGVDGYVTDLMASPSSTELFVMGNFSHVRNNDGSFNET
GGFGVWDIKSEKWTSTGVVFGNISAGEVISSSPSNVYLTGRVSGYADNAANGLAMLSTGQDGLAQISSLAGASFSNTGSA
SSSTASRRRSLDVKSSYSRSWLSRFTGGLVERALPGLTTRATAPLIATPSFPAPAVLAVTYWTNTSASDNPSMMILGGNF
TSSSAEIRGMAFYSASQETIDGPEPPVSGVIRAMEVIGDRLYLGGEGINVEGIGSGLLVYNLLNGTWMEGGMASLNAASD
SNVTINQIRTRPTTDTVIVAGSFSSAGSLSCTAICLWDPINAQWSTLGAGLLSGEVRSIDFAGNAYGTLIAAGSFVLSDG
TVAYVASYDFGSSSWTALGSLSGPALAVAVDDKNTTNVFAAGYSTSDGSPYLEQWNGNAWTVQNETLQSGSLVQQLAFVP
MSSEHTAMGSIEKDRMLMVSGNLYLDQMGNATSALYDGANWYPYLVGTSAAGGIGAGSSLFWSDSEFSFKVQHYLARGLV
VLVAIAIATGIVLIFILLALLIAYFNRRRDSEPAQGRQDIYGKEGSDVSSTHQNVFANVQAALEASLAGGAGTVMGVGAS
RNSASVHARLSDPSFYASGAYPMASDDEYDEEEEEGDGRETTMRYDFEGPELQEGEMSMKAGQPLIILDDQQSHEWWYAR
DPATGREGMVPASYGE
>XP_003193714.1 rRNA processing-related protein, putative [Cryptococcus gattii WM276]
MPISKKDARKLKSNKKVDPSQTENSQSLDKQSYAADEQIESGDEDDQDVSEEGMKRLMELVDVDDLNEYEMALLGAEQDE
EDEEGSEDEEVEPASESVDEDEEMQGEDKEQDNTIVNEKPDDDVVSLDGLGSDVSVDEDAVPMQKVTINNKPALRALTDS
IRVTSMPWPEHLVLNSKETADVDPSDDLQRETVFYKIALGCIPQARKLTSKHDIPFTRPGDYYAEMVKSDEHMERIRTKL
VEEAQGIKKSEDAKKQRELKKFGKQIQHEKLRQREQDKKSFENRVEGLKRKRKEGMELGDEGDEFDIAVEDAVEDQPQKG
GRSASGKSKMPRHARDAKFSLGGGGRRSKQNTRESTMDFGGGMSRGKGGKTGTAGNAKPKGRPGKSRRRGGRV
>XP_003193716.1 chitin deacetylase, putative [Cryptococcus gattii WM276]
MYGHLSLSALSLLAVAAAAPFQESWLQPRDSPVSHLFRRAAPDPNASDYLTHYPSPGSTPNISTIPQAWLDKLATVQLPN
VSVATATGDVPTYPNNENDGDSNICSFTTQCVEPEDLFSPPGEKIWALSFDDGPTDVSPGLYDFLAQNNISSKATHFMIG
GNVVTSPQSVLIAVKAGGHLAVHTWSHPYMTTLTNEQVVGELGWTMQALADLNGGRVPKFWRPPYGDVDNRVRAIAKGVF
SLETVLWDEDTNDWAITDEPNQYTVASVEAFFDTLVTGNRTQGLLLLEHELDNNTVEVFETEYPKAIANGWTVKNVADAF
NMEWYLNSGMGNDDTVTTMSVGGTLPTAAPTNTSTSVASATATSTGSVADSAGVSIASAASSEKSSSWAIAERPSLFVIA
CALVFAATVV
>XP_003193717.1 Nuclear regulatory subunit of Glc7p type 1 protein serine-threonine phosphatase (PP1), putative; Sds22p [Cryptococcus gattii WM276]
MDQQQTSQNVSSDTQQSASQHVPSQVKPRARLGPTEVVQLPASDSEPDDDEGNSQQAEAEEDGDPDFLKDYPDDTEDLQL
LHLRLKTPLLVPLNFPRFGNHLKRLCLRQNELTSPLPSEAFTNLAELGELDFYDNRLGPLVRDEELAGCPNISTLDLSFN
NIRHAPSLPSLKNVDTLYLVQNKISRLEEGELDWCQETMKSLELGGNRIRAIGNLDKLIHLEELWLGKNKIRVLENLSTF
SSLRILSLQSNRITKLENLEGLVNLEELYLSHNGLQKIEGLHNNIKLTTLDVGNNFIKEIENLSHLSNLEEFWASNNQIT
SLHALESELRPLTNLCTIYLEGNPCQKEDMSNYRRKIMLSLPQVKQIDATYVKA
>XP_003193718.1 Hypothetical Protein CGB_D6330W [Cryptococcus gattii WM276]
MSSKVNGLTCLSSVLRNKRPKIPPLFCKSQPLVSSIPLPDGPGCSRWFSCSCCRPNISKRTFFTSNHLSEACVVVPPVTK
GAERLSPEEEQRPIHFMPDTPVATPHLPLPPTLPYSPNSHPFQRHLSILSLSLLSPDTDKSWLVYTAIHPSLHRHLPDET
FRALLAKQTSHGDEKEAWKRVRELLLLGKRCEMDLEEIGKENLEKCLSLGLDLALRAGKTDPKTVKLLRKLWKGLASLSS
NLGAIPLHLRQDWLNLQAILIDLRQTHETRAWRLNRQSPMEETILEMVERSGLGGLGPTVGRILLRMRGGSEEGLKQSLR
LLAWSVNKKAEVKMEYVVKVMTRLGALWNTEGQDGMRILELEIDTILKEVEALPGSPAAELFGQALRNVEGKINLLKNTL
SSLDDRRLDYGSLTRKGFELCAKAKRVKENEILPIVNATLRLLEIALQYPEEDPLPLITSISKTLHQLLRSPLSPCISPP
IVRLTQLILQARMLPALPSHVVVPLFRLIIAALPSDDAYILSRKVYEFARTANPPFTWSESNTKLWRSLFQSALSHDRKH
IHFASRLYTDYISDGLPVRRTDALLMIRSIGSKPSPSRPILLERHIKDYLWFAYGRRPALVKAVVQGLTSVGVRDSELAL
NLAQRLSLDKELQPLVILMIIGQLARSSLPSHREKCFALLHQLSSTTHAEETKWAYNTVLSYLVSSALPFPQHAKTPHKE
IMRLVLSVYKNMIDRGITPDGRTAGTIIRMLTDHGLIDEALSVFGSCLDRGLAPKSHAIGRMMVRLALARRFEEALQVES
RWREATTGKNSQRGIKAYDKGVIGARLLVDMMMGKSVDLDAAARKGWEGNKEFLEFLETLKPKQDGAKEEAIRVDAVEKR
>XP_003193719.1 Hypothetical Protein CGB_D6340W [Cryptococcus gattii WM276]
MSATSDELLRFFPSATHAALPISIRILSTLRHLTGPGKGNELKSEERAALVGVAAVLACEQIQSKDLPEQSAQKASSVSA
SHFRSALSLSRRLLSQQASMSPQGSRNKRGDPEEATSLSSGGGLTTQEVLALVTPKTKRYSDFSLSESLANRPVRGSPLR
QSVARVNSSIPKGQLSPEVTSGRSEAISTNHSTELTPTKSAKFVNPPGVNLEHPQSSSISHSKRKRSGDASSFFALRPDT
PSVGYPSGSVQANRVKGVDVEDGQTSSWLRRLPEPQTSKVQQKRTNAKRRRNKTDWTFSEHREGWEEGKVSVDEIMIELS
GWMEKQETNPGG
>XP_003193720.1 conserved hypothetical protein [Cryptococcus gattii WM276]
MLSSSNSALHTRNGGLIGLAATAIALGQDVAPYLGQIIPPVLACFQDPESRLRYHACESLYNIAKVSKGEILVHFNEIFD
ALSKLSSDSEMSVKNGAELLDRLMKDIVAEAAPSYVSVYPDNRNPSLSWGSTARNRSLTMDSKSHDEYQDVRDVEHFEDN
RAFSLERFIPLLSERIYVISPFTRMHLVSWLMVLDSIPDLELVAWLPEFLDGLLKYLSDNNVDVRLATENVLAEFLREIK
YIAQVQDKQAESERVAKEAREIVESKKREIGAKDGSAFQDDSESEEGEDREEADEEHNWEGEGSGSWVPGQGVLVDHAAI
MEIIIHNLSYDAMEWILTFLEFAQNTVVAFTPQIVPAILPNLASSHSQIKMAAYDTNSSLYHVIQSIALQVQHPRSQTEG
PFNAAPLVGTNSSLAGSPPLSLTLTSASIKKDPITEMNDSARSPPAAPVSDPLEAATAPPAINSTSAPVSVTGGTAQRGT
TSSMLTSSLGHKTRQSATISLHQVSEPVTPSSNDAPAISIVNPAKGTKLQPEYASTTAPPVQPLPLTSSLLSPKAPVQHM
MEEDQDPFDVKETVNVLTLQFLSDHAETRIAALEWLLMLHLKAPDKILSRDSGTFPALLKTLSDPSEDVVKHDLQLLAQI
SSSSEESYFTSFMIKVLELFSTDRRLLEQRGSLIIRQLCLHLNAERIFRTIAEILEKDDDLEFASMMVVKLNMILITSPE
LGDFRRRLKNLDSRDGQMLFSSLYRSWCHNAVAAFSLCLLAQAYEHASNLLQIFADLELTVQLLVQIDKLVMLIESPVFT
YLRLQLLEPDKYPWLPKCLYGLLMILPQSTAFISLRARLQVVHSSGYVPTNTKTPSTAAFGPTRSKIGKDEIRWQELLSH
FRSVQNRHEKARRQLSPTDIGSTQGSIHYPSSFQNYPSNTSAPGPSAVVSSSSTKGTTRKKTTTSTSNSKQGSTDIRSGT
SPLNPKRGASSSTNGTGLVSLGGAVASMNATQGLGIRPASPSRKKILGGLRKGGSRD
>XP_003193721.1 [Cryptococcus gattii WM276]
MSACTVTFVFDSALPPQQYAKLAQPDGIIYKLIQRLEEKHGGDHYLHISILITPPASPNRSIKKRRSKAFRSEYNSASTF
LAALSKLSMMFPSRGAIHHHWPLFGPATVSSEAHAKDLKRKRSEDVRILDGVVGGLELLERPHPSHRPSPSQTYISLTPN
TSAPLLEYICTPSNAIQESPRQRYLVMVSMATSGPSSSYDDGKDVSANYNWDPIWDGRSWAALERECKDGNVKCSCIIAG
VVGNDNRAKKIKDLCEAVADHVEEAWFKVPSTVDVVLSGFAIEANTYIPPTDTASTTAEPATVPASLSAANRPDFRVLQQ
ALFQSQGRPNLEAGVGSSFNPATLSKMDPQLIASMLTTIKAQNEQQSVGDQRWSQVQQLLEMQQKAIAAKAAQNRGKNGQ
GETVMAAIQQQRAQQAQASGQPTQAHPIPSRSQTIWSGAIVWGAPAGSGSSASGSVGVEAQLFSGTPDSVMVSHWPKELL
LRNLAIIHLPSLTEYAKEHSCPIVAFIPSSKTPTSSTPNSGMIHYNQLSTSLNVKSNMVVIPFPSVGSDRGLLIFSAPVG
GASSGRGFRLMGIVCVHVSFPPLQMVNPRAAPTTMDPRRASAPVNPSALQHPPTGTSQNQQFRPSPILQQNLINQFNQGQ
SQGQATPAAQFAALMQQQAQTQSRLLQPQPPQITPQGQNPPISSSLPPAHNTTRGITFQQYQQILSHAQKLGIVLPAFDY
TSIPQEKLQTLINGLKMAEMKQRQHAQVQAQQQQQQQQQQQQQQIQAQMAQMQQMMAQQSQGGQGASGGGIGLRNFQPGP
>XP_003193722.1 Ubiquitin fusion degradation protein, putative [Cryptococcus gattii WM276]
MADEYDHEEDDEDEEDADGDENGDNDGPGGGFGNSAYDRLARLASESGVNLDDATAALFGSGFRAFGGLSSGLSNRLRRL
KKKLHSKRIATRLAALRECSELLLVSNEDTLGGTFSPTSFATEFVAILDGRPNIEEGESEEEESVYDDMDEDAQLAAALA
LSSGGPSGTDGEEDEMECQLVACRCLAHLMEALPGCGHALVQIGAVPVLCSKLTEISYIELAEQTLSTLEKLSAEYPSAV
VREGGLGALLNFLPFFSTNVQRTAVTAAANCCRNISSEHFPKIKEVFPTLRDTLSSGDPRLVEQATLAIVRTTESYRHNA
DHLEGLLDVPTVSAINALLLPSGGSPLITPSTYTHLLKALTTSARGSAKVSIALLEAGMVNSIYQILTGVLPSSIEEGEY
DDSSNAQGLAGSITDMAVLQNLSHRPKEQVEEALALICELLPPVPKDGVFDARAYSEKNLQRVKKGRKSDSSLDRPRRSS
RVAEASSSSNTAGPSTPLAANKDPSDRSPNDLISALQANREAAAQKARKDTEAQVQLRYDLCQSNTELIGQFIKTVVPVL
VDVYAASVVLRVRTKVLVGLVKAVSFAPKEQLNVTLKYVPMASFLCAIISSKDNDAFVLHALQIVELLATKLPDVYQVSF
LREGVVYEIEALANSEMKKETAAKEATKSKTGDVDNAGSRPSTPSNPPGASEIPSDLRSFLALSGVSNQILFGQTSGHST
PRKSSSQLDPYDANIIRARILMAKKIFDTGGDNQKVASKVLANISDLVKRLCAPEASEADLREVLRETASQFSSVEQSLS
SFELLQSGLVDGLLDFVKIHGRVSPTDRQAMLFDTFSDKSLSNPNPLTILVKRLHESLGRLENFDVETAFGGGSDPSRPS
TSSVHRTMRIRLMADEGEDIPKSVSQLVITIQAIASIKSVHDYLRPRIADGNFGSGFSQMFAAYAAGRSGGAHGSSTSRL
LNALAGNPDSGASPASRAAAPSVPAHASSTAESGPSSGRSQRRRSARLNPLNDAELAADEAPTATAGVTSPSGSAPLSPT
ALTTSERRAILPAMSMGMDFDDEEDYSEDEYDAPMIDQVMEEDLAATGPSESVVNMDVTADGSHVEAKTPQGTRIATPQQ
NTPVTGPSTTSFSRAAASRSTSYAGALKTEPTDWHLEFFLNGEKLDIDDTIYGAIYKHKHATGFNGVNDFLTTPVIKFRK
VEGPLPTKETAAELSSMIASSPLPSAFEPSVSSTSKILHLLRVVHDLSADGRENLGDVKGSLDENLFVNNKLTAKLTRQL
EEILIIASNCLPTWAIDLPKHFSFLFPFDTRYNFLQLTSFGFPRLLLKVQQSSRSRDDMPNIANLLRRKVRISRTQLLES
CAKVMEMYATFPGTLEVEYFDEIGTGLGPTLEFYALASKEFARRNLHVWRDEDPSIAGNYVHHPHGLFPSPLPRASAELM
ASRLKWFKTLGQFIGRSMLDSRIIDISLNKVFLKLLLDKPVKKNLSTLRGVDPSLARSLERLQGYYCARKEIEALPIPAS
SRRTKLAALTVGDAKLADLALDFTLPGYDIELKPGGAHIEVDDSNLGEYLEKVLDWTLGSGVVEQVKAFQDGFSSIFPIK
SIKIFSLDELYLLFGNADEDWSRETLEAAIKADHGYNQDSRAVQNLIEVMSSYNKEQRRQFLQFMTGAPKLPIGGFKGLT
PPFTVVRKPHEPPYKADDYLPSVMTCALYLKMPDYSSKEVLAAQFERAMRDGRGSFLLS
>XP_003193723.1 thiosulfate sulfurtransferase, putative [Cryptococcus gattii WM276]
MRLPSIANHSLRTARGFATSTHLSVPLLLTPKQFNNLPKQTTLPLDATWHMPNSPRSALAEYLNGPRIPNALRFDLDEVA
ELSVDKNPMSLTHMLPSAERFKKELEKLGINKDTHVVLYDTIGVFSSPRALYTFKAFGHDKVSVLDGGLPRWIEEGNEVE
MGEAGEIGSSEYPTVQGPKKDWVRSYEEIVSNSKKPLSHPTTEIVLDHRPAARFLGINPEPRPNLPSGHIPNSRSLPFTQ
YLVPASDKKPFTNYRPVSELKQALTEGLGGETVWDDIVSRDKSIVFSCGSGMTAAIGWLANELIRESEGKAPKSALYDES
WTGYALREDSKIARNGHYKP
>XP_003193724.1 protein transporter, putative [Cryptococcus gattii WM276]
MSFLFGGSNRSVEGSVDPAKIEMAVAELDMITDVFNRLVNSCHTKCISSTPLNHRYAEGDLLKGESVCIDRCTAKFFEVN
KKVGERMSAMGSAAQATGSFGR
>XP_003193725.1 [Cryptococcus gattii WM276]
MHLSALSPLLLLALAHAHASPQPAAPAHPRRHHARALAVADANRPLLPRAGAPIDNGTLASISAAEAAASSTAAASATAI
LSSVSSSASAASSDTLASSAVSSTASSETSSSTLATTTVQSSSTAAVSSSTVSSEEMVPSTTSSDTESSTSISSTEVIPS
TSTTTSSSAVSSTSTAQPTSLLTSSPSSSSITSTAAHSTVVLVTTASRSATHSSTASATSEADNASSKSSGLSKPALIAI
IVVASVVGLAAIGWTAFRKWKLRPSNRFDSKMMPIDFSPQNGNMDDDFFEKTLQRTTSQSSANRQRQELVAQLDDDPNHV
AGVPEHDFTASAGVGAYGYQHDQYAGEQYEYDQYGGGYDNTYEHAYPPLPSHAMQHGYEYGQDDVLQQPATAVTTDSEGY
AELQRGPSIGSGSGHGHGQAPLMSDTGVYPGELQFPVADTYGLGRPSHVADGPYAQAANFRY
>XP_003193726.1 conserved hypothetical protein [Cryptococcus gattii WM276]
MRRLILAVPHTLVLIVIKALAAAMCVQSIKSRRLSIDSTASSRKLSSSSITTASEVRPLPSVTLPGPSHLFPPLQSAGLP
IDPSEDSTNPGRIPDETQNVLGLDTNLQRQQHGLFPSSPSSSNTPSGTTQFIGQSTPGSGFIDPASLNVASSSAIENLID
IPTDAMLSTPAIPSYPELLTFDPSWEWFGNLFGWGSDTNIDLDVGLQNSMFESNGVGPASSTDTLSAAWLLCATPRAGSP
VTGEGIRAQGMADPFGRKDDTPWPNIFKPNVPDRPLTLGGVKASSDTRPPRSGPKSISEASRNAMLSLIYLSHQPHWLMP
DIDDFPDDDTLSDFVDLYFEKFHPMFPILHRPTFSEGDTPALLLLSVAAIGATFADLKYRPLAVALCELVRRMIAWMRGS
DQRAKFDRHALAAFTLQTALGVVCGSREMFYHAEISRCSLVTTCRRLHLLRGLDTATEDLYKRKKHPSNEERYRAYLKDE
ERRRLGWGVYFLDAQMSAMLLIPPIFVVNEARVHPPGDEALWEAPNAEAWASIIAKGEAPDPSFPRPRFLKLLSMCMAGQ
DGQMVMSDFTVGIVTYTIWRLLMDQRSLQKAIGVGLSENGMDLAICFQTDILDTQPGYLLTRLATSTFPIRSPSYLRLSP
AALYHHARLVFTRPGLIQRVKHLSGKYEPDMTQEGTLLWLKTWLADGSEVRKIVWHAGVLSELMAENPRGSIGELIWTFD
CALIFWIVLKHAPQQLTSALPVAFFAANWLCITPPEMWIAHGGQITFPLLGSSTTWTVSAMLRIFMDRLHKMPWGLAVQY
HLVLNKLLEAESEGASQL
>XP_003193727.1 NADP(+) coupled glycerol dehydrogenase, putative; Gcy1p [Cryptococcus gattii WM276]
MSAPTSFKLNTGATIPAVGLGTWQAKAGEVRQAVAHALKAGYRHIDGALCYQNEEEVGLGIKDSGVPRSEIFLTSKVWSS
YHDRVEECLDITLKSLQTDYLDLYLIHWPVRLVPNGTHPLFPTKPDGSRNLDWDWDQAKTWAQMEDVLKKGKVKAIGLSN
AGIPIIEHIIKTGKVTPAALQVELHPYCPQHALLKYCKEKGILLEAYSPLGSTSSPLHEDPDLVAVAKKHNVPTATVLIS
YQVNRGVVVLPKSVTPARIESNLKTIKLDEEDMNRLDKLAEGGKQTRFTTPPWGSDFGFPDWFGAGNKDAPEGARLLAGK
A
>XP_003193728.1 [Cryptococcus gattii WM276]
MPDDLDPASLAVVLSVEYALIDPALIAALLSDYPPNTLLQNLDQIKEHLGILEATLVPDSDDPRPQESMYGEGESWSGSD
ANNGNNTRMDALGDRMGRIDIGGRNSGDSRELVSECGNELEFSDEIDLLKSLFPNLTLGEMQKALSSEQNLPGAIDHLLS
LDLIRETEERGYWVGESEEVLRPVVENCEIIKAKNTKEKADNVGLSLSALTHSASKSKRKKKPKTSQTIPLVDTLQRGAR
SLTPIPPVVHSISSSSSSRASSPAGDTKESNSATTSLATYLHELLPSLSISHFLWHLESTEYPSLYHATRASLTSIPRSR
ASPFLSSYNEDDISSGLLQDVYGVSLEAEGNPWSVPREERERHKDLEMCIGIAGQDVATVMDLMDLPPHSISPSPPVEEE
EQEQEQVDDDEGWAKPLAASTSKRPVSSLPGPVTRPVPPTKISKSQKTRVVPGALPSSMANATDSFGVASPSPGMIKPHA
VGGPHPTNWQTVRSRSRTKDRKSRHGQHPLAESIPAYSRGGATTHDLYNQRLSSSFHGEGDSRAKTQMEEYLYQVQVERA
RREAAIRAAGRSFVGGGRAVRAAVSGHYAREAREAAERIRHLEMRAAELVIASQLDSNRPTRPSREENRSKMIDLHHLTV
SQAVNVSEKAVDKWWIKEHKAGWRVDKGETSRGYLVVHGRK
>XP_003193729.1 transcription factor binding protein, putative [Cryptococcus gattii WM276]
MSHRRRQSTASAATPRSAREHSALKSFRSTSIASASTRMDEDDDSVGQRRNTRHRNPLPPSTGPLFPPLPPKQQKNGHKD
GSMFKSPTKAVGDAAETLDDSEEEQGNLGGSMAAEDDEEAGDDDPVRESDPQPSGSNTSLTPPPTSPAAHADVDVPPNAK
TPLLLHQNQEVEQDRDDTDQLKSVNGDENGGQNGSGDNDQPHEEQGVDEDDDWESYRRHRTVKGFAHKDDNVKSEFGDTE
RDDGDHPQDDTVDVNGDQSHDQQQQHIQVFPPDTDEPEESNHPLPRTRSKPTPRGMSAISASNGNTPASASESDANFGRA
GSRQGRKRRGEEQLLLDDHLLPAEIRRTAVAERAKKDAEKDEEEEADVEEGEEEGEEDEEEDDRLGEQEEDEEGKDITRC
VCKREDIDVMMIQCDQCNVWQHGECMGIWGDEEAPDEYFCEECKPERHQALKKWLRSRGRNTSPFIPPTPEILERLHSAR
DPYPPSQSKRWTEYSTTEPLPPKLPARSHHKKQQLHQQQQQQQQQPQQPQKRDMSTSTTETGDGRRTRGRQSTTREKPPS
SASAAGHGGAPSISSKKDGRRGGRKQSMNGMESENESESSQNMGAGTSLSVKKRSTMNSRDAAYEEAVKAAMEASRQEMA
PQEEEDINPEAKDVEGKEKDRPRAGKRKRNEDEEFDEEEKEDEKDKPRKGKRRKEDETESDPTTSAGPSKPKHPNQYTYR
PKPPSTVGAAASPSRRIGGTPGPTTIPTHHEHGTRRAGALANAPVVFHPLSEEGASQLNWHLPDYLTQFGDVLPSDSPVA
LEVPAPRVMAYLPKNHFHNQRYGPFSEERDSTGRLILPADQQDREVVGHPTTQLEPPTRVKFPAKRITAGDVKKRVRAVL
EYVGKTQMDEGKRLRRAKTLGIIPVSTAAIRWKERQRKERESEEGIGDDDVVMSGANEAEEDRPFPPELEITREQPRSAH
LMAELTEMLIGFQEAFSSNDFAVFGNGGTGGSVPPTPQIPDMSTIPPTPVLPSLPSDYPHDSSADVISRSAEREVDGAEE
TTTEEVGAGKGLEVYRAGIVNKVVTINNTERDVVKKVEEITQA
>XP_003193730.1 myosin I binding protein, putative [Cryptococcus gattii WM276]
MSYPYLARTTLKYKSPHATDLSFAKGDTIRVTGPSPEDEDWLVGETLDGSQAGGFPKDFVEVIDEGSAETTENESKTVEE
TAQEPQPVAQDPSKQSEPPNVLPETDSKVEEVPSELNIGASEPPAPAPKVEEATSEPSVGASDAPAPAPAPAPAPASVSA
SQSESHDDDARPQSMKDRLAFFTAAQNKPSPPPPVKPKPAAGGLTWSQRQKLRQEQEAKEKESTIATSPTTSTPIAPSGP
SIPESKQKDDAENKEEHGTAMSAADALSSISKGGSLKERMAALQGVGAFGGAEKKPAPPAPTGKVWKRPTVQEKEPEPEG
DVEAENQSPETGMTHKPLPSSEEAREPESDTKDEVAKEEEETEEEQEKARRAAIAARMAKLGARGPMGMMPPAKPVKKPT
RETGITAEDKSSTSAGFTAETAKDDGTDQITEAPGVDSKPSTSPKPGSVSAPTDAPVTTPPQSIPISAMPRRTAGPRRRT
QASSANPSSEDVSTPAETHPVPLPSTEASVNQDAAAPAEAEAEPDDRLETINSEGYPVPPRQRMIYDEEAPLPKTEEQIK
QEKEAEERGRGIGGLEGAKAAGIAVDKIHGAPEELAGHRDEPQGSVEDATHVDEPVADSGTSQDKSRGIDTATTDLGSGG
SKPSAGVEEQSIQGGGDREDEKSVAQDEDLKASESMPAHVAESDKVGPMGTAPLTVAANVGSSIGGGTSPRGETTTTMEE
RLLYELGENDSQNAREEPAIESPVSDSEISKEDEETAPPPPPPRSLGEENIKEDRSESVGHEASEARSEGGDAVVGQEGE
ETRVPPPPRRIRKAASPVELHGESPTSEEEPAPAPATAEETKGKPGVEETGVSKDEEDAARRSGIAARMAKLGGIKFGIP
PPHPMKTHSVDTAGSDSIPSRFENLSPVENENEPAPSPPSTGVEAEQRQPEGDDQGKEASSEEETPEQEAERRRATLARL
RAGGALGFGMFNQPSQMEAGDGEEGEDEGASVEGRGPPPPPLPSGRPGQGMPPFNRDVGTGEEEATEEQEGQGDQSQDEE
AARPVINTMYGGNDAPPPPGAAPLSPVDPNGISRPLASEREGQERSDTYETTAASTDNRRLPPVPPAFSPPPPARQQGVG
EETGDENPPPPPPPPPRAAGHRGSVHEPSISGAASLEQPRSPRGSVAPPASQMRMSPEPYTGGGGPFAGVPAAFPPTGPP
APPAPPAPPAAVPAPNPKQLSGDSQETAAPLGRYVSASRQGTKPGYDQLKEASVNYGQGVVRVARGIFAQGKKGFYGDGS
ASGFVAVVMDNAGVPRPSGNAWGQVIFEQEAGSILRRYDEPRPGDIAAFYDAKLKGKKGLHTYSQHVGSVEEPLVGVISE
FEDRKHKLRVLQVERGVPDEVSYRCEDLKGGKVVVFRAGM
>XP_003193731.1 Mating factor receptor-coupled G protein, putative [Cryptococcus gattii WM276]
MDIQEKIAAARREADGLKDKIRAAREHTADTSLRAMAGETPPLPRITLKARRTLKGHLAKIYALHWAADTRHLVSASQDG
KLIVWDAYTSNKVHAIPLRSSWVMTCAYAPSGNLVACGGLDNVCSIYSLRGAGPGAPGAQVKVARELSAHSGYLSCCRFI
NDRQIVTASGDMTCMLWDIEHGTRTMEFNDHTGDVMSISLAPNANIFVSGACDATAKVWDIRTGKAVQTFTGHESDINAV
QFFPNGDAFATGSDDASCKLFDLRADRELNTFAHDNILCGITSVAFSISGRVLFAGYDDYNCNVWDTLKGERIGVLAGHE
NRISCMGVSGDGVALCTGSWDSLLKVWS
>XP_003193732.1 vacuole fusion, non-autophagic-related protein, putative [Cryptococcus gattii WM276]
MKFGRRIKDSLYAEWADQYIDYGGLKKQIKANLPWNDTAEADFIRALQNQLTKCEAFQRNKSDELMNKIRQLEDEVKGLV
EKAGAGYVGTGSSDEDNDAGDEAATPGDVERNIRDRRDDDAGSDDDDDDDEEDVNSDLSIDAIEERFRELEEEVAILVAD
VHDLALFTKLNFTGFIKIVKKHDKLTGFNLKNTFNRQVLEAHPFYRMNYDPLIVKLSKLFDLVRTRGHPIEGDASAGGNQ
NAFVRSTTKYWVHDENIVPLKLAIMKHLPVLVFNPNKEFSMADSAITSIYYDNEDLELYLGRLEKTEGAEAIRMRWYGDV
TGNTIFVERKTHREDWTGEKSVKERFTIKEGKMNDFISGRYTMDDEFDELVKKGKKTQKEVEGMKQLANEIQYAIVTRKL
RPVMRTFYNRTAFQLPGNATVRISLDTELTMVREDNFDGVDRTHGNWRRTDLGINHPFDSIPKSEKELFPYGVLEVKLAT
KVGEEPPQWIRDLINSHLVEAVPKFSKFIHGCASLLPERVDLIPFWLPQMDQDIRKPISAKSKVVIERPQSTIHSNASLE
ASAVPSPTAKSTTSRASYHEPVSEGEDDEEYLVYKAKNEEEHLRLPSDVAAQARAAREQREKNIRDEAARQVVGINHREN
EAESSAAAAGAGARRPSARQSNSLQPYDASLRIDPLASSDRFDKNLQLLDDKSMKKLQEAAKTRREGGVEEDGEGEDEEE
QDGDEEGERVIYVDQFRAPPGKKIAVPVRVEPKVVFAAERTFLKWAHFAILLSAVSIGLLNFIDPTDAVGMVSAGCFTLT
SLAAILYCGGMYAWRILKMRKREAVDYHDRWGPTALCAALLASVMVNLVLRLHEL
>XP_003193733.1 Hypothetical protein CGB_D6570W [Cryptococcus gattii WM276]
MGIWQNTLVRLGVAQAGPKITTQDRAILDLKLQRDKLKQYQKRLQVILDREHEIAKEALKAGNKNRALTALRQHRFPVST
IEFTQIQNTVLHGLEMGSHVLGELQKEMSLERVDRLMDQTREGVEYQREIDEALMSKMSPEEEEAVQEELERLQREALPN
VPEVSAPVALPDVPVEEPSVPEPVERNGKSITCLYMVHLRPLVLITSRMQRV
>XP_003193734.1 Mitochondrial Lon domain protease, putative [Cryptococcus gattii WM276]
MLPLRAYARLARPPRLPRPTQLARSSLPRPSPSRPAAHYLALAPAPSIRCLHSSASTLKEKRWLNNTPPEDDGDDGQSSK
QDDHPEKPLPEAESSKSAEERAKSQSSKPDIKASSSGSVSSPSAPAPGSPGGQSPPGAGGPKEITKPVIPEIYPQVLAIP
ITHRPLFPGFYKAITVRSPPVIKAIRELQAHGQPYVGAFLLKDSSVDSDVVTDINQVQPVGVFCQITSCFTSQEGEGKPE
ALTAVLFPHRRIRINELVTSSSVNGGGAVGIGAPLEEGSAEGEGEVKSFESEVPGVEEVREELGTVSIDSEQQLPDVQRE
NQDLEKKEVTQIDFLHSLLPQVSLTNVSNLSVEPYEKDSQVIRAIMSELISVFKEIAQLQPMFREQVTSFAISNTSSQVF
DEPDKLADLAAVVSTADVSDLQAVLSSTSIEDRLQRALVLLKKELINAQLQFKIARDVDTKIQKRQREYYLMEQLKGIKK
ELGMESDGKDKLVEGFKEKASKLAMPEGVRKVFDEELNKLVHLEPAASEFNVTRNYIDWLTQVPWGVHTPENYDISHAIK
VLDEDHYGLKDVKDRILEFMAIGKLRGSVEGKILCLVGPPGVGKTSIGKSIAKALGRQFFRFSVGGLTDVAEIKGHRRTY
IGAMPGKPIQALKKVATENPLILIDEVDKISKAYNGDPASALLEMLDPEQNKSFLDHYLDVPIDLSRVLFVCTANVLETI
PGPLLDRMEVLEVSGYVSAEKMNIAERYLSPQAKTAAGLEDVNIELEPGAIEALIRYYCRESGVRNLKKHIDKIYRKAAF
KIVTDLGESGLPEPPTPPAEGQVEAQHPDIKPASELTSNVSPDAEGSGVDSKADVTTVPRKPMKVPAGIHVKITQENLKD
YVGPPVYHKDRLYTHSPPAGVSTGLGYLGNGSGAVMPVEINSMPGKGNLQLTGKLGEVIRESAQIAMSWVKANAYLLGIT
KSEAESTLNERDVHLHMPEGGIGKEGPSAGTAILTAFVSLFTKTRVDPDTAMTGEISLLGQVLPVGGLKEKILAAHRAGI
KKLIVPAGCKPDIDENVPESVKGGIEFVFVEDVRQVLHEAFRGTEVAKRWQETLPMDEEPQRERH
>XP_003193735.1 Hypothetical Protein CGB_D6580W [Cryptococcus gattii WM276]
MPYLNSYQHPTRTLPKDIHLSTPPDEYDFNYVFEVKELKSDRVELRPLVPSLHAQLIYDGVTKYPEVLRWLGVKPFEDLG
DVLVWIETTCRAPSCSQFFAIFTEPLGSQNQKVAPEDYEFAGMIGMINSNYQAMISEPGFITILPPFHRTHVQTHCSGLI
MHRILDHPSQGGLGLRRCQWLTTTLNSASQAASKRMGFTFEGVLRCMKVLPPGKEGIRDGRPDVRQAECMVRNDWYSSVT
WYEWEERVREHVDKLMAGR
>XP_003193736.1 Hypothetical Protein CGB_D6590W [Cryptococcus gattii WM276]
MMYPAHHHISLPYSFYTYIPVGENAGPSPIYTLLILGMVFFMAANIMPVLSPAVDRVWHVADPIIKWGFFIIISALLVQM
LELLPGVPHIHITYVHMVTAFLLFAILWNAFVPVPNPQMEENKAPPPKEDKLTPGRKRESSKEETKKEEEDSPWEDLRAH
PSAFLTTRLNKMMPWPFPMGKAVKGGKELWWEKGTHLQLGHFNKVRSGKPKEEEESEKNIKPKPRAEKKLKEKTEEGGRE
EERRRGSMITGSEKISSRKKMAPGEAATATSTPRREEHKRNQEIEKVKESDISKQAMEARQRRKLCRTKNLVMIIGISSI
NMTLGFLLLIFYSFQIISQELSHPITPSEELATPHSNSNSSSSSSGFPQTTSISVSANENEPTKLKVVKENIVSNERVSS
SKPSSVGPGEMPPASKSIQKPTGSSEVMKVDADDYGTSGTGTPNQQVKIGMHYIFNPEGKGGENVENSSMQIPSLGMPHP
LMTTTYKQYVS
>XP_003193737.1 asparagine-tRNA ligase, putative [Cryptococcus gattii WM276]
MRSTQRRLSSLPPTIRSLLSSRRSTLPSISSTTHLETASCVNEPVEVNGWIKSVRAHKNVAFLEVSDGSTGENVQAVLKG
KNRAEGLSIGTSTKLKGRLEQSRGRGQDVELVVEDAQVLGTCDAEAYPIQKKSLPASVLRDNAHLRFRTSQTAAVMRIRD
ALARDWHDWFESNDFVHVHTPILTGSDCEGAGEVFTIVDHPPPSSPTSPQPFFPHSVHLTVSGQLHLEAPTHALSRTYTL
SPAFRAEPSLTSRHLSEFHMLEAEVAWQDDLDGLLSIVEEGMKNVVGNILNGEKRGKRLRDDLTTVARSLHEADDLESVT
GRGQEVADTLYHLRQVVDKPFTRITYTSALELLSSLHASSPSMISPPPSWGQGISTDHEKLLAAHFNGPVFVTRYPKEQK
PFYMLPTPSTMKNEKTEASRGPTVECFDLLFPHWGEIAGGSLREHRLAELTHVIEEMGMKKEEYGWYLDLRKYGSVPHGG
WGMGWDRWVGWATGMGNVRDVVPFARWKGHCKY
>XP_003193738.1 conserved hypothetical protein [Cryptococcus gattii WM276]
MSHTPTSTVPGTAPTADKKPSLTGVRIKQRKGQAKATAKFEPEAFRDALLLHLALLPHPITKDALVAKLVQAGSTLEFLK
YSEQLFELLFVGGLLQPGGSYLDDKRSPVYILQPDDAPDAFNDGVKGMIEVLKRVMQRYKYLQKPLEENFLPGVLSYLPK
WDVRSREKLAEATALLTIELQISSRCLQSLAKEHVVKDNVALNFLTAFIKTYLSRQSIDQFGSTLRRSGLKSILAVFPLQ
IRDRKHLEAHFREENLQVVNDWYAKLALGEVKDETVQAVERMINDDETSDQIIEALKLQQSERPVSEADLSEWIWLALMG
TVDWTARSDQIDTFVISHITRYATILETFCQSAKAQVNLINAVQVYCYTDTRIIKSFVQILKVLYNADVVSDQAIIYWHQ
KGAKPNGKGHFLKVAEPLVKFLSEQESDSE
>XP_003193739.1 conserved hypothetical protein [Cryptococcus gattii WM276]
MARNSEKAQSMLYRFREQQAIDMGIGTRQKGDRRPRMASSCTSLREAERWRGDILRDISRKVSKIQDVALTDYQVRDLND
EINQLFREKRAWENQIINLGGANYRRAAGVMTDDEGREVPGTRGYKYFGRAKELPGVKELFTRSTQQATEESARTASFQM
FRHQGPDYYGDEDELDKGLIDSEDAEAREAWEYQARKLTSSLGISDESLLPHYPISMSSKLPDPSVGPTQLQGNEEAPPK
SGEAVKGTGKSKRKSRGVNDLEEGVQKEQEEAKKSKTDTSFATNNVVEGQNIASETPVAAAQAQAAAFLGVLDAESLKFP
TMPSKDEMAKVLLDVRKQALRDEYGVY
>XP_003193740.1 Conserved hypothetical protein [Cryptococcus gattii WM276]
MIRQQGSECLVESNLKPRQPVAFLLLAVLPRAPAGGGGGVESLSDKYINKSLTPASSSSPLDAAAVCSLELLLFPDPARV
ASIGHIAENCQAPGRLCYNCREPGHESTNCPQPRSTDGKQCYACGGVGHVKSDCPSMRGAFGPGQKCFKCGRPGHLAREC
TVPGFVGAFRGRGGFGGAFGGRPRPPVNPDGTPVKCYRCNGENHLARDCLAPRDEAAILASKKCYKCQETGHIARDCTKE
DVSPAAE
>XP_003193741.1 [Cryptococcus gattii WM276]
MIPAFSTLSFLILISPFFVSAACTDNSTDTAGLQKLLTDGSDGYKLQLCQNQIYSLTNTLNYTASNQEISTEGYPIGDAR
AVLVVAGFNQSTAVSASGTTQDSAALRHIIINGNRAANESIYKGGGGNIEFGGANSNQVIEYVKSYNPRGWSCMHISEGQ
LNCLNATVQYNDIGPCGTDYFQNWADGISLSCSASLVQNNEITDATDGGIVVFGAPFSTVRNNTIKAKTRVMIGGINMVD
VKPWKPIGNYSHTVVEGNTIYGGLVPVILITSQMGNETRGPQEYQAMIKIGLALGPDAWFSDQRFGSNKSFGGVIQDNRF
SGAFAFGMGITSAKDFIIQNNTFFGNTSFIGNYGPNCTTGDKTPHPSDPLLEEESTLQNTTISVPASSPFQFVNGTAIGL
TCFVPPESASYSWPYGDGQVNSEQTDKGNGTNGTSASTGSASQTSMASTGSPNRNESAAKRVTDLPGVKGLLLAIAWAMS
QSITIGDFAVVI
>XP_003193742.1 Hypothetical Protein CGB_D6680W [Cryptococcus gattii WM276]
MMSEACVLPTHPYTPSSPDPTHLRLLAFSVAEAALQSDLNSPSFSLTTDKAPVLPEFSRRLCNWPIKMEGVEEDWKKNRW
RGTEDENRAQWKMGHKKMGMKKSALGKIVSESPSSYNLYLPRNSSLAAITSDYDWNDPYERPAIASEKQTKGIRRQRLWS
CTRFVSPSSTSPQLDQARPLPDFELSLAAKKYTTRPEHGPDNNNSSAKSDVFLPNQPIDYPPCTNVRLPSLAQIHAKMGS
PARQQSVSGMGAVRTDSSESIEILQTPTEEYTSSRIEARLALSTVLSRRPSTPPSPIAMSVVSSPKEKETPRLAPFLRER
TNGRISRRPSSMPPMTFPAEHMTSLATFGKNNYTPPKPAVMVTPPKNRYKFEGRGDVPEPIRPPLIQSLSGNTTTSGIDG
SSFLQHMISPPSSDWTAVSPTYITSPTGSASSTMSIPRIICTPAPVKVVKDGLEMDSDEEGDVVLFEADTCGSEPGRPSF
LQATQEKERVARAAAMKKRLLQRRMSN
>XP_003193743.1 Phospholipid-translocating ATPase, putative [Cryptococcus gattii WM276]
MTPSTLQSHGHLSRSSTSTAHLSTRISSPSSFEHQGTDDENLDFFDPMSIDPDLRLRTVKTAHSVLAESIRSEALAEKRE
KRRRLFRSMKRKASGIGKGTLKRKWPAGDNGKPDSVETEGFNKDAISTGSLPSQPLPISSSEHHSEKTKGKAENRKAEFP
RRTVYVNIPLPSSLRNSQGEPVVRYVRNKVRTSKYSLITFIPKNLLEQFRRVANIYFLFLVILQLFSIFGAPNAQIGMLP
LLAILGMTAIKDAFEDWRRAKLDNEVNNSATTKLGAWNNVNQPKDPRNFLEKVFGLGPNPNKTSKGVQKLRDREANEGNQ
IVLESRRAEEQDPLEDLAAGDKESYPLGPMRQVDFSTSLAMDSTSDSLAPEGYGQSFSAAISRSSLPSMMSRKSVGVMDW
SRSAPGAAQWERTLWKKLDVGDLVLLRDNEQVPADIIVLSTSNSDALCFVETKNLDGETNLKVRRSLKATSVITSEEDLE
HARFVVDSEPPHANLYSYNGVLKYNPTDQFGKQMEEKQEAITINELLLRGCTLRNTKWVIGMVIFTGSDTKIMLNGGETP
SKRSKIEKETNFNVMMNFVVLLLLCLITAILHGWYRSLSGTSADWYEPGAEASDNIYVDSVIIFFSCLLIFQNIVPISLY
ITVEIVKTIQAYFIFQDVEMYYEPYNTPCVPKTWNISDDLGQIEYVFSDKTGTLTQNIMEFKKCSIHGVPFGEGMTEAMM
GARKRDGDDISSAMENQEEELQALKEKMLELMTGAMDNRYLRQDKLTLIAPDLVQRLVTPSDPLRSPIIDFFRALAVCHS
VLADTPDPSKPFELEYKAESPDEAALVAAARDIGFPFVSKNSHSLEIEVLGNPEKWIPLRMLEFSSSRKRMSVVARDPNG
RIVLFCKGADSVIYNRLNVNHDQELKDATLRDLETFANGGLRTLCIAYRDLSEEEFHDWSKKYDTASAATVDREGEIEKA
CDLVEHSLTILGATALEDKLQEGVPDAIATLHRAGIKLWILTGDKLQTAIEIGYSCNLLTNDMEVMIISADSEDGARQQI
EAGLNKIASVVGPPPTSPGGKIMTAGMNPAAEFAVVIDGESLRYALQPALKSLFLSLGTQCAAVICCRVSPSQKALTVRL
VKEGCNAMTLAIGDGANDVAMIQEANIGAGLYGLEGSQAAMSADYAFGQFRFLTRLLLVHGRWSYVRVADMHANFFYKNV
IFTVSMFWFFIFSSFDATYLFEYTLLLMYNLFFTSLPVGFLGAFDQDVNATAAMVFPQLYKRGIAGLEYTRTRFWLYMFD
GLYQSAVIFFIPYFAYGTGESWSSQGRDTNSLWDIGTTVACAGVLSANGYVSINIRYWTIMTWVVNVVSTLLIYIYIPIY
SAVTALPYAGEVGVIYPTFSFWAIILFATVIAIGPRWLVRSFKQSYFPQDKDIIREAWVNGQLKRELGIKSRKQRKRQKQ
DKAEAAKCEETEQGPENMPGSELGTGKDIVQQFQTVHMEGDAFRGLYEPTATHSPRKEAIRSSLMSEEGSPRGMRSYPPA
STNYSTNNSSSSRQIQTTAPPPLTIRTSFSSAGQQSSLGQSIASDDHDFRNPLRAFDSYPSPPSIHQIEAEISREVSRLK
RTSMDIQSASLYDKEEEPMRMSRAPLFLPKGLEALPRGGDSRGSISNLSEKQSISVMGGSAPAAWKGSSPLSNVDELGRE
NFSPLRSTFDVDVEHSESLGNRVESQNRRPFDDHSPYAEERSSCVPQAREAFDFTDDSSNQWGKKVSKKDNEWECAGYAI
>XP_003193744.1 conserved hypothetical protein [Cryptococcus gattii WM276]
MALTPQALRLLSRQVVALKSNPPEGVRITVGEEDFTAIEGWVQGPSGTPYEGGYFRIRFAFGSDFPNVPPKCTMVTKIFH
PNISKTGEICVDTLKKGWKKEYGVGHVLITIKCLLIFPNPESALDEEAGKQLLEDYEGYSKYARIMTGIHAIPKVPPPEF
MVTKVSTSDERTPTETPRSPMNATLHRPIPLGNSSSQEQSSTLSRSVQIVQDGSKDLKAFGSSRATCIGGIKTAPMSKVK
RGAKRL
>XP_003193746.1 DNA repair-related protein, putative [Cryptococcus gattii WM276]
MVRTGSRRRIDQCDSDNESARPHRGSQFKRAKTEPGTGDISSSDFNSDNDDAGMDMDDYSDESEYEEPNYEEEALLAAYS
DLRKSQKGYVGTASSAGIIKSISLIDFMCHRHLTVDFGPRMNFVVGHNGSGKSAVLTAIAVALGGKANLTGRGTGLKDLI
RTGADRAVITITLANSGDSAYRPEVYNPNIVIERTIHSNGSSGYKFKASKDGKTIANKRSELTSISDYFNINIDSPLTIL
TQDQSRSFLQNADPSKLYKFFLNGTQLSSLLESYEASSQNIESLVNFIKRQREALPDLKVKVESYKRKIQASKKVMRQKR
RNKQLLTELAWSYVIEKEKARDEKKSGVLELREKIDKVQEEIHKTDKELPQVNDAILETESDLKNLDESTKPLAMAVRQA
KARSQEASKELRSMQSSVTEIEEKIISEKSTLERLEKKIEEQLRHNEPEQQEERRRLLQRRAKVEDILSKLKLERPARER
ERDDKLHAQKQAKEELQSINTNLNDLNQSKAQMQRQIQNISRQANHKVAAFGLHIDPLLQEINNTSWKHSKPIGPMGMFV
HLEDMRYADVLQAMLGSALCSFAVRDHEDRVKLSNILNKHFALGYRPGNFTARDGARIPAIYRHSGELFDFSSGDLSRYG
PTILSKLRKTMLAPTLVEGNRLMDDLLNKNVVQHVTVHCADLMTTSGTKSNRHSGPTNKYRGNPLFAADVGSEIAKCEAQ
LQDYELQRQQLCQSAAMTENRIVSLQQDMAKLSAGIADLQKKAIPLEKDLDQTKRKLADMASTEIDTSESIRDEHRADII
KQEDIIKQRDAEVVQKRAAFDAQAPTKELLLKNLESQVQRRTNILARQSHWDQSLTNYETKLEEAQDILADLEQNVQEWT
DKALDYAPEKIDTTRTPAELEAERKALDQSITEASRALGVNLDELTAEYRLQRQRYQKANENIKDLNFLRIVLRKAMTNR
HTWWHQTRSHIAIRAKTAFVVFESFRAMEGRLNFDHGHEKLSLVIHNQTTTESHDGTYTQVSHYKGAKALSGGERSFSTV
SLLLALWSTVPCPIRALDEWDVFLDAANRKVAAKNLMEGARESDGKQYILITPLDMQGIDTSGPDKKVIRMADPERGQGT
LNMS
>XP_003193747.1 Coatomer gamma subunit (Gamma-coat protein), putative [Cryptococcus gattii WM276]
MSFKKDDEAGGISFYHDKSTVIQEARVFNESPISPRKCRALLTRIVYLLYTGETFSTQEATTLFFGVTKLFQHKDSALRQ
MVYLVVKELSNIAEDVIMVTSSIMKDMQPNLEVVYRPNAIRALARIIDAQSVQSVERFFKSALVDRSPSISSASLISSYH
LFPLSPTIIKRWSNEAQEAVNAKSVSSYSGASAYFSGGSAGGYQAVASSSYIMQYHALGLLYLIREKDRMAITKMVQQLG
ASGKGSSIVRNPMAICMLIRFARKIMDEDPNLRKQMHEYLETLLRHKSEMVNIEAARAICETRDVQSGDLYKTIAVLQLF
LSSPKPVIKFAAVKTLSKLAQTLPQSVAALNVEMENLITDSNRSIATYAITTLLKTGNEASVDRLMKQISSFMTDITDEF
KIIVVDAIRSLCLKFPGKQAVMLSFLSGVLRDEGGYEFKHAVVEAIFDMIKYIQDSRDAALAHLCEFIEDCEFTKLSVRI
LHLLGIEGPKTRNPTKFIRYIYNRVVLENAVVRAAAVSSLAKFGVCVDDPSVMKSVNVLMRRCLDDIDDEVRDRAAMYIK
VLEEKSLADVLVKDEAQFSLATLEDQLTSYVHDNSKHALAFDISAVPKVSREQAHAEVAQTRSSALDVAGPSTVTPIAPA
SPIPSVKEAQSSYAAQLSTIPEFEPYGPVLKSSTKPIELTESETEYVVTAVKHVFRKHVVFQFNVANTIPDTVLEQVAVI
MQPSPDCGLTEDFIIPINSLTTQIGQAPVYVSFTRENPQEYAAGSFGCTLKFVSKEVDPSNGQPEEEGYDDEYQVEELDL
GAADYITPTFVTFVNEWDKLASSPSLTETFALSSSESLKEACQSLVEVLGMLPLGGTDMPTSNSVHTLNLAGLAVPIGEG
EKSSKVLARCRMTYAPGTGVTIELSVRAEVEEAARLIMAAI
>XP_003193748.1 [Cryptococcus gattii WM276]
MNFKTLFATIALLATAWAEDLTVNSPASVVVCQPVALSWSGGTAPYIVAVIPGGQSSAAALETISDNESGNQVTWKVDID
AGTSITFKITDASGSIQYSSPVTIQDGDSSCVNSSASNSTSAASGSSSSGNSSATSSANSTGAAAGGATSGSSSAASGSS
NTASASASGSSASSSSAADSTTSASNSAAVPLSVQIPAVGLAVIGGLAALL
>XP_003193749.1 Isocitrate dehydrogenase, putative [Cryptococcus gattii WM276]
MANVLKRSALKLGMIPADGIGKEVLPAAQRVIEALGSSIPKTTFVPLVAGWEEFNKNGKALPDDTVSALRECDGAMFGAV
SSPSHKVAGYSSPIVALRKHLDLYANVRPVSSVPIPGQPSAKHVDLVIVRENTECLYIKQEEISGEGEDRVALATRKISA
RASSRIGRMAFEIALRRGQEREAARAAGKDVWWKGEPKVTIVHKSNVLSVTDGLFRETVRAVKEGKGGEKYAGVKLEEQI
VDSMVYRMFREPEFFDVCVAPNLYGDIISDGAAALVGSLGLVPSINAGDNFIMGEPVHGSAPDIEGKNIANPIASIRSAA
LLLSSLGYVEPAAKINAAVNAVLVEGQYLTPDLGGKSSTTEVTEAVLKRL
>XP_003193750.1 GAMM1 protein, putative [Cryptococcus gattii WM276]
MSSPVYKKIKSTKVIGTHSGTFHCDEALAVFMLRLTDEYKDADLVRSRDPAKLDPLDIVVDVGGVYDPKTNRYDHHQRGF
TEVLGHGGFNRTKLSSAGLIYKHFGKEIIAKRIGAPVDDEKVEILWLQLYSELIESVDGIDNGVNISSTPLAYTQRSDLS
SRIKRINPNWNEPTSDEIYDQKFEVASKITGEEFLSQLDYFAFAWLPARDIVEEALKKRTEVHPSGAIVVFDKSCPWKDH
LFTLEPTLPQTSSPILYILYPESETSSKWRIQCVPESPDSFVNRKSLPEPWRGMRDSKLSEISGIPGGVFVHASGFIGGN
ETFEGALDMAKKALEA
>XP_003193751.1 Protein required for pre-rRNA processing and 40S ribosomal subunit synthesis, putative; Enp1p [Cryptococcus gattii WM276]
MPRVIKPSKPRHDPLHLELEGDEAIRKFGRVAKPGKRKAKQDEADDDEPRAEDARMSKKILDLARDQQEEVARELGQDDD
WEDEEEAGAEPSRRPRDIAQIASDDEEEEEFSDGEISGGEEYAELHIDPADHATLDALNRGGGAVPMGQDQGEEDGEPKT
LADMIFSKMQGGAVSRGAEDEHEGPPDPRKGLNPKVVEVYSKVGYLLSRYKSGPLPKALKILPSLPHWAQLLALTKPTEW
TPHATFACTKIFVSNLKPTEVRVFLEGVLLDKCREDMRMNNGKLNVHLYEALKKGLYKPAAFFKGILFPLCETGCSLKEA
AIFASVLSKVSVPVLHSAAALLRLASMDYSGPNSLFIRILLDKKYALPYKVVDALVFHFIRLANSPRSKDGEDKLPVLWH
QSLLVFVQRYASDLTPDQKDALLDVIRARPHPTISSEIRREIVNSVERGAPRPEDGEDVKMQ
>XP_003193753.1 MATE efflux family protein subfamily, putative [Cryptococcus gattii WM276]
MSNYPHSAAIASSLSTSPYALQSNLENLISRSRTHPHPQRVAGEHSPPYHNNHLRQPSPSHPHPEEGFDDDFGKSTTGQL
PAAHHAPRVGTIEEASPEEPLIFQDDEDNLSTDRQPGERSSLLNHDWKRRVSRTSRRSYGTASAPVGAHEDSRRVSSVDA
LGAGNSRSRSKARTPPRRESVHGRKDKGEDVAQPPGVPAQYSSDEDSTSTRRGRLPGSRALSHTSSPYTSPTSPFRNMIL
RVADESSDEDEGGDLARGLLATSGTGVFAGSGRIGDAGLMELDPVEELDAEDLELPVEEDGKEARDRTSAIKAELPIILR
SALPVFFTQAAEWSLVLASVVSIGHLGTTDLAASSLASMTASVSCFSILQGLATALDTLLPAAWTSSDPSRVGLWTQRMF
IVMGFSMIPMYLLWWNISPILVVLGQAKLDSDPEVSHRAGIYLKWLSIGIPGYGGNVLVKKYLQAQNLMHVPTYALFVVA
PLNLFMNWLLVWGPDPIRLGFPGGAFATAMSYNLAFALSSIWAVFYGPREAFHPIRFKYAFSKLGTVTSLGLAGTIMLSS
EWWAWEACALAASLLGPTTLAAQSVLLSTASTFFQVPASLGIASAVRVGNLLGAGRDWEAKWASRTCLLLSVTFALVNSS
ICIIFRTNWGYLFNNDPEVVALVASVMPYIALFQIADGIAATSGSVLRSLGLHTTGALINLTSYYIIGLPFGLWLTFTPT
FSLGLIGLWLGLSVALGYASVLSAVLVWKANWIRAVERVRERLGLGVHGVVGTDGKWDEREQAIEEREELS
>XP_003193754.1 GrfA protein, putative [Cryptococcus gattii WM276]
MLFRPYNPQIHSMPTPHLPLAGPSLSSHRPRTLSLHSHDSHPQHEEQIHPPRKYTDPTRHTHHISLSQKQDQELAVDLDA
YSTADYGDEAFGDRDPTLSFVTSSTVDSVAGIPQVAMSYSHSSRITDAKGEQEPNVSMRSTSGRATTYSSAESSTGSGAF
SYHTYSDHIYTPSPPLPQIPDEHNSSDTSSMTADYPIPRGNADRSHAHQIRPPLSPSHSFTHRPWKRDVVNRLRSDSVSS
AFTAASTSTDDSATSSSQIPLPDAAYHYAYDDFTLPYEQEQAEPEALAMIKEGREKLLNMEKIDAMGGGEALNDSVICSL
AGVTHLLLPSCGSRILDLLPRLLSVLAPSLVVLDLSDNKLSLLPDSLQCCTSLEELNLSGNPLRLLPQWMGNLSALRVLV
VDGCGLTVLPQGLCHLHYLHTICVRRNQLVCLPPWLCLLSHLETLKVDGNPFTPEWARIVPPILGGPLPSMASSSRGRNA
HHRHLSINNGIRTPVSMVSLESSDNEPNSASSSTLNLEQSSSGIASSSASQSTQLVSALSSIAEDNLHSAPLSKTHAIGG
SFTSPELMAGTPHSHGSLRKMRSAGALLRSLDQPTLNTSSSFTPTRPVIAERFATEGQRAASAMGNYQEKPQIQPGKLVK
SSAPRTTVASTKAGRWGFLRKMSMNRLRPDKEKITAIATSASDNLKSLPPLPPIRHQHSDPIQHVTIRPRMVTTVSAATL
PSRKIADFEPLEFGQMTSCSISSALTMPISGLPYQSSPISMASTGTGLALRGKRRSFLPIDGPPLINVQIPTSAFSTMGT
ADNIPQLTTEAPTPQTTILPHTPAQPMVGSPVTDTEHEERYTRGLDTIKLILRDLHDLSRRSVMPHDGSGVMGNSSADSS
YAASTVPSDHPGSPLSSNRDSFINVRQARRPTLEGDARDLPAADSEELNERERSLSLSGKKFKNDKSKRTKCIHEIWETE
RTYVRNLGELVAIYVRPASQPVNQSKSVVETVVPAAERKIVFGGVESILAIHRDNFLPALENVLRQLVENGDDEKGTLSI
DTAYSVGEVFRTYIAYMKQYSTYITNFDNALARMKTWSLSNSGSSTPVFSGKSSAANVSVNALAAGMGAVSLSAAAVQTA
SGQSMSSSQRKRVKTFLKKAREHPMHSQISLESYLLLPIQRIPRYKLLLTELAMCTPARSDGLPDALDDALTEISSLASL
MNEEKRDADSRLRLLDWQKRFTNSGRSPLVQPHRRLVMEGPLTLSRIVKKASTFVECETVVEGDGDHTIIPGRAVVPVDY
VMPESVEREVMLILCSDMMVLATDRGEGWDGHVNVFNVLRMTSMIEPASLTGGNILRVVDNSSIYYFRGVSRENTLQWCR
AINSARR
>XP_003193755.1 protein-tyrosine-phosphatase, putative [Cryptococcus gattii WM276]
MANKPPSQPLIQVPALFSIVEPGVYRSASPTPSQVPFLAGLNLKTIISLTPEHPIKPLVQFVRTTGISFVHLGLTHWRRP
GTDWRPVRYEIIKTALEAYVLDTRAHPVLLIDPLGVHQTGCLVGALRMMQGWNFASALMEYRAHAGSKHRYVDEHYIELF
DSDLINLPAPQYRPSWWLVCDEAEPQKVEMLASSNGGAGLLADANGPTQAVV
>XP_003193756.1 tRNA ligase,putative; Trl1p [Cryptococcus gattii WM276]
MRMGMRLSAAKRYAETSRYNSAAVGGRGQMSGGSGQSGGGGEGKILPVSVLGHYVNWSCSGRLLTRSPPRMSLAQPQPQS
QPSTYASKHPESTSHLLNALRNLHATDPKAIRTTVHRYPAALYTHGQNDHARDRLITSWKMTEHMYFKKSLVFPTLARGL
FTEEVLEGDPVLPSGECSDQARSDPDALKERIVLRGYDKFFNIGEVAWTEWDAMKQHTQGPYYLTLKSNGCLILISALSP
THLIVASKHSLGTTTTTEGVDLPGTEKPIDKEKPAQECGKSALGPEISQIRTISSFPPTVRSLDEPFKDLTLEQSQASQS
VSKNALKKAEKAALKHAQKQKNEDKSGNSAQSIAAEEKKEIKEHEEAQQHAEVGRRWLKRTLESSGKTEKELAQKLWEKN
LTAVLELCDDSFEEHVIATPEHWTGLHLHGLNSNTPHFSTSSPSDVAAFAKEFGFIQTKYIQLESLEQVKSFTTDLAQSG
TWEGEMIEGFVVRCTVKNGQDGMIQGAPPYRANSPFFFKVKFEEPYLLYRQFREITRVMLPLLESTNTQKKEEIWKKVRS
RAKRPEVKVYSTWVGKMMEKEPELFEDYNRGVIRVRERFLKWAEEDGKKQWDDARAGKIDKEQRSGNRDGLPRKWIVVPA
AIPGCGKTLLGVALARIFGLAHTQSDDITAKRTAPTFIKNVTDLLVTNDIVFADRCNHIPKHYDELAKIAEDRKLQKFDT
RLICITWDLDTFPYYRLLRILSDRVVARGENHQTLRPDPTLDAEHEAVVGKFIRDYTPPDPAVFEDIISVNVMDSAEVTL
TKAVQGLVKFLGLTTPSEDVINQGLEAASLYKPTTPYHPAARHGKSTRYFAVAPEINLYELTSKAIGPFRDTEKGQSAWL
FLDELYKRGRITAKPHVTLTHENNVKAEMEARSRTGACESKDDSELVQSPGPEEILWETCKSIATSKYPPLYSFSLTHLV
WDGRTMAFCLSGLSPMASSAEDGAVSPSVCHDLDNVLPQATRTYLHVTVGTRDVDVPAFESRSLVKIVRERLEADEQEGE
IEEVVANGGSVKWMKIGPARSEGRIRGMA
>XP_003193757.1 [Cryptococcus gattii WM276]
MPSQSSPAILAPHLPVTDKLPNGQRQSNSSFPYTEISKKEEMFDPTSRFVLALGGTPSGTSDKGPPGKRQFDIQEHELLG
FCEFRFDVEETLSDRLAEVVYCYELQLKPSVQKQGMAKKLIGILEDIGRLRNMEKIMLTCLKNNDPALSFYRHQGFEADE
IDPTRISEEEPKYDEEVDYVILSKPL
>XP_003193758.1 Hypothetical Protein CGB_D6320C [Cryptococcus gattii WM276]
MSRLAVTPINKATGLMRRHPSIRVPDRSSFGSIPEGVKVELHYLPPAAFIVDHSPPTCHSADTRRKPDRERARISPFPDE
ESFQTFENARTAVQDDDPFGGRHRELSKSKGPSTTSPVPLGRNDFFGQWEPVKSQPSNHHSQDYRHSPASEPHDPQPLQQ
TAKSFSIGNMPPPSDIIQQKGARSHLFNNSHINRQPVIQARSGDPCISQHGRGVPQAHPQIADPTNGFVDGPPEIVAELS
QYMSMDPGTLDKPSNISMTYPASQQPGQELNSHYDKHFQTLAGNRHQLEVNINHSDRRGCSNAAGTHGHILRPEMSHDDE
FVTKGSLQALIFDDDSSMIDFVGTEQILERTPDKRRAMDNGSESIFNFTPRAEGHPNLSKNKGCRFVIPKNFGNHLTILK
EIDPQAILFKRMKTAQVFDHGGKWTDPKQIVQDQVSQFDSIKRRWEGFFGRLEDLVQTKDAVLQHKRDLTKQYADAGEQL
AEQCDEIQLATRHIHKKKRICRA
>XP_003193759.1 conserved hypothetical protein [Cryptococcus gattii WM276]
MAHHGKGVSPSESPSGSLKKTPPSGPKALRSLASPSTFRKTVTGNGLLQHRGEDERISFSFPQKGKESLGRNGERPRPMS
LESRLGPPVSRFNRPSSRDSLEKGKKKEGWNNKDEETNARSSSVHRINQEKIRLTSDFIESSANLHSKDNRDRDRGRYHG
LEWSGDRKGSERHDHREHERGKEHQSGRERDRSFYSDCSREREGWRDERDRYGKEYSHQSSKARITLSPSPEPNGLRSSL
NRHQSSVSISSSSLSSTRSSPPLQSQEKSLEYSGFQSKDDENKLPNGLLENSTSRSRVRITMPRKLGPERLARPSPPHVS
LKSILRDNPSPPTAKNLPSPSPLDTFAKPSLSRVPLPDQRPPTPPLPENPPSTSPSRESSRLSQHPSPDEPSLPLPPAIS
ISFSQKQGSSSSLSRLSSLSAALSRPNPLDKNGTSVPPSIHFREIITRHPKDSPPDNSENQLLQTSTIPPPPSETVPEPP
WIRPPYIAPPCTKHRPGTGNFFVTKLREKMEDKTGKEEKRVDGMEGGKVVQVTDPRLTMTEEQRGRGRGSSKQRAAFYEL
SYEWDLNSVTPKPPSPPTAVLITGLGPLTTVDQITKFLRPHGRIKEIDSKVDRKTGMQLGICWVKFEGPPLGRPGSAHDV
ASTAVKMCDGKKISVGDERIRVVLDGRGKRAEQAVKEEMERRYPPKKSCTSPSGMNLTSLSRTAMATTTRPPNSSNASTP
LIDKQTLDTYAKPPIIGPGVLKPLGQKMYHRPSAPPIVFNNIRFRDESFLRRPFNAGLGSILQQQMVPGRPVQQLASSFT
SAPFVKHHGERREDNWTNERGRQLKDDSSTRHGRARTPSRSSFSSFSSNSSYSEDSEEERPRRPTKLPYPQRKRLATGPS
KEDEYKMENVRETIRKNGHPCVFIDAKSLPAVREYESYLRDHFKAFKPAEIIHSHLGWYILFADDTTAYRVQRVLDTTAV
QGHRLSLVVHTSSGARTQTDASELGIGGAGESKKGDWRYLTITKKTRPMPAVKKLGKPAAIRRKEYSSSVSDSDDDGEQV
SIMTQRRKRAPSYESSTSPLSEDDRPPVRSVKKEEGDVDKEGESPIVEKRTDVVSARATKGPKSKRIRVDSEQEEEIQEV
SLASTGEDATREGKQEDSTAVELETLPSKTISELTKGKKRPMKAKGGKATKKTRHDQEPEGAIAKIQTDEDSVTQPSKKK
KVVKTEVDKLLASGVLMDEEDAYWLGRVLAAQEDNIQPIWSDGEEHFVDEDHPLFHKSGAWRAEGWKKVPQVQKSRYLPQ
RNRAVVNSEDVGGITTGRTARLAGRDQHRQTAAVAANNTVESDLFAFNQLRIRKKQLRFARSAIEGYGLYAMETIHAGEM
VCEYVGDLVRATVADVREQRYMKQGIGSSYLFRIDNDIVCDATFKGSVSRLINHSCDPSANAKIIKVNGQSKIVIYAERT
LYPGEEILYDYKFPLESDPALRVPCLCGAATCRGWLN
>XP_003193760.1 conserved hypothetical protein [Cryptococcus gattii WM276]
MSVAVPAPIPLATKSTIMSKPSASRIQSRPTPSPSTRPMIPKPARPPLNSATSSSSTLKVAVKSVVTNVPTAARPSPAPR
ANSSASGSTASSATPIMGKDTSSSAGKIFAKPSKEWVLPERAKPGRKVSIDEPDNKRQSQNRLSQRAHRARRTDYIQTLE
ERLRQYEADEIHSNVRLQEVARALKADNERLKAEVNELKNKCMEYNGEKDVWEMERRTLKEAVRDMRMEIEALRAGRGME
TIVRMDIDQSTIDSLVPGPSIPRRQSAHRLSPRSANRPANVTLQDCPICPNPDPDCPCQRPHASQQQYPPEHLTLAPSAA
EDHATACGLCHSTDECLCRAVDEDVKPDISSPSHDLKTLDDDGCGLCTGGDFCACREAAMAASVRTSVSSDTKTTVATTT
AISGVVAASSSSAALPLRLRTKGNGSTKASIWSLNTVSAVSREAVCTGDPSNCDACRDDSFGREFCQHLFEAAESSSSVK
PCSSCPGNCTNVKTVLSPSPDVTQASSSSSNQIRTPPTPPVNQPVMVENDDTPLAPLQMVCCGNPELCGSSRGGGCTGDV
IGIGGPSGALQASTPFHSVSEVDEDDGATLRPDQAWRQLKAHPNAKFASLALLADVVARRTKCLGPRVEMSPMPTSPAPT
TSAPVSVPVAAHPISPRPHQPMLGSPDMPSTQQKRRNIEVETSAVRDALKLLDEATPAPSPEPDRKLKRRRIERVL
>XP_003193761.1 arginine biosynthesis-related protein, putative [Cryptococcus gattii WM276]
MPPSIPAPSALARAIPSLARAASTSATKSPPSKEHHIHSYSPEVLPLGYAVASTHASVKKKAGALDLGILVSTTDKPASA
AACLTRNVFKAAPVTVTTELLQSGGGRARGFIVNSGCANAVTGKKGLEDAWDMSNTVTSQLPPGQPGIGTLVMSTGVIGQ
HLPITSIVSKIPELVRSLDDSPKSWLDLSKAFMTTDTFPKLRAKSFKLGERLVRIAGIDKGAGMIAPSMGPPQPPHATLL
GVIATDAAISPSALQSALNYAVDRSFNNITVDGDMSTNDSIICLANGAAGKLDAQGRETAEAMEEITEDGNPEEYKVFRE
ELRSFAEELAQLVVRDGEGATKFVTIRVKNAPSYETAQAVAKSIANSSLFKTAMYGEDANWGRILCAVGYTPTAQAIIPN
RVSVSFIPSANIPDSTPLRLLTNGEPEANIDEGRASVILAEEDLEVEVDLGDGHEEAKVWTCDFSHEYVTINGSYRS
>XP_003193762.1 DNA-dependent RNA polymerase II RPB140, putative [Cryptococcus gattii WM276]
MDAADDYPLASQPLDDGFTYDPDYDYTQQTAPKNDEDEEKYDVDDDEPISQEDYWTVINSFFEEKGLVRQQLESFNEFIE
NTMQEIVDDHSRLTLDQFTQYTGVAGDETRRYEISFGQIYLARVNHTEMDGRTNMLFPQEARLRNLTYSAPLYVDIKKRT
LTASGVDDPVEADWQPAVGDDGEVESAEEEKTSIGKVPVMVRSNFCLLHGLPDDQCHEIGECPYDQGGYFIISGSEKVLI
AQERMATNHVFVFLKAAPARFTYFAEINSQKEKGGRVANHTEVRMYARASGTTGGVIRVSLPYTKVDIPLVVVFRALGIV
PDRDVLSHVCFGAEDEALLEMLQPSIEESFAVQDRDTALDFIGRRGQHEKAPRAQRQRAAFDILHKEFLPHVSTAEGFES
KKAYFLGYMCVEQNKEFALNMAIRPNTVTDGLKYALATGNWGKRDNTRAGVSQVLNRYTFASTLSHLRRTNTPIGRDSKA
AKPRQLHNTHWGMVCPAETPEGSACGLVKNLALMSYISVGSYSAPVMEFLEEWGLEDLSEYQDAPTATKVFVNGVWMGIH
RDAPTLHNNLLQMRRGGQLKYEVSIVRDIRERELRLYTDAGRVCRPLFIVDQPTQTLRLKRDHIDRIDQLADEGLLSGAW
DKLLSEGIVEYVDAAEEETILIAMTPEDLVNARTAHSKHELVRDRAAHNLESFDPAARIKSTVWSQQYTHMEIHPSMILG
VCASIIPFPDHNQSPRNTYQSAMGKQAMGVCLTNYQLRMDTMVNVLYYPQKPLATTRSMEYLKFSELPAGQNAIVAIMCY
SGYNQEDSVIMNQSSIDRGLFRSLYFRSYTDTEKMKGMVKAETIEKPDRNETLRMKHGTSDRYAKLDVDGLVAPGTNVNG
DDILIGKTAPLPEDSEELGQRTQLHTKRDISTPLKSTEQGVVDQVMLSTNGEGNMFVKIRVRSTRVPQIGDKFASRHGQK
GTIGITYRQEDMPFTAEGLVPDIIINPHAIPSRMTIGHLVECLLSKVSTLTGAEGDATPFTELTVEAVSKVLRAKGYQSR
GFEVLYHGHTGRKLQAQVYFGPTYYQRLKHMVDDKIHARARGPLQILTRQPVEGRSRDGGLRFGEMERDCMISHGIAGFL
KERMYDSSDAFRIHVCDICGLMAVANLKKQEFYCSVCRNSTQISQVYIPYAAKLLFQELQAMNIACRMYGETD
>XP_003193763.1 spore wall assembly -related protein, putative [Cryptococcus gattii WM276]
MDPTHSVAFETGKTKANHNSPVDPNTVLSRVGEEAQGTSSGAAADAMVEEPKSQKPLSRQGNVLYKDRMLVRVGYHNEEN
IVSFDEAAQRRNPCSKLDPFEEYIVVWRKGFVEFYQEWRMPFRERMTGSKRMCFAIPLMPHRSSLSIFNPDDLTLCLTTS
VEKLQLEVEAVLKSPKTSRISAVRNRVAQSSQVQWLRGHKKGTQIFIVKLAERSRTLDWYWELWRDLGGQLPERIDISIP
LMSTAIRMGISEDEETGQADSGQLLRHFCPDMVVKTCWEMLRKKKAIDDIVQQAKRQGIKDEGDLRLVWKANDGLLDWVA
YPDTVEGKERPWALLAGLARLQNNPSPRELQLRAARHQPKSVKLNDGTLLEEPPGIEGYLFRIHGPTNKSIIYLASHDGC
LFMTNKKDSEPPLMPNQKGSTPSEFFSEIHKEFLEYEHRRMGSVIRKSVGCIDMRDIAMIQYPSPSGKDADGQRETFELK
FTAGGSMKLEAHTSEIAREWVERLEALKSYWRYRHRVEARQRMDAMSAASGAMHDDGTDEFLGEIWNWCTIRGCRPICLS
GRLYMKQGSHSKFRLKYMALTQGTFVSFKVTGKASFHVRKKNYPLFGAYTYSGLLAHEEIHEPHNRDAFFSQYRVYQDGL
QSSDGPDDTTFCIRLAISGSHSSENASNPWHSSDNEDHTSIKLSKSPRSLLIFRARSKLERDRWVWAINAEVERQVRAHL
DQQNRFRAYGKVIDQW
>XP_003193764.1 calcium-transporting ATPase, putative [Cryptococcus gattii WM276]
MSRDNPPPVIITTDSDSPPRHDRPSTPPPIGRPTPTLIIPGSPSSESSQPESSQGNDPFRLSPNARLYPPSSGHSPAPSY
SSALTPPSPTLTSSSSVHFSDELPTPSSPNTKTSLTLRENQPDAQSGMETLQTVDEGESQRRHGRGWSIGTWSSAAPTTD
GHSMKKPLIRTTTAETSEAGDDRDNANKKGKKGKKGKKDREEPPSAHLDPDKDKTDPTPFREKPSRLAMLVDPKSLDDLE
KIGGIDGLLEGLGVDGAKGLAVGTDEGNVETGAPRSSADMPGGNGPQWRASMDQRRKIYGHNDLPHRKSKSLLTLMWLAF
KDKVLILLSIAAVVSLALGLYQDLGTPPKIIYNDECPDGCEEAQVDWVEGVAIVVAIVIVVLVGSINDWQKERQFKKLNE
KREDRTVKVIRGGNEMVINVKDVVVGDVCMLEPGEIIPVDGIFLRGHNVRCDESGATGESDAIKKFSYDECIKERDNLQS
GQRPKKDCFLISGAKVLEGVGEYVVIAVGPTSFHGRIMMAMRGDADETPLQIKLNHLAELIAKLGGASGLLLFCALMIRF
FVQLKTDPDRSADDKAQSFIQILIIAVTLVVVAVPEGLPLAVTLALAFATKRMTKQNLLVRVLGSCETMANATVVCTDKT
GTLTQNEMTVVAGSLGVHGKFVKNLSENASRSNASEGEGDSVRDDFSFDMGQMNDYASSSLQTLFNEAICINSTAFEDKN
EDGKVNFVGSKTETALLRFAKDMEWPNYKHIRESAEIVQMIPFSSELKAMGVVVRKGDTYRLYLKGASEVLSKNCIKHIV
VDQDGKNDDGIETAEFDDDTMDNVSKTIVFYANQSLRTIALCYRDFKSWPPAGTEKNEADEVPYETIAKDMTLIAITGIE
DPLRPGVKEAVEKCQMAGVAVKMCTGDNVLTARSIGSQCGIFTSGGVVMEGPVFRKLSDSERLEVVPRLQILARSSPEDK
RLLVKTLKSMGEVVGVTGDGTNDGPALKLANVGFAMGIAGTEVAKEASDIILMDDSFQNIVLAIMWGRCVNDSVKKFLQF
QISVNITAVFITFISAVASSNEESVLSAVQLLWVNLIMDTFAALALATDPATESSLERKPDKKNAPLITVEMFKMIMVQA
IYQIIVCLVLHFAGLKILGLENNDQNNTELGALVFNCFVFCQILVGGQIMIIEVGGAAFQVTRLYGRDWGITLVIGALSL
PIGALVRLAPTEPFARLLIKLHIYADPNKLPEHSPEAEEQQYSYNPALNKVKDNLSTYAHIRGGRLRASSMVAKSRSAQL
RDADIQLPSLLTMVPTVIAGTVGAGAHWVTVRAPPEESAVEADR
>XP_003193765.1 arginase, putative [Cryptococcus gattii WM276]
MYNRLGVSILLMAAASVVLGKSQEGGGYSQQLDPWNDEFANTPDLSFSGVASFAHLPHKRCLDVKDAAFDIALLGVPFDS
AVSFRPGARFGPYALRSGSRRQRPDRGYSSRLGVNPYSGDLSILDCGDVPVTPFDPATAIKQINSAYRSLLHHPVESPEK
MQTLNMQRGLDGNMHPRIISLGGDHTIVLPILDAVHEIYGPVSVIHFDAHVDTWNPHRYVGSVSVQADVNHGTFFWHAYE
KGFIKPNSSIHAGIRTRFGGPQDLEDDVTAGFDLIHTFDLDDFGIDWISEKIKTRIGGGPVVISLDVDVMDPAFVPATGT
PESGGWTSRELRRILHSLCGLNIVALDIVELSPAYDTNAEISAIAAADMVYDFLSILALGVEHREDAVSGTSALKDEL
>XP_003193766.1 chitin deacetylase-like mannoprotein MP98 [Cryptococcus gattii WM276]
MIPSTAAAFLTLTVGTAFAHTGCGGHEIGRRNVGGPMLYSRAVTDEASAAASTDISTECTAYGYAPVTQIASSFPAIWQT
ASILPTDTEAQQLFASINSTVNSKLPNDVPHGTPTGNWTGVNYSSSDPDCWWTHNKCDTPSSDTGLKADITIAPEPMTWG
LGFDDGPNCSHNALYDLLLENNQKATMFYIGSNVMDWPLQAMRAHDEGHEICVHTWSHQYMTALSNEVVFAELYYTQKAI
KAVLGVTPLCWRPPYGDVDNRVRMIAAGLNLTTIVWSDDTNDWEAGTNGVTQQDVTNNYQSVIDKAGNGTYTTHGPVVLN
HELTNYTMSVFVSMFPKIKSAFSYIVPICTAYNITQPYAESNVTCPNFETYISGVTNISTSTTQKDGSSSTNSSYTASGS
TSPSASSTSKSDDSSSSGSSSSSTASNSASSSKSGALGMYDGLSGMGLILGGVVAGVMLL
>XP_003193767.1 Cytochrome b2, mitochondrial precursor (L-lactate ferricytochrome C oxidoreductase), putative [Cryptococcus gattii WM276]
MLARVLTRARPQRNLLTQRFSTTSGPRTTYTHRTTAILAGLASAGIAVAYQSWNPIRADELSNARAPGVSTVQPSGQKLV
SFEEVQKHNKREDCWVIIDGKIYDVTDFLDNHPGGAEIIVANAGKDATKIFKPLHPPDALDMLEPSQHIGPVDPATMPEP
EEEEPTEEDLRMEEARKSMPGVDGMLLVQDFEDWAEKVMSGTAWNYYKSAADREKTAAENEKAFERYFFRPRILRDATTG
STETEFMGMKTTMPVFISPAAMAKLGNPLGEVNLTRGAGACGIVQGISINASCSLDEIMNARKEGQPVMFQIYLNKDRAA
SVALLKKVTGLGANAIIFTVDTAWRSKRTMDVRAKAHVALPPSSTGQQKSASPLGVSQAISGYQDTNLTWKDIDFIRQHT
NLPIIVKGVQSVEDVDLCAKAGVQGVILSNHGGRQCDYAPAPIDLLYELRCNRPDLFDKIEVMMDGGVRSGADVVKAIAL
GAKAVGIGRSFLYANGTHGEEGVVRLCQILSEEITNTMRNIGAPRLEDLKPEMVGPAGPWVGNNIPPYVKAQ
>XP_003193768.1 60S ribosomal protein L18-B [Cryptococcus gattii WM276]
MGIDIRRHHVKKGNRSAPKSEDPYLLLLVKLYRFLARRTDSKFNRVILKRLFMSKINRPPISLSRIVKETKNSNPDNSKT
VVVVGTILDDERLPEVPKLSIAALRFSIAARERITAAGGEALTLDQLALRAPTGSNTVLLRGKRNVREAVQHFGGPLKGG
KPYVASKGRKFEMARGRRKSRGFKIKSTHK
>XP_003193769.1 conserved hypothetical protein [Cryptococcus gattii WM276]
MLFSVGTLSFLLTALSTSSALPASKDCYRKHYADNGTTALVANVTASPTSIQSMGDAVFANLQAAASSSVVSTSAVSGGS
ETAGTATQTNITPSSPSALSAASSTAAAPTNSSSSTASSDSQTFLDLHNEFRTIYDADAVTWNDTLASYASEAASSCKFA
HTGGPYGENLASGVGGGYNITTGFNSWTNEASDYDSSNPQPSHFTQVVWKSTTQIGCAVASCADGTLFTGYGADSVYIVC
EYYPPGNVIGAFASNVAA
>XP_003193770.1 prenyltransferase, putative [Cryptococcus gattii WM276]
MHSLASILIHRLFSIATSVILFLLSLGPIPQHVAFVMDGNRRYARELGQQVESGHTEGFNALRRTLEICLRLRIRAVSIY
AFAIDNFSRSEKEVGALMNLAKQRLTELCQHGDLLEEYGVKIRFIGQLDLLPPDVLQAVRDMEAMTQGNKNDITAKDVFD
SLGVSKAINTVDKSLFVNPEEPEKLDILVRTSDVKRLSDFMMWQACDDTQLHFVKTYWPEFGLSDMLPILLGWQQKVWMR
KLGWC
>XP_003193771.1 [Cryptococcus gattii WM276]
MQLPVPSSTITHLPSRHHVIYSCSPPPANRICMHGFRAARKRASNWQADTDDSNVESEEDELELEGSSSLRPAGRTVPPG
RITSGSRLSASQPNYISSPTAEDTSSVSFGTPESSSELTPSLTEEAYHPDLQRYKRMADTALLPSPKRPCIHFGESSISS
TLPNVNSVDSKPRNLSLAGPQKKAARKKAMDLVIDLTALDSDDDSTIIGSFDANEDDAAERGQEDGAVYESTYQPGCHTG
SLAFDDGEESDEAEIEVIYLRNGTVKEKEGNVVNESARRVSPSRRARWSHLRSSSAAADSADECNRGPKRIYLAKE
>XP_003193772.1 Hypothetical Protein CGB_D6090C [Cryptococcus gattii WM276]
MPPGPCPSQSMIRRFSALHESGSGSPSYQQPDDLRLRQLFTPELEDVHLLSDVETDVPRDARTDSSFINPIVRSARQMPA
SSLSMSPKHVDFKESCVLSASMIREQSPKRTVSSFTGNEEATPEESVIRLADPSEQVLDSKSTESRATSTFMDDERASHF
DASSNGHNIMTPAGPQTPIPTHSHQSPTDVSGHSHSQLRDTPPAIEQLRPFTKTGHAGPYMGKRVNQWTEWSSSLEPGTL
IDFMSELDKVWDGGRVRHLIRHQESLIWIQHHLSHKRRFLACCWNRWVHQKGPIPAYNKAGYLKLWLDSYGVIMSRAKLS
YEVKDYLHLHFQNKHILLTDYIGACQYWNRLRGSYFGELGSET
>XP_003193773.1 alpha-1,6-mannosyltransferase, putative [Cryptococcus gattii WM276]
MTLTTLPHPRLLPLILAVLFIIFALSSLLFRDYAPILNPIPNTFVRRERTQNPYSLFGCRGNTISIQTVLDAGARFIAES
SEHFDTVGAKRDLGIDIGGNWTLQSYADYLENTWHEFLVPQGSNADHPTLQTAISYTSLLPREQEIETAIPKLIYTTDLL
EPQQLPEQFQSWITQNPDWTAMFVEDEQIDTWLEKSLGSKGIKSKAQDELLALKEKWGVVHTASVLPIAQWARNPTVAAI
APLLTAIPQLISIIQDPSQSLLSTISTSEPSLVVAIESDSLSTGANWREQSFTRGIQIVQWTIMANRGHPVLLDVIGMAL
RKCEEIRQMELNNGEVRKEDVNILDWSGPGAFTDAVFRYLLVRYGFHPTQASGLKEPLKVGDVIIMPVHSFRADASEGFQ
GAHKVVWHGFFGRWKGKTDK
>XP_003193774.1 conserved hypothetical protein [Cryptococcus gattii WM276]
MPNSISINSPPTTTHLLQDSSMRTQYYSEIELVRTPPARSFTPTPPLSRTHSADGLSTAPTPGRLHGESDLSLLLRTLDF
AARKHSCQRRKDVDQSPYINHPISVANYLSSTGITDIRVLQAAILHDTVEDTCTTLEEIADQFGNDVARIVEECTDNTAL
DGLQRKVEQLRTAPSKSKQAQQVKLADKLHNLESIRRSPPVGWGIKRVQAYFIWAKKVTDICAPAHPPLAERLQHLYETA
HTRVNGSYFPCHPEVCGPLTEGEKELIDKRLRELKDGDTVCPEPLFF
>XP_003193775.1 Hypothetical Protein CGB_D6030C [Cryptococcus gattii WM276]
MEVDPLYHVKQLFYQASYQACISEASEYPHTPSDDPSSLHRALYIARSHLALSSPSPSSAHAVLAPFLSLSPVPLSARAV
DAFASFHEVEEDARVDKVEEIRDLVLECEDGSDEEEKTVRAIAATVFILVGENEEAVATLTEGAAKDDLECIAILVQLLL
SLNRRDLAQATYNSAKKFGSDSMLIQAMEAWIGLKTGSQPLHQSYYFYEELYQLPNGRTAPVLASHAAAHLLLGHVDEAK
ADIVEASQSKAAQSSSDVLAVGASVGAEGFAEKLVTAAKQHPYALDLLEKDKLFDEAAAKYAVSA
>XP_003193776.1 1-phosphatidylinositol-3-phosphate 5-kinase, putative [Cryptococcus gattii WM276]
MPSSYSEPSIPPSSHLTTFPNPFQDEPEQGILPAFLSKVKQTFTSGISQSPTQNSHAISDRPPLSVEDENRSSHDRDSNP
VAPSRESGQTEAQAIAEAVMRNRIQTAVPGPLPNSAAEQQQRMHGQSTGSMSAVVTTPAEALSLTQATAHPSNSSIHISH
GQTLNPPLSAVNAFGSSESHSPIPPSVASSQLPTSGQKRPVAPGGPQWRPSGVAPAQVTVSPVTTTVQTASKEPISSPAR
PIPFSNTKASHRSNANLQTSMPSSSRAPTPLSHHTHTNPLSMSQNKRLRRSSIATLPDSPSSLSISGMIAANAELTQRNS
YVPGFPLAQDDIRSVRSMGAVKRLNSVSRIIKRMKGDGLSKQYWMADEHCKECYDCKSVFTAWRRKHHCRICGQIFCSRC
ASNIIGARRFGQDGVVRVCNLCLKIMEEYKEDEDDDDRRSINSFSTSVHRYPSISERTFLNTAMSPEMSYAKSPFAASQL
FSSHPNDSLMAIDEASVPMRWDDTERAFTSNEVDESPTLSGDDRIWAGRPPAVAPFRRPVELDQKVAADQGEAGGDGHVI
TPVFETSSSTLNATHGDATSFPFPRTNTMSTDGDVERAPLSREDSDHPLIGLKTRMNQAVLTALLDSEKSEGLWRARSHS
FAHQPEMLAGASLQHFKLMLAQAIARAELPKADEWHQILTNLILKVPLNLQPNVRAGDDIDVRAYVKIKKVPGGKISDSE
YVDGIVITKNVAHKAMSRRLVNPRIMVVTFPLDYHRVDNQFMSLDPILAQEKDYLRLLTKRIIDARPHIVLAQSSVSRIA
LDYLLEANIALARSVKASAIQQVARCTQADVVASMDRLVLEPRMGRCGEFRIQSFDHELIPGRRKTLMRFEGASREQGCT
IILRGADLPTLSKVKVITDFMALVAYHLRNEMIMYNDEHNIPPPKPLLPTEYRELLDLLDSNKPPSDDSPCDTPSQLTQS
TATLKPSVEPITPDNIEFISESSATPRPNHNPVQLDDKQLEKRDALEVTKQIAKSLEPYLTVALSSSAAILFPPPAILAK
MAELDRRLSELRVYRDEAEAAQILEEETKPPEVPKDRVPTIGGTESETASLVLTSISEAAGTSSEVPSSDAMSAVPALSY
PATSTNKSPIRDPYHILQKPQVVSQESALAQVEHAHQEQVRLWQWYTRRFAEQLRPENFQGIVYLSSLGCEGTEKPCVEP
SLQHIDYYQAGDQTVGQFLENLAIEAPDHCTSKNCERLLLFHYHLLVHGQRRLQIAIDQFPCPSPGHEDQIITWSYCQRC
ATPSPTTIMREETWKMSWGTYLEQCFYPPEIRAGFCCPHDAFRDQIRYYAHRNLAIRIHNEQIDLFEPVRPSIKLQIKAE
TKAVLKNREYDSALAKISAFFDSVTMRLRTIDVGDVQSDKVTCLNATVESMLVRAASDREEIIDLLNRTYKLTPITDVLS
LNIVLRALQDKVVQWDVDFADIEKVLMPTEKDLRKMTASHLKRLLPNQDTSGALERGGLTGTPSVVSEEHDTKDDDARIQ
IPSGKETTITGLSSNPDTDAATASSDITKVQLDSDDNSITPTAGILQPMSNPLSRSEVLSSKETEDDSDSTVSAIHEDLA
GRNGGGKATIDPSIENDTSQFVSRLPRRSAPAPSDHSSSNRRRLRRGRIEQLSHRQRNTSRPGLMSDGDRSYATNASRIS
SSYLHKPAGESKNNDYLTARPSMGSRAPSYTNKVSPRSGKASPKLRHPVMTPIQSLFSLEEGKPRIAGKCKSPRYPESDR
STPIASKNSGRHSQGGTSRVISIARHLDRLSREAEKERQKRISVVRGKRARPVSVTKAKVQVFDNLRDAFRDEFDTDSSE
ADNEEDELGSDDSLGSADELIPKAEPFSNKSSLTGPAGSSSVPVATFPSPLTETSVMKDDLSTSNPLIASATTPSIPSDS
KSEKSFTDRLKIELPSFETSAPLPSHPATPQVHTDTTTADEALGAVSASQTSDIETSTANEKSSLLKSLSGLWAFRAADF
APLEYPLSASEHIFADSKVIIRETEPTSIIAFTLSSKTYRDNSKMWSTSRQGEGRFDTFMPEEAMSTNHPVAWDTVSLED
VDEVTRQETGTHVKYDFESGASTIFCRIFFAEQFAALRKACNCEDSFVESLARCIQFEASGGKSGSAFLKSRDDRFIAKE
ITRYEMDALTKFAPAYFDYTRKAFQGQRPTVLAKIYGFFKIGFNNAITGKAMKMNVLVMENLFYERRFAKIYDLKGSTRN
RLIQPTGRINEVLLDENLMEIVYKHPLYLREQSKRILRTALFNDTLFLSNLNVMDYSLVVGVDNDKHELVVGIVDYIRTF
TWDKKLESWVKDLGAGGKGEPTIVTPKQYKLRFRTAMERFYFPSVPDRWTVIGPDEVQTEEDGLGIGTTG
>XP_003193777.1 ATPase of the AAA family, putative; Rix7p [Cryptococcus gattii WM276]
MAPRDVGRVLMDVAFFAASQVALYYTLRYVVSSLDPASGSSKKAKEKSKNLLAQTGLSEAQLASLELDEYEQTIAAEIVP
PSSIDVTFEGIGGLDDIIASLRETVIYPLTFPELFGSGNGLLSAPKGVLLYGHPGCGKTMLAKALAKESGATFINLPLSS
LTNKWFGESNKLVAGLFSLAKKLQPSIIFIDEIDSLFRERSAGDHEVTAMMKAEFMTLWDGLTTGNDSRILVLGATNRPN
DIDPAILRRMPKRFAIRLPNYEQRVKILTLMLVHTRLAPNFSIEKLAQRTDGLSGSDLRETCRNAVMTPVQELMREKGKS
GVKGLEMARKEGFQVRPLNMDDFVLHDSHAYAYVDPSRRAPGAYVTESLD
>XP_003193778.1 NADH-ubiquinone oxidoreductase 51 kDa subunit, putative [Cryptococcus gattii WM276]
MLSRTPLLRSSPRTITAARRSLATVSDAPVRHYGGLKDQDRIFTNLFCKHDHGIKGALARGDWHKTKDIILKGDAWIIQT
VKDSGLRGRGGAGFPSGLKWSFMNKPGWEKDPRPRYLVVNADEGEPGTCKDREIMRGDPHKLVEGCLVAGRAMNANAAYI
YIRGEFYQEASHVQQAIDEAYKAGLIGKNACGSGYDFDVYLHRGAGAYICGEETALIESIEGKQGKPRLKPPFPADVGLF
GCPTTVANVETVAVAPTIARRGGSWFASFGRERNSGTKVYCVSGHVNNPCVVEEEMSIPLQELLEKHCGGVRGGWQNLKG
IVPGGSSVPVITRETSEKCLMDYDSLKDNGTSLGTGAVIVMDNTTDMIAAIARFSKFYKHESCGQCTPCREGTSWMMNMM
DRMVEGRAQEREIDMLLELTKQVEGHTICALGDAAAWPIQGLMKNFRPEVEQRLAQFHAKHGQVMFGGKLLSDADRRYAL
PDNLGGDAIRQIASP
>XP_003193779.1 Mitochondrial carrier protein rim2, putative [Cryptococcus gattii WM276]
MSTKSFSQSFIASTDPSSSLPSPSAPPLNLSTKKEKKLQGWQHSAAGSMGGMTGAIVTSPFDVVKTRLQSDMFRHSSDEG
VRHAAEVAKKGGGGGIRGVMWQFVDTVYLIKRIGVEEGWRALYKGLGPSLVGIIPARAINFYFYPTSKVYLAKQFPNAPT
EKPGQTAEDSPVIHLGAAIVAGIMTSTGTNPIWVVKTRLQLSARKKETGGVSAKSGSFLPKPIAASAASLASQASTPVST
AAVSAAASAATTRAVPKSNLTPAFTMTMDIIKKEGIRGLYRGLSASYLGVSEGVIQWVLYERFKRLNAATTTHLESQPLL
SYIPHIVGASGGAKAVASLITYPHEVIRTRLRQPALPDGTIKYKGLLQTLKLVWVEEGVGALYGGLTAHLFRVVPNAACM
FLIYELVAAKLGA
>XP_003193780.1 Hypothetical Protein CGB_D7100W [Cryptococcus gattii WM276]
MAFTSDCILLDPLPEINAALSSSSFGILPAPDSRPLLEQTFPRTTEELKSVREESGRSHEISERVVGMCRIGLLDGEGHV
VVRLDRAGWTIETADGERHVTNKIGTTYESMESLLISASKKYVEAMNKEIWKRFENHAQVIEERE
>XP_003193781.1 Pol II transcription elongation factor, putative [Cryptococcus gattii WM276]
MPAPRLLCPVIELTPLPPAVRALYAPPPAQSRHRTFCGKCRRPPASRILASLHTRPKKRKRPSPEDDDDDDLWSDSELVH
ILQGWVTCRRCVVASHYGCLSSSQKKTVLESLRAQDLAALGSTDPTVEVLDVPLRKTLAIGQETDFLCAKCTEGAPCFVC
CKDQLQSNTPLLFRCLRCKQAAHYEHLKVPKSLGENAHLAEIAHTYQTQTDDGAAWTCHQCRESPWGIDIVIAWRPLPTT
SPFHSLPPPPPKTPLYKTILPREYLIKYASRSFRHVTWVPHTWLSAIAPMKLRRFLEKGPILDLVTDETLEAKGDDMVMP
SIADIDNLATLDEKRDVGRGKRVELIVDAEEDAESGLPVLWSTIDRVLDVLLIRPTAAQIKEKKKKKKKTQLQTVKRHQR
RILSLSPSPSDDNDDAPFSPPNSTLAAAVAVKTKTKTPFEQLQADLDIPDGLRLPDDELIEIEEWEALTGRRLVETDVDE
IAGLVGWGLFKWEDLQYDRACWDTPPPSSSPLYAAYKHGLFKYLAARRITIPVLTPTQIRARDNNTDDDVVAAARGRFVP
PQEQPECIAGGTLMPFQMEGFQWLLYKYFKRESCILADDMGLGKTVQIASVLGYLGSAKYEIYPCLVVVPNSTITNWVRE
FEKWSPHLRVVPFYGEAASREIIFKYELFHKGLQGKPAGLKAHIVLTTYDMITSSEFRVFSAIPRWEVLCVDEGQRLKSD
NSKIFNNLKTLNSVHRILLTGTPLNNNIRELFNLLNFLDQDSFKDLESMEQEYADLNEAKIQKLHQMIKPYILRRIKADV
LNLPPKVEIIVPISLTPLQKQMYKGIFENHADIIQDILKARQKRRRAKKSVQSIPPTN
>XP_003193782.1 RNA polymerase I transcription factor, putative [Cryptococcus gattii WM276]
MPLSSITSASLLMTKAVRLPQPSNSVAKPRQKSSKFTGAMITNDPSISGSSRASSMAGKKRPRESDGDGKTRSRRTKSTG
DAKDGRSSSSSAKDREAFQRSLIAVFVPKALQESKEGNMTHYNDLLAHFLPTPTVPIITLPPLLPLLRAVSAHVSLLSPE
IHGSLVSAIISLPWATGDEKFVRTFIGWAAVLVTAQPGWMKEVVGMGVKGLTWQPCFGAPSTVSRRVFHARHHLLLSHLI
SLVPTLPNVLQPLMIRHFPNKREPEVSQTTWIRNCCELVGYCPELGGRMWGEIVDRMLRIDVEITNSLDQDDDESSDDEY
ELQMGTSQSIVTTLDPLDLLISQEIPRPRSVSHSPEIGVDDEDSEGDPDPDDLSSVDGAESDAEDLAVNELKEAEERAKK
NANTKAMREKLDGMLFHFFQHLEEYLAGRKWHPSAVEMASQRMETDVRSGASTPTVEPPSIASSSLNRRQPPSPAQSLSY
FQTLLNLFSRQILPTASTQHIPFLLFLTSSFSPAHTDLFLGLLVSQALYATTSTVPSINSQPVSLNQRIAATVYIGSVVC
RARFVSDDQARTVLTYLLAYMDGKLHQSRVNKRHSTDELPLFYAVCQAAMLIFCFRWRAFLAGADKEGDGILGDMEMDGD
SVDDEGKAEGKWMADLDVLQNAITSDLNPLLGCNPTVVSTFAKVAHHTNFAYCFSIIEANQQSSHPRSSSSHALSKSAVP
ASRSSSGAGSSRQDPTFGSQTLPRQARQLNVDAGLDSYFPFDPYDLPRSKRFIETLYRTWDEVAIDGGLDSDSDSDSESE
SESQAGDKSDGESSFEDPLAPRGVPLPKLKVGSYGDRRRSLWDSKQDAGLSNSLEGMSISPGRIGMGVFTS
>XP_003193783.1 Serine esterase, putative [Cryptococcus gattii WM276]
MVRMLQYSLTISLGFPHLLALFAGVLLALFFLIRYRYLTRYAQLKESALPPPSPPVLSSRLLPLDGDGLGLPDSRSQTSS
FHNYLDDFLSAIRVFGYLEKPVFHELSRHLQTRRLAAGDTLEIGGGEFWCVVEGKVQVFAPDASPQGTPTPSSDTNTPIR
PSFNGYHLLNEVSTGGTLSSLFSILSLFTEDIKLSWRNSADDEGEEEQIFQGVAEQSSAKLRVKRANSDVSQLGPDCIGI
RAIDSTSLPESIDGHRDTSISRSCRERSSSIDAAGETVHRREGIHSSASLPLSSTEPSSPRRSQSLRSSPRLNSATNLLS
SQSEHLRSSMPRKAGLEIGSKALKGTIARATEDTTLAVIPAAAFRKLTRKFPKASGTVVQVVLERFSRVTFMTAHKYLGL
TREILQTESSLNRLVTHPLPRSFYTGGGMQALRERFQPEARAKGSINYDSMKSSPNARVSSKDYFNYVPESPTVKAPSLP
AMTPKPFSPITHKTPLGQTATTPAKNECHNGGASVSSFNLSAASAISPDASLRHATPFIRRTSAMRQQVAAGDLAMSVHN
LPDQSGQAYYRPTAITPGLSKMDTWQQRYSNTWSMNDLPHINGQPVDPQGDGESLLNETFDLKEAVLNSIAKSIGLYQES
ENNADTIARSSLAPSVSALSTPNSPMFPPNSGTPLQGSTRSRPPHFGNVLDLINASAQNESVIEGMLREAAFNSRPDDEA
SSVSMSLRDSQGGASGGDRKIMKDLERHVEILFFKKDSVLVKEGERSPGMYYVIDGFLETSLPVRSTNSNQENPNSTKGS
QNGQSSFGSSSERPFKTALGLDTSKGKGLDDGSKKEETLFTVKPGGIAGYLSSLCCTDSYVDITAKTDCFVGFLPHHTLE
RIIERRPIVLLTLAKRLLSLLSPLVLHIDAALDWQQLNAGQVLYEKGDKSTDFYIVINGRLRAFTEKDGNMHVLREYGQN
DSIGELDVITAVDRSDTVHAIRDSELVRIPAALFDAISIKHPETTIQFMRLIAGRVRRALGDETNGRVPGLPTTDMNLKT
VCVLGSTRNVPVAQFAGKLKNALEEIGASTSYLDQATVMRHLGRHAFARIGKLKVAGWLADQEQHYRTVLYVADSPPASQ
WTLTCIRQADLVLIVSMGDDPSLGEYELILLHDERTVAPGSTRQWLSNRPWIQTHYHVELPGVVTPARPIPPVHDAAAIA
AFKHLREQVETRIKKYRRLRPFTRPRRPAHMNDFARIARRLCGQQIGLVLGGGGARGISHIGMLQALEEFGIPIDAIGGC
SIGSFVGGLYARETDLLETAGRTKQFSGRMGSMWRILSDVTYPFVSYTTGHEFNFWIPFFANSTNITHSRMEVHRTGYAW
RYVRASMTLAGLLPPLSDNGNLLVDGGYMDNTPIQPLRENGIRDIIVVDVGSIDDTSPRDYGDSVSGWWIFFNRLNPFYE
RRVLSMTEISSRLTYVSSVKTLEGVKATPGCHYIAMPVQQFDTLGGFKRFSEVLEIGLKAGRETLKKWKEEGTLPTGLVD
EAKGSKAVQRGNRLRRMSI
>XP_003193784.1 Methionyl-tRNA synthetase, putative; Mes1p [Cryptococcus gattii WM276]
MSVRNIREYEGLLMNIHDPSKGPVLPKDGQRNVLITSALPYVNNVPHLGNIIGSTLSADVFARYNRTLNVPTLYICGTDE
YGTATETKALEEGVTPYELCTKFHKLHTEIYEWFQISFDKWGRTSTPEHTEITQGIYKRLHDNGLFRLETSDQTYCEDDE
LFLADRFVEGTCPNCGYDDARGDQCDKCALTFSSPTQLINPRCKRNKAHTLSVRPSTHACYRLDLLQPRLVEWMQDARVK
GKWGTNAVITDKGEIVEPRMLGEGLRPSAVTRDLKWGVEVPKVGDEEEDKAMEGKVIYVWFDAPIGYPSITATYTDKWEK
WWKNPDNVELYQFMGKDNVYFHTVLFPATLLGTKEPWTMLHTISSTQYLNYEDTKFSKSRNIGVFGNNARETGQPPEVWR
YYLLSQRPENSDSSFLWSKFIAANNNELLANLGNFVNRVVKFINAKLDSKVPGPEGFAGGEVVPPSDSSDFDFVTDVNTR
LKEYREQMDDTKLRGGLATAMALSARGNQYLQENSLDNALLASKPERCAEVLLNAVNLIYILSVVFHPFMPNTSEGILRQ
LNAPARSLPTKFSIDILPGHVLGKAEYLFKKIDNVNGEQEKKWQRQYGGDAVVADQVVPPGPGGHPEGGKVPKAKDISAE
SKKAAHEARKAQLAKEKKAAQAAADAKKTPEEKELEAKVEAQGKKLAAIKKGLEEGDAEEEMSVAKSLKTELAELRKRLK
GITI
>XP_003193785.1 Hypothetical protein CGB_D7250W [Cryptococcus gattii WM276]
MASTARAKSVRNILMELRKVCQHPYLSAPELEAFDLPPEEQHRQLLNASGKLQFLKLLIPKLIARGHRILLFSQISCMAI
ISSICVLTEIPNKHRGKSPWTYSMRLTQIIIYFFLQHELEAWGLIWPPQTRSFCTTLISILIRINRAYRYGQKKTVLVFK
LMVKGSVEETIMNKGKRKMVLDHLVVQQMGKETEENDFEDLFLKGVEGMYSGQGSINIPDINYNSKNVDELIDRVEADAE
AEAKAITERKRESENGVVKQIKSKQGVQFQFSKIWEAGQNELVHDEVQETVKDDEEEEDVDWEQLMVTVQAERQLRLQKE
MGESRMRRKVKPKEGIYRIDDDFEVNEKKRRRSKGKGREGQLSSSDAEYMEGALSDDDSATDMPDIDLETMEDDLSTDPM
LAKLSSGVKRKRSKKTPNNAFNQSTIPPKSVFHVGANETPSGNLAPHSAQSELSSIEPRQINLMLYSSLSEAGPPGSVAS
VNTPEVANDASSSLKKKRTIDSTQARQTHIQSHHVTPPIEITAAQNILQWLFLIIRELSWHRHVGYWAALSLRELPLEKR
KKIYYTVAADVDVYLRRLRQPPYFLEREQREAVERLLGSAWPIIPDASAPIAVPERAAALTDQSFSVSGSGYKEGALAPI
RPVPPKHVSETSAILAGTTPPEVPENNGNTGDPAKSLLNTVASQDTVSPPDVRAAGLSSSFKEKEHVQNRSDTTDAGSCN
VPLTPQISEQTMNSTIQMPVVDVLTPSLSTGIAPVETSQSASLPIESPSVSCQQGRVKPTHSTDSSPREMNVQISAARDI
QKSKEGASVVESVPLASASDPALTHPYLKSRSILPNQLSSSQVVKGTLSSSSRQSSEVIVAGSSAEPSRCEYCLEDGHKL
QDCQRMYSIETLEKAFFAIQQSNLPAGQKRRDLEILESLKSLLIKAGKLHKDYHFPDPTPFAVKSNKSRSPNASHPIAPE
SRAQGQLILGGVDGHTPKEGKHDISASERPVRACIQATGDRKSLKRKIRRLKEKIDELTNAPGERETDKQHAEMIVLRNM
QSSLFDCYKNWPKERPSGP
>XP_003193786.1 Hypothetical protein CGB_D7290W [Cryptococcus gattii WM276]
MSTEQDPPAEFRPLLQDTLAAPRLSASKVTHLSRLALHNVAHDHSIVTTLYKLNAALPPASQSRISSLYVFDAIARAAKS
AVNKGVGKELTNERGKGTQASLLLKLEGVVASWVDGMIDDGKGGVWVEGREKTRKIVDIWQKGSTFPQPCLDELKVKLAN
AMASAGSSKYVDGAGVKKELKSSSLASGESKGSGPNSRSTTPPYPPPAYVLAKYTRKSSKNRKLADVKLEQPGQIQPGEL
PPEVAKLLGIDKGSPKDGKSPTSMTGIPANVAALLPSSSDPSSHSSSPHTVPSAAVASQAPTTPALTINHEQLAALAKFA
SNSQTRSGEHDFPPFPPPPPHPIPSAVTFHSQPYIPPPKPFSPPAAAARYPASSRDRDPRERDRYSSMSSSSSSPDKHRQ
NDNWRAGRQGGGGGEKRTRSRSPDRRTNGHRLNMPNRSAISSLGQGRGIVEGDGEEDMALDVSDEEERARGGPTVAQAAY
PPSTVPPPYLSAPPPVAPPFPPPSSANAPQQQQQQQTPISISSSLQPTNRRDDLVTLHTFPLQTFDPSSADSWAKLGEAW
QNSTGREPEQIELMHWLATGQVMDFKMMRMGMGMGMGTDMDMGMGMMDMSHENGDSSSHVSQGDMNGLSSSATAHPATGL
LPASHLSMRGDQWSHTQGQAQWGNNDSWRQQGAEGQGY
>XP_003193787.1 Nucleolar protein, putative [Cryptococcus gattii WM276]
MASSLQETAPHQPVALPVSPGNIQKEKKARKRAKKDQPPSEGVLSTESKPDAESERPPRKPRARKSKGGENQLTPVSKSN
ASAPETKVENEAETKDKKKRRKRESRAGTEAETKESLTEDARVDAPAINDKENDDGKVQEEGKGKENGAEKVEKREKTSD
EASKEGKKRKRKAEQPHVEPQTTTAEVSASPVAATTAEGNDEPKEKKPKREKRPKIKSVKGAVDISKQPEVDVQVAPEGS
ESTTIFTDSSLSDQAKKNIFYAHLFALSQSPSPAPNTPSWKFSKAKQNWLMRNIFNHIEVPETYFEVVLGYLKTTQGHSR
NTLVEQAKKILEPPEVPAVESVDPVVEKSTDVAVPLETASPKEEPKVENTTQKQSDNVDPDVPMAEASESASEQLEKEKE
KQIKETRARQLLEAMGVAQ
>XP_003193788.1 Chaperone, putative [Cryptococcus gattii WM276]
MSFRVVPPTAQTSTDPHVVSTQATVHPISGTHDTFRYGLKSAAQSVAAGTTSPLQARLEKWSQTQTQLQQSIQRSTFGLA
VPMKQAMEVKLVSESLHNPLLEQSTLSGLPIGGSHNLSLEILQGRDESLDADEFMGGSQSMAEVLDVNGALERKRGI
>XP_003193789.1 Vacuolar protein, putative [Cryptococcus gattii WM276]
MRFPLLPLAALELPVPTAHLEWKQANFLSISDSHGWLLGHQHSTWPEPNYSGDYGSFASFVIHMREIADEKGVDLLLVDA
GDHHDGSGLVSSSPDSASLAEDIFSMIQYDVITIGNHELYHYADALDIYENQERWGGRYVTSNVNITVEREGEWQSVPIG
QTHLKFTTKQGYNVTAFGVIFNFKAHDKGITVQKPSKLARESWFREAIRDAPDYFILSGHMPVRGEIAEFAPVFNAIRDI
HPKVPIYIFGGHTHVRDCVQYDERSIGVIPGKYLETVAFTSSSLPSSGGDDRPLDVARSYKWHTNQTSDTFDTKEGRRIS
LSLQHLASSLNITESLGVSPHNYYLSRHPWGHPRSVLTLFSDKVLPSTVVDHEGGKDQERIIIGNAGSLRFDLFQGVFDR
NDELTVSPFTSAFLYTRLPASLARNITDQMNRAGASKLMSKSPMTPYEEEQRVKRIHDKWMYEQWQAYEREIAQEGDTQK
VMVDKGKDKPRTLGHVTRDKCPGTGDDIAHIPVPFYPDQPDFISTPFPSVAEDEEIDVVCMDFALDDFLTAVNTLDPARN
LEEGMMKPYAKGLRINTVFGKYAQRYWRAGTQE
>XP_003193790.1 Hypothetical protein CGB_D7380W [Cryptococcus gattii WM276]
MPDPELSPIDPALQQPTLNSIQEAHDSAGVNPLNEFAQQVLGREADAENLLDFGRAHSILGEEQTFGDLLQAERRKDGED
EDDVGADRHMEHHQHGHEHVHEGHMEGQGEDVHYMAESVEQVMDPLPGRARGVRQAKKRRVGDDVVDGDGQIIDPLEYAK
SRKDNHREVESRRRQAIADGIAEIAQLLPSPPTPKEGKGQLLKRAVTYIHELLGKIARSVEEVAQVEQEKQKLRLMSDHA
PYALNLPGGRRRIWQQAVILNWRG
>XP_003193791.1 Monovalent inorganic cation transporter, putative [Cryptococcus gattii WM276]
MSTIPPDTEILNPTDEEFYASWGLCILCLLLIGALISSYYLQVKRIRAVHETVVSIFAGMVVGLIIRLSPGHMIREMMSF
KHTFFFNALLPPIILNSGYELKQENFFRNFAVILTFAFLGTFITAVGIGVLVYIWSFLGLEGLKFTLLECLIFGSTLSAT
DPVTILAIFNTAKVDPKLYSIIFGESILNDAVSIVMYETLSHFHGEDIYLSSIFHGVGIFLFSFLVSMALGVSFGLACSL
GLKHSHLASYPHIESCLITLVAYTSYFFSNGIGMSGIVSLLFCGITLKHYAYHTMSRRTQRTTKYMFGVLAQLSENFIFI
YLGLNLFTQDVQVFKPLFILVSAIAVMASRYAAVFPLSELINWVFHTRGQRAEEIPHSYQMMLFWAGLRGAVGVALAAGI
TGDNADALRTTILVVVVLTVIVFGGTTSRMLEVLGIRVGVEDEDASSEDEEPWTTQQGHLALQSGPISRRYAYSSQNGRG
WENPSEFDLQSPEGSPYNQTLKLSQSRQARSSSYGQGVYGYGVRSGFSTNSDESDEEVLPSAGPSGSYGDGYDPEAGAPG
SSSDSRAGEGRGTGMIFRDGQWFTALDERYLLPLFSNSVTARRHHAKKAVRKGAMAASGAGGGGTAGSGSKSGSTAGTPR
RGSLELGDDGYGGDGESENGKNKGLPRTFSGSVSDFFFSKAEPSSLPSASLSLDERENRR
>XP_003193792.1 Hypothetical protein CGB_D7400W [Cryptococcus gattii WM276]
MDKSSLPQYFVGSRYFHARTRRPVTLRYIGPLPPSSSPLDPSSQVWLGIEYDDPSFGKHSGVYQNIQVFRTREEGSGAFL
KFAGRSLEEGKNLVQSIEERYGPIIPNDAGQSPHIAYNVHANGKGLILGSSKGSIIVETPNNWANAQKRLGNLEKLRIMG
FEDEGITALGGDEILKDIMIARLRGVEWLNLSRNLLKGWGEVAEIAECFEGLQTLTLSHSRFEALSNNLSDDTRQRLGAL
NKITELHLSDCSTSMNEVVLLIPFLPNLRVLHLEANRTISNLSLDEGEYQVLDRWKMLKELRLGGCQINRWDEVADILKH
LSGLESLDLSFTPLSHVPPPSTINYENIRSVSLLGSCLLRWKCIDHISQNFPRLTSLRFSLSSGAISSVTADGTQDSPSV
ITSSPDLQRSLVISKFPNLITFNSATITPSERRDAELFYINYVKSHTSEHPSERGNWGRYVELCKVYGRDETSTEKKPEA
GLKGKMISLNVYKYATDPSPSTLALLPSSSIKLLKHKVSRLIRASATTSLHLWTVINEEGRMEKVIDIAQEREGHDWTVG
WWFENGDSVLVEES
>XP_003193793.1 Acyl carrier protein (acp), putative [Cryptococcus gattii WM276]
MFRTLPLLRSTARTALRQTAPIALRPQPLAFSLKPLAARGYAAAAGLSKDDITARILDVLKSFEKVDSSKLTNNASFTND
LGLDSLDAVEVVMAIEEEFAIEIPDAEADEIATVQDAIDYVANVSSVS
>XP_003193794.1 Ubiquinol-cytochrome-c reductase, putative [Cryptococcus gattii WM276]
MPSIAKMVFGNGPLGPSFAPLIRQYPGVQKYWARWSNLYKHAAGYRQKGYLLDDLVIEESKTVQKALSRLPERVAYDRVW
RHRQGIMMSMHHSDLPKDKWTPAEKDERYLTPYINQVLAEEQERADWDHSVVERIKQRKAGRKNPFERV
>XP_003193795.1 Structural constituent of ribosome, putative [Cryptococcus gattii WM276]
MDPEGPVTLRTSKFITNRLLNRRQFVLTVFHPTRPNVSRSELSEKLAALYKTDKERVTVFGLKTKFGGGSSTGFGLIYDD
EESQKKFEPKHRLVRSNLAEKVVKPSRKLRKERKNRAKKLRGKARAKAGEPAKKK
>XP_003193796.1 TAT-binding protein-like protein 7 [Cryptococcus gattii WM276]
MSQIMAHIPQAPIGELIKTPSKTQTVKRTRAATAAAKEKTQKIKGLNAQLVLSPSSRQTTRPALSPLQFGSRNANVSNAA
SPSPIKSKPVKASTPSKSKAKRGRPKKAGPAMISDENASHKFENKKLYSSSAVDPEHPFPPSHQSKLGHEKEHASPIKIE
KAPKSKQIKAETIEKITEVPIDRQNMDADHDETPLQSAVDHSPAGEPHSLPTVGEIMDMDIDNVTGAEDTQLKEMIEVKP
ELDNANQANAVLTSAEENALDSAPKEEGTGDLNFGQPKEEAGEETRKETAIEDIQGREPTINETAGITGSNQSSHEMKEG
PVPHTEFSVEVSPKTSTTESNGADTAVTSSTQPATVSQSPPAPFKASFMESSASSSTTALSSGAVPIPVRQVRSSWLSKA
LGTGTVPISNASGPAESNPAICKPFTAPSQQRPSAAMDFSGLRKSLLPIGGLKRKSGEGMGGQEEEDEGRRPDKFTKISS
EPHDFQVSTTPGPMGRPKLPSKTPSFGTGSVNSNPASQSRSALPSGLIDDSHRPEISKVTKALDELREKTAKDLAKQKAS
STGRPENGNVRAPKAKSTGAGFLRGLLNFGSVSEEEEAIRRARELEEEKIAEAELEKLMWNATKPVLDVESALDDPAADA
VSASADPVPQQEGDNNAGRSTTPSLSPPPRLASLQPPQMQPQSATTATNDEDEEMFDEESVLDEIIPAEIIEPVYINDKP
QQPSSSAAALPAVIDTSANPVKPSVSTTPVQERPSISLDRREKGQSKVSDINAKKMEKAKEQGKEHDYRGQGDTAVEKSD
DERKTNGKSPVAHEAQGDYDNNVSDETEVATSSTLNHASTMAAKALGVRPATGPVKSLQLAAAAAKKEQNAASRKAAMRD
QADKRKELLAQKKAEEERLRADEERKAKIAELEEKRRLRAEHEKRKKEREARVAAIAKERAAKEEKEMQAAKAKAEEEAA
RKRKLTVALNKSQSSGVPASKRLAGPSQSLAKGKESFRPAKTTSTHPLSQSTTEQQAPKAFRTAETTHTQSSTITLVKQT
QRESQVERKPLGQPSRLSAMGNQAMRQPQHQQNQIPQRSSSAAPQNWTQVQTSLDEKALAQQSEDIVLPDIASEYSDPDE
DTTRDFDRPAWAESPELRKALEAQAHINPDELFGPIKPLNMDELFKARAGKFRARTSSANWSRGDGLTRAEEVDYARRMG
FTSLSYYDDAGGNGSHRG
>XP_003193797.1 Hypothetical protein CGB_D7520W [Cryptococcus gattii WM276]
MPTDGAGAGAMYAAELVAHNHSCQSSSPTSGNWCFCGNPVEEGGIYCSVACARYDAINSLCYKTHQPPLFDQDIDIQQAG
SLTQTPSQALLPSSSSTSASAAIASDDDHWHAPHYRPSHADLRKQERRDERRRRRAEGSSNGSMSSNRSTVLSTTSSISS
RALPDLVGGGGHSRNPSAASSVTSFASSAFSLSRNPSVASNHSKRGLGGGFNVDSIIMETEGEQEWLRSESPKPYGSISL
ARQPHHKRLNSRSASGRRKKNTPDLPLGMGQDMRDVLEEIIQMEQSYLFGPPRTPSPFSNRKGTLPVPDAPDVSVRGHRS
TVSQNALAPPHTPAYQPQRGPRQSSLFGMHQSSLSESHTALYLATASPAAAETRSASPRLEARRSLVFTADSAGPSINVD
TEHLSTGIPSLTLPPRNSEANSPMVTPMNRRFVQNRTPKAIHPSMDGWRFPSPMNAATPTRGARQHVPDTPLPMMEESRG
IHGMGQNRCPSPVRIAPALLWPPQSPSRSNSPRLNLAPSLFPSSPVGIPQSVKPLLQVEHNDMARSDTEDDIMDVEMGGS
PRDHGNSTETSGNGARYLLVPLETEVQRY
>XP_003193798.1 WD-repeat protein, putative [Cryptococcus gattii WM276]
MAAICIFPAVYKGARHLFSFGPATADESSSAAVCQFPHLISSRPYPRFHLSNRLSTMELYMYTPPVYMAPIRPLVKPAPS
VPIVKEGPIPELFQAPEGEYNLADPGSVFPVLGNTSPNIASELRLAAQPGPFLGGPGFGLPPTPQQTSPSAASASSTSFG
ATLINGKWEPIYPTRMSWVMVQFPSKIGDRGFGGLLGKSGKSDTAAFLPPAAADGRYPTKSSYSSSSSSSSPVPSEPQSV
PFAMSPPTTQSKWPFAKTINGIPRPKTSMRNSTSDFVQRVIGLDSASKYLAEKGKTVSEVVKWGCWHMGKQWAWADFGKQ
ANETDKKSKETLVKVLFSTPLTCTAIINQTAGVDRLDVIIGFETGDLVWLDPILGRYTRLNKNGVLNSSRVVGVYPDPRQ
PTHFLALFADYTILRFNISLEDPLNAANITSRPWDVFFDRVLLAITNGPDPSLSGDSGAGRYLDREQGVELLKWKNEDWV
AGVEIEKSKDKNAIVFTGRNPVAALKIGSAQIKALAYSPDGGKLAAVSSDGLLRVIDTSEERITDTFSGYYGALNCVVWS
PDSRLIAAGGEDDFVTLFSTGRDARPIARCQGHSSYVTCIAFDPQSNNPSSRAYRFVSVGEDGKLLFWDYSPAAVHKPRQ
HHPNNSVQRDAAASSMTVNIMDHSRSHTPAERTSGRFHAAPSRKSVPTLQPIMSKTVDVTILTGVYCLPDAIATVSRQGV
ARFWMRPSSRPST
>XP_003193799.1 Metalloprotease, putative [Cryptococcus gattii WM276]
MASSAAAQDHGNFKLLKSFPIGYAPITVSKWRSEKTGLTVVLGSHQAPITNGYFAIASEIFDDTGRPHTLEHLVFLGSKQ
YPYKGVLDQLANRAGSNGTNAWTANDHTAYTISTAGSEGFLKMLPVYVDHILHPTITDAGFVTEVYHINGAGEDAGVVYS
EMQARENTAGDLMALEGQRSLYPPGSAYRSETGGLMHKLRVLTAQQIRDYHAEYYQPYNLCLVIDGAVPISELFDVLNNE
IDPMIIANKSGSEPIIPVDWKRPFVQTTTAESISISKPITKTVEFMEEDESVGEVSITYLGPPPTDYRTNLAISVLDSYL
TQSATSPLSKEFIEIPKPLCTAFSFYASDRVNKNEISVYISDVPARHLEDIAGLFQKKLQKIVNEEGIDMERMKRILRKD
QRKLLEYMESRATEVLSDAIIGDFLYGKVDGKELPLAFNDMEDYSVLHSYTAEEWLALLDKYFVSAPSVTIVGKPSAALS
VKIEKDERERITRRKEELGEEKLKALEATLESAKKESEISPPKEMITGFPITDPSGLTWVPVETAINNAVNDNVKSDGGE
VQRLVDADGHRLPYQTHFSHVESNFVVVVALFDTIDVPVHLKPYLTIFQNSLFSLGVKRADGTILSHEQTVNELEDLTVS
QSAHFEFKGNFAEVMAITLKVEKDQYEQAVAWLRDLVAGAIFDSKRLSVIVAKLAQELPTEKRDGSTIATAWANNLTYDA
SKSSSQACELLNRLEFIPRVAEMLEKEPNVVTEKMEELRKHLLDPRKMRVAVQGNILGLQKPLSVLARSFLPIDEALPLA
PLSTSQQTLTSLGKSPSKKCVIIPMPAIEGSYATFFATGPSGHSHPDLPALRLAASLLNALESYLWKSIRGSGLAYGAHV
MVYPEAGLVGFNVYRSPNAMLAYEAAGKIMDGLVDGSVELDQDLVDGARSSMTYDYARRSETVLGAAGTAYLNEVLKGLG
KNADQDLLKSLPGVTLGQVRDVISRYFSPLFKSETSIGAVTVSTSKADEVEAGLRELGFETERKELPVLQGDDESAHGSD
VDMSGSESGSEVER
>XP_003193800.1 TAT-binding protein, putative [Cryptococcus gattii WM276]
MSPSASNPGYPPFLSPSTADTHPSQYQPQPQFHQQYFDHTPQRTRYPPATYEYSPSGIASAPDQVPLVKFAGGGQQPFAA
NQHYSLHQQAAQQQPQLGTPVPSQYPYHLTHDQLSRLTASSHLSYGSPISASHYQQISQASVSESPSLRSQSQGQSQSQG
QSLAPRYQETTQIGTSASWPLPPPHTLPFSETSSRASVLPATIVPSQNGSNSANTSIKIRIRPSLSPVAIPEMVSSRPTR
RSSQVHQEEHTVSASGRPQRGATRLAATKAIYKEDDDEELDDAYNSVDDDVDEETDGVIQVAPAVTTRSGRIQKPPQRFE
DDFENAPMSASPDMQSGGRIAGGKAKRRVIVDPDEDEEEDAALPPRNAFPSRSARNSLASANADSGPHQPDTGTSYPNGK
RSLRSGGRATTRTRHSSADADEFEPTGGESTEEHASSDPLGNYDEEPEEEDFVVSDDDGSGYGKRRSSRRRTTRATARNT
RSTALPTRRSTRSSAKTRALDSDEDSSPHKRPNLRERTSRPNYHIPTLEELSKELSTQEAIAAVAGSSGRAAGGFRGASG
VRYGGVGLPFAMRAKDLTQAMGDPDTSDSDDMDFASPFKSGAAGPSISGGTAVAARGAAGPSDVPNFGRINPKSSTADAD
PLGVDMNVTFDNVGGLDNHINQLKEMVALPLLYPEVFQQFGITPPRGVLFHGPPGTGKTLLARALAASCSSGNTKIYSTA
FFMRKGADVLSKWVGEAERQLRMLFEEARASQPSIIFFDEIDGLAPVRSSKQDQIHASLVSTLLALMDGMDGRGQVIVIG
ATNRPDAVDPALRRPGRFDREFYFSLPNREARKKIISINTRSWDPKLSDEMLDKLASLTKGYGGADLRALCTEAALNAIQ
RRYPQIYKTVDRLQLETKSIHVKAKDFMLSIKKIVPSSARSTSSPAIQVPSHLLPLLSVPLKRINSAVDHVLPPKAQTTA
LEEAEYEDEAHEDFEKHIVLHSLDKLRTFRPRILVHGQPGMGQIFLGPAVLHHLEGFHIQSLDLGTLLGDSTRSVEATIV
QLFVEAKRHQPSVIFIPSLSQWASVVPELARSTFAALLDGIPPSDPILLLAMADSPWADLPADVKAWFGFARENKIALDF
PNTSERSAYFTDLLASVRKPPTDFPDGVPRRKRVLEVLPLAAPLPPRQPTEAERARDEEKDQAARNMMVVSFTNLVKEFM
KRYRKVVASVKDDALELSRCLVEQAAASAAPTQSAIAVPNIIEDANNNAESRVNEVDGGLNVHPTTENPSESSSGDIANI
PTAPVTAANDLTSHSASTSTSAALVPTTIWQAHNVDIDTIQRRLIRHKYYTPEDFLADIRKIEENAIKVGDPERQAKVVE
MGANARLHISGFDPKWTPEFERYAERMRAKKAARQRKKEQAKETAEENGQNLAVSESTNPTAEILGMSDAADITSKRPRE
EDDGADIEFQGREKRLRDDQPGATEEASVDVPGTLTSQSFPPNIACDPSQPDYPPFILPEQDLQRLQAELEIATADLTVD
QLEQLRATLFDKLWADRKEWDRTVTVIKMRQRLQEYIKEVNSWKND
>XP_003193801.1 ATP-dependent Clp protease ATP-binding subunit, putative [Cryptococcus gattii WM276]
MPPPHLPSPKHLYSHLSKYVVGQERAKRILSVAVYNHYQRIAPLLPSVDEQELSPPKPSRRQPPPIILESPIPYPPTSSI
SYSSGSHLSASTFKKRDRALYKPLDPASFQWDPSTAGMSPQDPTITHDLLTLRSREGQWARNGYFEPLQPSVPFQTLTGQ
TTKRQRVTSEHDKPLSNEKPPKFSKGKAYAAPTESEGNDSETPKHDDSRVVEGESVIIEKSNVLMIGPTGTGKTLMARTL
ARLLNVPFVTCDATTYTQAGYVGEDVENCVLRLLQAANYDVSKAEVGVIHIDEIDKIAKRGGSDVGGSGRDVGGEGVQQA
LLRLLEGTSLMLSAKAPAISSSTHNPSVSSFPPVPPGVGPGNPSNTPKASSRAVSGDPPGWESNNSSNKGPGGKRSVREG
LPGYSSNGGGTPAKGDTFIVDTSNILFVLSGAFVGLEQIINRRIGKGSIGFGAPLPQLATNFPNQSSPLKGLSTVDLTTY
GLIPEFLGRLPILSTLHPLSIDDMVRILTEPNNALLKQYIKLFGNYGSELCFTDKAVREIAREGLDRGGGARGLRGILEE
VLLDAMFEVPGSSVRYCLITEAVVRRNCAAHYFSRGQKVAFLEAVERERLS
>XP_003193802.1 ribosomal protein, putative [Cryptococcus gattii WM276]
MSIPIGTPFRSFRSSSAARSVRTFVSSSSVTHTAEPSLRPKNGSVLPGESPEDAWKRNLQEARQWRQHKEYQRSTLSVYI
PEGATAVPKSRSSSSPYEATLSTLLASGAALGHAANITSHAYTPYIYGKRAGLSIIDLDQTLPILRRTAALVKDIVKADG
VVLIVGTRPGHQKMIQKAKERLEDNGFAVGQWIPGLLTNAETFFGMKPLLDKSYKPDLVIFLNASENTPAIRECTSRHIP
TAGIVDTDTDPRLVTYPIPANMESLRTAELIISTLSIAGQEGRRLRLKEAERKASQVRASRGRRERR
>XP_003193803.1 Hypothetical protein CGB_D7620W [Cryptococcus gattii WM276]
MWLFFVRHGQTDDNVQGIIQGHRDTPLNDYGRFESIRLAKRLSKYPITEAWSSPLSRAKETTQAVLQYHDNVPLRTPNEL
KERGLGSMEGRRRKKGERAPADAEDFESLSRRAKAWFDRLLASHEPESSSSRHDHSSHTRYLRTPLHGNNHTRHARHNSY
NLPRAIDVVLVVTHGAWLSNFIRLLTSPIYHFNVRESVNLGLPCANTSIMVVSCEWANGKWNGIIEDWGNVNHLLDVLGE
EVQEVADDVRQ
>XP_003193804.1 Conserved hypothetical protein [Cryptococcus gattii WM276]
MFNLPYHCKALLTAKQERGLTFDDVAKAINKPEVWTTALFYGQATTDNNTAEAILKALGGEQHWADYNDKLEPGQEKIDV
KRVLNGLSGNGEENMGVKGMITRGATFEVPPKDPVLYRLYEVLVVYGYSYKALIYEKFGDGIMSAIDFRTSLERKKDPKG
DRVVITLDGKFLPYSDPSAWGTQ
>XP_003193806.1 Negative regulation of gluconeogenesis-related protein, putative [Cryptococcus gattii WM276]
MEVSPALSALEALSSSTSTSSSGPVNVLIDDHLAQAKSRIIAGEDPRTVIQELQKAVAKSKKEVEKNLKAWYFALGNVGK
AIDKTFPAQLSAISRAYEGPSLFVDKDASQALDKAVLESLGRRGLWDAVTALETETSLTFSSERRLLAEELQRITTCLLS
NDISPALEWCEENKSFIQSPPHPSSLPYFLHRAVFKSIEDPAHAIMYARQHMMTYLPLYPVTKLITSRLYDGANKSELKG
QDTEMEGTVIDPFEEENAVDLAALVTMFQSEFKRRHQWPKEDPLEVAVDLGSKGGALNVIEKARRVMGEHLGHIRAWTDL
PMEVPLPPSRRYHSVFVCPVSKEQATESNPPKILVCGHVIASESFERLLKGGRREVKCPYCPVETAQSAAQRLYF
>XP_003193807.1 Hypothetical Protein CGB_D7690W [Cryptococcus gattii WM276]
MSRRIGLSRSFSRPGGRRSTPAMPESQESTQQLSPKVRPGIPISDQLDPQSFFTVAHEVSSLGLRRFSKDVGRDASQLAE
SVDECADETQEGNIVWTDTGSQSLADQRLVEGSGEVQPLLSEESGQQLPSSAVFQPVQAIGSGDREGFAKNSVITQSIEL
QGRPTGKVIPADPSPEAIELDQSGGSFVAPDTQCDVIPADRTTFSFIPSASLSDAFPLESNNLPESNRNKVNLHEEKSHF
TSEKGSKVYTPEPSQSVSLRRLEGSPLFSADEPNVHQTLPLVSKPLSVKSFPGLSNPSRPRSKTRAQASPSNEPAASRRR
NKTKEPNLSEESFGVDSIPIKYPEPLDVIANLLRQHSEEMEGEAKRLEEDKKGPAGKFELSGKQGDKLFDRHEKMRVEMS
GEKDFEAPELAARVSSDRGRTSPVGCDSSPGSPFTSQKTNVTFHSSPHTLLQNQYEPSVNIQRPINHIDDQKDGVASQSC
HFLRTSPPEQCYGERFRSFAEQGCLFDENRLSIYEGDLFSSSQVVDGGLEVSEDAFSQRSNIFQATQMVRQPSGPSLEAD
MSSSRAITSPRSLVPTQRSSSVSPENSQTLRATVTDSIAPHSPRISASVPTSKPLLPSYLSIPPHRSLAYNSRRFATRVS
TEDNGRVDIPQHRQLQRRAVNHIQLNDHMMESHISEIPISPGDLCAESVPAHSDAYTTRPIQSSNTGHYSPEKPRRSQEV
EEVNGRELSVTVEPVVQATGDDQPTIDKVTHNLCSSQINQHSSNDLPQSEPDHHDAPSNPFLLTHEIAPRADEKRVRKKR
KIFSPSTRSMDRPGVTSRKSLFKGEELAEESNSSSAPEDADDFSYRPVKTARALRAGGRASTPITSAFSEAKQTRAPSTS
PLSTFSDSDKNLISDGENDVTIRPLKRQKSHNEAKGVKTRTSAATQANSNLSSKRRVRHVTGKSRAAKSHAPEDFNRVLA
SYGHYYYPARIIEPSGLGYKVIYDDNERRECGPDKLRKLILKRGDELEAYERQDLPTKMEVLLDWDGNERGVKCVSNGRI
LGYVELRFIRIRQQIIKQQFSDRLFASQSAAKSPARSTLRSPVKNFTPQVFEGMIVLILTGVEENSVEYEVKNLSKLIEI
RGGMVAKDWAQIFEPELHLGHFKRNLGRTPFVIPTGTRPLMTSTFMVALAKGIPVLSVKYVDAAIEEGKAIDWHPYLISS
GYSSFTRQMMSQVVDTSWGTENWDPVKAGHLLKPFKGKKVLFIQPRNSLSSLLTLCSTCLGAEEVRVVERVSGKELDVIL
DPKWDYLVIDKMGVPNTLKGCRKVANVQWLKQCLVMGKALPPLLASQDEPDKEAYKVKREKSNKGNARKRANQST
>XP_003193808.1 Transporter, putative [Cryptococcus gattii WM276]
MSAEKLEAAQVLSDVSDYKAPSTTPDHRQVLAEEIAAMSPEEYEAADRKLLAKLDRNLVPWMTLLFTMSFLDRINIGTAK
LAGLTTDLGLTSLQYNTASMIFFVSYVALEVPSNLVLKKFRPSRWIPLIMIVWSLFQIFMGFVTNYGQLLAMRFCLGMAE
SGLFPGISFFLSGWYRRREASKRISLFFAGAVLAGAFGGIFGYALSRMDGVGGKAGWSWIFIIEGLLSFIVGIASIWMVH
DWPDKARFLTPLEREMVFLRLKNDTGILSEGSFSWKVVRRALCDWKTPCFMLMYIGCAEPIYSQSLFSPTIIASLGSWTT
AQSLLLSTPPYVLAFITTMVTAVFSDRWGKRGFFLMFWSALAAIGYLLFITIPVQFPGARYFAVFLTTCSIAPCIATTIV
WSGNTFGQHYKKATSMGFIFSLGNSGGIIASEVYRSQDSPRYIPGQSVTFGFSCVCFITSIIMYFGLRRENRRREKLYGP
PPGPGELSEWDSEEGKKRWGLEGMTKEEIADLGDDHPAHRFIL
>XP_003193809.1 Thiol-disulfide exchange intermediate, putative [Cryptococcus gattii WM276]
MAGGIQNITSTAGKSARQDSLHASLTNQSINGGSKSLTLSSVHYPPHVCSSRVETDAYSKSQQWCGPCHAIAPVLEQLAG
AKIDVDQQRELASRFRITAMPTFKLLKGGNEVDQVSGSKSQAATGEITESLLKQVISKGLHCLNEAKEHPLSSILGPEKG
PRGNSYLESDVDPELLISIPFQDPVKLKAISIFSVISPSQAPKTVKLFINQPNIGFDDAENEAPAQELILTPEQVKGDKI
QLRFVRFQNVRSLHILVKDNQENEETTRIDSIDVYGAQGEKLDPSVTSQSSAGGGSMLEKLLASGK
>XP_003193810.1 Hypothetical protein CGB_D7760W [Cryptococcus gattii WM276]
MSSDLSDPLKPSNGHTLTPFHILTLALCSISLTLTHILGPNTVAGPLTRLSILLVLLLLSHHFILYLLSYHSASLAKAHE
AGKAKIDSVVEQSKMEHKKSDRDWEYPDAHPSHFLTTKVGKPRLFPFPLGLAGGGGGYVCMYVFFSGHYNQRETPAARER
LKAEMEAKESARQKKAKKTIEAFEAARQKWTTRLTHLKVLMSIISLGLVSKKMAVGCLMAWIYYIVVGYLTGLLALPKED
EEKPAKQRKNTPTARFLLFIP
>XP_003193811.1 Puf protein, putative [Cryptococcus gattii WM276]
MGVHAYRPVMDAEDVAADASNGVSAGYRRARAGTMPSNLQHVASRLTPEADDMEQRASATAATCPTPTNPAYARTSALSP
ACPQQQTAASRPALRHTASSAANLETPVAAAPSRLRSGSLTLPGAGLGDAFGHGPFSNAWLANPGLTTAATTPARSPLGQ
RMQQHEGAFSSYTSPSESAGSLGTDDLNFSTLDYLGLADVSDHLPPASMSELRSQTQRAIASSGPASRLRASTVSNFARP
FRPSVTSIHSLAQDANPYENGQNEEEVLSRAIENLGVYDAPYMSNPQLANFYAPTNLFKDNHRQRASTIGALENPQRRGL
NRSASYLASIPQSPIQNELAAFGAYGYVARSRDSSRAGRLSISSHTSRTGTPEDKGSSTPQVPTRSLWIGNLDVNATSSA
LLHVFAPYGAIESVRMLPEKTCAFVNFMDKVDAIRARDDVLNRLGGHVSALSETAPVRIGFGKIDSAPNGPSVSTVAPAP
PGLVFTTGPPPPLSTTPIAPMSSAPPSSAPGPPGAPVTIPSQTATNMISSPDQNDHTSALPTRALWIGSIPSTTSASTLL
QIFSPFGPVESSRVLQNKCCGFVNFERLDSAVSARNALNGRDILGSDVGPIRIGFARVPTRSPTISTAHPGLPASPSDSP
TKLGVALNTVLGAASVSTEQQMSVEGGGLENYRSPLVLDLVKQGVHEQVLEKGLAGENGNVSDQQMIMQVLSSQPDEDSD
IKAAADPRPPATYYTAIPPLPDRSMRRFDTGKLKEVRKKLDSGQCRQDEIDEITKDLMNDCAELSSDFIGNTIIQKLFER
TSHALRIAMLERIAPHLATIGVHKNGTWAAQKIIECSTTDEERAIVVNNLRPFAPPLMCDSLGNYVCAGTLRFGEPFNHY
VFDAMIDRMWDIAQNRFGARCMRTCLESPYTSLYQKKRISTSIILNSIPLATNPNGALLLTWLVDSSNLPGRYSLLANRF
IPHIAHLCTHKLASLTVLRIITQTTEPQASTNLVQAIFTSTNDQTLVEILSDANNGNQVIGKIIAVNTIAEDLKKQMVEA
VRRVLPNIKASTTPPYRMLLEAVGLPVPAGYVTDSPFGRNPNPHWQPNRQQQQQQQQQQPQFGQTYYPYHQSVNDAGGYQ
AVNGLDNLSPLLIPQTMPLGQMRGNPQPGKSPRTPSARQGRLSPGSMMSPASDPFNPFASPSVDLQYPSQGGLRMGSTLS
QPPVTFEQQPAIGGLGMGGQGQGGGMMYYGQQSSGW
>XP_003193812.1 Cell cycle control protein, putative [Cryptococcus gattii WM276]
MGRDSTNTDRDTHRHGSRHDHRDRSHKHRSHRDRDKQDADQIEEEHRRERKRLKKEKRTDDDYALQVLDDDPSMWVEKPL
DPTSAVANIPTADSLPLTSNASGPKASLPPSTAAGSETRERDSWMLEPSVSSATIPVPGEDVPHSAIKSSADTTDRYENG
QPGDRTLVSSVDLFSSMGVEHKRKDPKSDLPDPSQLVVDNRFELNTQLLEGKNVDEYEVKEKKTTFGGPGHQWRMMKLKR
LYEQAEEQSRPVEEVALERYGSLDEFNEALEERRYLDDREARRRSRGVSGHLGPNSDSSRPATPSGHSSGMRTPDAGRRF
MFANRGEQTFGTSGGSGNRSGSRGAFRRPGEDLEQGATPSNNAGRIDTLRRDNGGLGTPKVESGARSGSSGVVPMKVGTP
IPSVFTPTSLNRSITDPSPPKPEQGSSAVDPTSSKPPLSTEQLNKLQAAVLRSKLMDDPNASALEEEYEIERERSERAHA
GVGAGAGLWEGNDEGMQGQLGRMDEKGNRIEVQVLPTLDGRGKLYDVGTGKEDESVVRPGNRKPKDTKFETRDRQGNLLR
YNADDDTQSLGELVRQERFGAGSSDQKNLDAEMARAIATDGKFEDDLEYMDDNADKLARKKMKSDALKRAFAINDYARTK
KALDTCPFCYQDDRPPQTAIVALGTRTYMCCTMYEELVPGHCLIVPLQHHLSMLEMEDDDWDEVRNFMKCLMRMHAQSNH
GVIFFETITSFKSQRHTYIEAIPVPFHVFQDLPAYFRESILSSEGEWTQHKKLIDFSSRPGGFRRMMVPNLPYFMVQWDY
KGEKGYGHVIEGIKDSGAGGGEDEEGDVGGAMSESEFPRYFAQEVIGNILGLEPRKWRRPRKMDVALNKERARKLGTLFQ
PYNWTVGNGV
>XP_003193813.1 ATP (GTP)-binding protein, putative [Cryptococcus gattii WM276]
MSAAATSEAGPSSTNPPAAEGKKQPVVILCIGMAGSGKTTLMQRLNSHLHSKNTPPYILNLDPAVSHMPYSANIDIRDTV
DYKEVMKQYKLGPNGGILTALNLFTTKFDQVLGYVEKRAETVDYILVDTPGQIEIFTWSASGAIITDAIASSLPTVVAYI
VDTPRTTSPVTFMSNMLYACSILYKTKLPFIIVFNKTDVQPHEFALEWMTDFEKYQEALNDKSRDEHGEGSYVNSLMSSM
NLVLEEFYNNLRAVGVSAMTGEGMKAFFSAVEEARKEYETDYKPELDRLAAERAAQTEANKKAQLERLMRDMSVSDSSRS
GPGGNPFGPHARNDREDRYYDDEGGASDIDEEEQEAVRRQMEEEEEDAEAEELGKLDVEEPEIGALASGAAAAANRGVTW
PAPR
>XP_003193814.1 Hypothetical Protein CGB_D7830W [Cryptococcus gattii WM276]
MDENQFHLQDHEHTPNHDDTAEALIASLKAVINDPNSHNQQPSDVHDHETDPESSQQPQHHEQAQNTLSAFTAEHHINPV
HVGLRKSLAQLTHLTNAHQGLLDELNGAGAIQNLAQNLKALKEGNKRQIDVLKELTAQIKASELGVDLSVPFSEQLDPEL
SPVVLRSDYDALKAQYDALLVSGSSSSVATGKRPAAPRRSRAPKSVATVTTIEPETLRAVEEDKRGSHSGTPTGGVEGRK
KRSIRLEHLVHKMANRRLGVEYTVSNFESKGSRDLPDPATHPLTAEESPNGVDEFRPHFGADINASTVKPFIDIVIEDVW
EAWQSGQGDEDVEADRQKVFDAVKIYWTRLSSLLMRRTAHFDWSPLNACRLRALYRTLLTIDFAAQTQDHPDSKRAYTPE
EWYAYRRLACGPRSGEAHEVIDQFWLSPAVRTLLLILDEFAQDQQARAKKKGKPKQPNPIFHLPPHLWDRSTLPTLRPKD
NDGLPLSGSPGIILFKFHVDEQVQRENPDWAKGLYDNPPIPPEDEALPKLSDLLNQPAYAGLRQIVREAKDRANPKVLTN
EQVEQINSGVDLSLLEGLNVPPAGLEGEGEYMTFAALTQLASNSEVNSSRPSGLAEQLVVHDDAPSTPNHSHVHSVFPSS
SITAATPLTAHIPGVGPGPIPLPYAGTDASSAARSGTSMRARKLGKRAASEFPGGAATPVPKRQRVVGALGNEIEGEGDG
EVEEVLVGDAAFLEGI
>XP_003193815.1 Bud site selection-related protein, putative [Cryptococcus gattii WM276]
MAENNEKITAEATTSKHERRTSGTRHLKLSRLPTLQEVLDRRTRPPLDLFCFYIFLQRELSEDALDFWLDVQQHENLCKA
YFKDLRRAGRSIQDEWPEFAEYARANGTHFAPLLSLPSEPPSPNPASSNIGSHIASPATGTTDFDFSRPSVLDTRVRRDT
ESHGRPAQHLTLSPTPINIQGQGGEQRQNDRQSTAPNQEMSLKGKRKSKAPTVIARDRAIEKNALLESAERIFYRYLFDG
GEREIYLPPSLRVYDFPESISGDVSPLIPDLFHAQKVYVFKALEQDAFPRFLRAKAFANLTPLGSIVRLVAGLLCLWGAF
VLAFSLIFLDYKPRLTRLWLIFPFLFAFLLLLSSYYSLSPLLFACNVSETTPFHFIRVREQYVRKLIAIRAGIIVGASML
LTAIFVVIFTVVPGHRL
>XP_003193816.1 Hypothetical Protein CGB_D7850C [Cryptococcus gattii WM276]
MAAPPPEVYLAEGFDPSTLRVPQLRSVLLAHGRGYPSRFTKAELIQEFVTHIASQAPNLRSAAANVQPSNEGIISVSDNG
DETPAIPVKRPRKSRRAAAEPELTPANEAEPEMVIKVEPDHREPPIKKPRPKSKSVVVEIEQSPAKKSRVGKQPTIQVEN
VDRGAEARLKVEPAVELPTPSRRTTRGRASVTPGPSTFAINAQSSSLGTEELRTPIAARTVSQPHCTRRRESMTKITDHV
QKENKKEDEMPEQMSKARASRRSDGEQSSFSDFNPFQSGSEDAAERERRRRKSSIGLGSSNKFKVAKPRSSEPAPAHVTT
PPGILRRVGPSRDNIRTPLSDGKRATQSGSDLDAAVAYNQEVQEKLNQISAVRPHDERDETKITIHSSISSFHPPKSFVK
RVNDQINQNVPAPRATLPLSVLFLLLLTFISNFQKQSSSIGFCDTGSNTNEITLHRQASRSEAEVCLLDKAKLDMVDKDA
ATKVICDTTNLPLIPFLPVPISCTACPPHAQCLHGEIVSCAPEYKLVAHPLSFFAPLANGFPGIGPHPFPPACKPDTAKR
RMIGTLAKAVEKSLAQHRGDIVCQTLSLDQGKVERYGVDEEVLRERFSGQKNSKLGREAFDELFSAAIKDLVEHEDLVVF
IDVENDKTSYAATRTELTLACRAKLEVTDLLHRWKSQLGSTAAVLLAIAYIRSEVNRRKQEKYRAEELVQVALKRLQDQE
QLHYTDPVTNPQPFIPRDQLRDLVMPHTGSAASRLRLWTRVLDMIEHNANVAVRDQELKGEIWKTWEWAGIGERHVTWEQ
>XP_003193817.1 Guanylate kinase, putative [Cryptococcus gattii WM276]
MSRPINPDVVNRPLVICGPSGTGKSTLLKTLFENQPNTFGFSVSHTTRKPRPGEENGREYHFVTKEEFMEGVGRGEFLEW
AEFGGNCYGTTFAALSALHPRRCILDIELQGVLQLKAKAPLQTPPLEPVFLFLSPPSISQLKSRLSGRGTETDSSIRKRL
DAAKQELKYAKEGKYDVYVVNDDLKVAGEKLEKVAMGWEGWNTCGDVLPELNLAELD
>XP_003193818.1 Importin alpha subunit, putative [Cryptococcus gattii WM276]
MESRNLDHRRNNFKGKTQFSAQELRRRREEQQVEIRRQKREENLAKRRNLQSVITDEGIESDDEVSMDSTALGDVLPGML
QAVYSEDANAQLDATMKFRKLLSKEKNPPIDKVIQCGVVPRFVEFLSSTNSMLQFEAAWALTNIASGTSEHTQVVIGAGA
VPHFIALLSSSVLDVREQAVWALGNIAGDSPKCRDYVLGEGALQPLLGLLNENHKLSMIRNATWTLSNFCRGKNPQPEWE
LISPALTVLTKLIYSLDDEVLIDACWAISYLSDGSNDKIQAVIESGVCRRLVDLLMHPSTAVQTPALRSVGNIVTGDDLQ
TQVVISSGALPALLSLLSSPKEGIRKEACWTISNITAGSPMQIQAIIDANIVPPLINILANADFKTKKEACWAISNATSG
GLQEPNQIRYLVSQGCIKPMCDLLTSMDNKIIQVALDGLENILKVGEVDKDAAGPGGVNKYAQYIEEAGGMVAIHNLQHH
ENLEIYKKCFYIMDKFFPDDEEEEADAAAPAVDASGQYAFQSDVAAPQGGFNFGQ
>XP_003193819.1 Conserved hypothetical protein [Cryptococcus gattii WM276]
MFFLRELTHTILLHPSYFGAQLEDYLRQKLYEDVEGTCSGKHGYIISVITITDIGEGKIIPSTGQAKFKTRYTAIVMKPF
KGEVVDAKVANVNKMGFFAMVGPLQVFVSCHLTHSDMKFDPSVSPPCYRSNDEIIQKDTKVRIQIVGCRVEANDMFAIGT
IKKDYLGQIRDE
>XP_003193820.1 Hypothetical protein CGB_D7750C [Cryptococcus gattii WM276]
MSSPPPVHPRRPKPKRLSLSLPLSPSPARPRPPGPRRPSLLALITQPPAAYPPPAPASPSSSSPAASTSTTPTTSPPLPP
TFALAAPTAYPFRQTEPYQDGPVQVLPGIWLGAEESVSRWDVWATNATGNRVRVMNVAQEVEDPFGPGLSRVSGWSAPSG
LPEEMPSRKLKLKAYPAVAAGDGARPIPHVEYCHARWSHGELGLADLPEDACLTDVLYPRAPESSERPWRFWETIRWMEE
GRQRGIPILIHCQCGVSRSATLAIAYTLALAAAGAMPQYLGHIRVMQDAYDFVKGKSCWIGPNHSLVFQLVDFARSLTTL
LSSHYATTPNALIKTSFPTAAESQLSEAEWARRRREFDEDDMGEYTTDRGTTASDGQTAVESCMSAEEAGEEARRLDAAM
LARREAAIKEAM
>XP_003193821.1 Hypothetical protein CGB_D7740C [Cryptococcus gattii WM276]
MLLVLLPIPSALILFSLLLYHLTPLLALVSNLPVPLHKLSTIIPHPKRARNLPREFFNLPPRPGSPNHADSTIGARLGVR
GKLMLLLICQGAISLMAGWPTLNLQPSLGPELYLTRHCTVVFCLYPRYVILVWTATYIAILVGCGVMALWQMACTPRKGM
IRLRGESRMSIYEKNDLHIAEKEIDRDANAVQQLKRNDSWVSSPCKWRRFHLLPYPSTELFCNSTPPDSYFFFRVLVRNR
PCVLV
>XP_003193822.1 Hypothetical Protein CGB_D7730C [Cryptococcus gattii WM276]
MRDLEAEEVMRKTLSRKSGDIWIQNGHAIEGGGFISRAAEMFKPVPAMRVLVNQPAVVDGGKKDTVNTFRGGVVSMIAKR
TSGFFEGRRLGLQPPAEAAEKTIGQYENACTDGGASSSTCSPSNSPRSLSAINSNTERPISRASGHQSISSTGEGSTSLP
AAQIYCATRGRMSNGPTLIFGKRLSNQRLKNRASIGEGNGLELDWLNGDVAHNLQPSMDIKSDASDEPIQCSTRTSQPDK
QDNGIITEQKRPLSEQFDYSIDAENSYSRHPSFHNLSFKDQSTPHQSRRPNENNRIYTQSICSSVDISRSPEYYGTENSK
LSKRASPHSKHTLLVHKSSFGLPRIKEDDFTASVRKSFEELSRPILRYDVQSTGIDLPPIPRSLIVSHLNLSPVAESQDD
SFCETSMILSSSCTEDMHLALQLVASSSNQSIAKGTKEHVRALSVSSRSSLDSPTDTEVQGVVDEMERIMAMDTPTREDF
VISSSLSTYTAPSGRLRSASDISVSTSASSAIANTKSGTCHLGGSTEDGPLIPPIPAAYGRSSGLLIVVSHPHPPPLART
PSSSTFGLRGQTDLRHFCIPEPHPPVQQLLPKQSSDSMHSASSRIESELSDREQTFKPKTREYEQSKMEMKIAKQLDERN
RWGSIEANSCERGTMVDKPALKSAVQRNNGSTFESTVPTGPLKPLQVIARKQTNRTSLNIPRPTSKASKGFNVLLQNEQT
GSKALLGRTNEKEKRKRNARGSKMSSSSTTACMKGLRA
>XP_003193823.1 Hypothetical protein CGB_D7700C [Cryptococcus gattii WM276]
MRIKLSFLPPFPSSRILLLVPNDVKTITHLKKYLIKSLSSVAQHASSSHELLLEIEGFQLLSGSDLNIIEPTDVVCVRIA
PSTSTESPMSSLNQSSNKKRKRNSPPKPLRQTKKRIIAAPSTSLEKDVLAAVGDAARNELRKLPRSVALAIPPNVMRARR
VSISSSSSFSTSSTSSSSSSSSSTSSTSSSSSSSSSSSSSSSSSSSSSSSSSSSSSSSSSSSSSSSSSSPLSSSSSSSSG
SNSSSDFMGPASLKGGFSSKSRQSHAQPLKAHTGNGGAIHLLQPPVPPGHGKSQTRNRNARRRLARQHKKLDQDRDANVS
TAGIDFKQNSSVQASSSQFNEGTTIFTTPELPIPRDMSNRNKKRGFLREMAEIRGKKTVFHADTDGVYPPLPDIAARADQ
SPGSAFPFAGSESHLQSQQNLSQRDWTLDGIFYGDAVDGDNHRRPSFSTSTPQRPLQNICPSELTSLPDNIFITRTEFGD
SWYGKSNLGCGNGRRSDENNVVNQHWEETEEEEEEFAGEYGTEGEAHDGTETMAMGKVFWQSTEKNYDSLKLLDGVTLAQ
LRVGSILARKELVLDLHTHSPQLQLNLVKVISVTTEGILIEKVDSPMITEEEKEEELEKASSQEECGYICTEIILAEIVC
VEVGAQIAHKRNSIFAPDLIHSLGAFLVPISNPVFPSGFCFDALIMPQFGYPIYQACSSTERSKKKIESDGGYDGCNFVE
QEK
>XP_003193824.1 Conserved hypothetical protein [Cryptococcus gattii WM276]
MVMLTKISQAEENTHSTVKEMAVNTGNDTALAADAAPVVLGAGGKPLPPPYKLTPCRSISDHMCRMALMAMMLPNSSERP
LDISRCVMMALVHDLAEAYVGDITPVEGVPTHVKHQLEEQAMDTFLNEMLGGQGNKDARERFRSLWNEYEARETPESRLV
KDLDRIELALQAVEYERSQDIQTLAPFFQGSIPSLEHPVTRQWAATLMEERRKLWTSRGRAYEGLDDWQDIVPQDCVNNG
DEDS
>XP_003193825.1 Hypothetical protein CGB_D7650C [Cryptococcus gattii WM276]
MLDTVFLSIWFIFFLGSVASMSTLASVFRDYDRFIWGRLGTATIGLGWVMTFLLLGILLFEVVYTLINFGCSYTIWDNHA
SNAIVKGPIDKQVVPLPALTTSEGIAAPVPPGNHPQASVPES
>XP_003193826.1 Co-chaperone, putative [Cryptococcus gattii WM276]
MKGSLLVALPILFLSLSSQVFGEPSVPSAAQIVQDANRLLAEGSYSAAARAYGEAIELDPTAHANYYKRATAYLSMGRHN
AALDDFEQILKINPGFVQAHYQRAKILAKEGDFTKAQYELKAYIRTKSDSEAEELLHLITVGEAAEKSALQAFEKGRWQV
CVDHSTKALEVGPNSERLRRLRVNCATELGDVNMVYGDLSRLASLDPSTTYLPLQLSNIAYFIRASSQATAHIKQCLHFD
PDSKPCKAVHKTIRSLEKDVARVRNFIESGSYRQAIKILDGDDGLLIRFEKALDDATKPKDGLPPYLAPQFHPKENSQMR
LDLYALACKASVMANDFGEKSASWCEETMRMNEENVDSWISRGERLLKVEKWEEAMRAMEKAFDLSGRSQDILPRVQKAQ
RLLKQSKQKDYYKVLGVPRDADERAIKKAFRKAAKLAHPDVGGSEEKMAALNEAYEVLSNTELRQRYDNGDDPNDPTGGQ
QHNPFAHHGGGMPFQFFQQGGGFQGFHQGFPGGGQKMHFQWN
>XP_003193827.1 Actin filament organization-related protein, putative [Cryptococcus gattii WM276]
MSNPPPPPPRRTYYPSASSLAPDPSAKTWKDKVKAKGSIWGKYAMDKSVKVSDNLGGKVNDLAERRFGTEAFWPVTGDFP
KEMDKCARILRAFTVDGIITEEKEDKDASGSRKKKVIRKIPPAVIAKAKGLAIFTSMRSGIAPFGGAGGAGVVVAKLPDG
TWSAPASISPNNLSTGFLLGVDVYDCVLVINTQKALDSFKTHKATIGAELAVAAGPYGAGAAVEAGLEKAPLFSYVRSRG
MYAGVEIVGQVFVERYEENGAMYHWPDIKAGDILNGRVKIPLEAASLHKALKDAESGKAQKEKGNALDIVIPEGATELEL
NDGEVLKLPPTPDQTTGREQESDPETEKVLYPSRPGSHNPSFTSIDKISRGHSPASEGPTHESHFSSSKLTVPPPLPTRR
PKRPSLEKNQSSTSNYSEEANNAAPASSLETDVPPSYAAAYVNAAPGTEDPEERWESSLDDTKGEQMSAAEKKEWEQHLA
EQKTQGGPLPESLQDGIVEGELSDRLQNQALGYDEKDTDSLR
>XP_003193828.1 Conserved hypothetical protein [Cryptococcus gattii WM276]
MASAQVCRNYLNGNCRYGNSCKFYHPPRTAQNNQPALKLPFQFTEDTIRSDLTIELPQWILSVYGAAKYEPNLIYEGELS
PEELRWRSVLALKEGKAQEYIKEEETLVSNAKAKIASLVADLSVTNKLAQNLHQTRFTNGQQPGAPRPKDFSESTVVPST
QIFAPSGMASETGPGSTPFGARSNASAFGGGNGSSFGSGGSAFGAVNRVNPFSTVPAGGGASSGSAFGQSAFGAGKPPAF
GSSVFGGGSQTGSAFGSPAVPGGGAFGQAAFGQKSAGAPAFDTSTFGLTNPSTKSAFGSSAFGQSAKPSATSSFGSSAPL
SAFSQDNKPVKSAFGSSQAPSAFSSTSQATATPMPGTAFGQSAFGNPSGTTAVNPAATSVFGQSTFGQEAKQNPFGTQPQ
EAVASGSGFGLNQPAAPAAGGFGAFTNTTPTPTNPFGQSAAPANPFVKSASATQPTSLNSFAAPATSAFGSTSAFGAYPS
KSTFGFANPSDSRPAANGFSALNSALKQPQLSVPVPPGWSYDDPWTWLLYGNAETDNSDTLEDEFLDAFKHVTFDLGNIP
SMPPPLNLRT
>XP_003193829.1 Hypothetical Protein CGB_D7570C [Cryptococcus gattii WM276]
MSLTSVTRVVSKSILGAPSTSTARRLTTTVPRFGRMSPPAHKMAHFPRITSSLPSEHSDFRTVMWTGESSQLVLMTIPVG
GEIGEEIHHVDQHLVFTSGTAKAVVGGEEKEIKAGDLVIVPQGTKHNFINTGPTPLCLFTVYAPAEHAETTVNRTKEEGD
TLEEEGKDEPPEWAVRK
>XP_003193830.1 Hypothetical protein CGB_D7540C [Cryptococcus gattii WM276]
MSASRPKSSRVIQKPRGISALAARIPSSSKQQANVSGKRKTPTPATHKGTRPASPISVASTVLTVSDNDEDDEDEDEFEE
VPIPISSGEVQEGDEDEDEEDDAGVIHLEIGGETAEEKAKRMLLAKRKKPLTARDRALRLEVHKVHVVALLASASIRNKW
CNNPLLKARLLSLLPHPLQAAFNIPPSRFPDRAQRSRLFFEALQSLVTWWSQTFFDVSDYAMGLRTRPWDEVQGIIESIS
KAHTPFSRSSSPHGDGKMSNKAVNKGKGKAAASEELSEQLAFGSGAERLRSVNSLMKKALQQEGSRDVSAQLFVALARAC
GLGVRLITSLQAVPWRAEKVATKKKGVGAGRGGRTLASRQGLGDGDEDDDEDEMEEVPIPDDQGKSVGGAKNNTRGVGNR
RLQDPADLYRLRKYKRPPRKLGSPAKSKPRASQSLADQPPVFWAEVFNRSDQRWIPVDTVRGIIRKKSGFEPLTDSGPVR
MLYVVAFEEDGYARDVTLRYTKNFYAKTSKLRVPAKPNEPQWWSDIVMGFLQRPQHLNRDDMEDAELEMSQMTEGMPMHM
SGFKDHPIYVLERHLKRDQVLNTAKPVGRFKGEAVYRRSSVQNCKTAENWMRSGRKIKEGQEPLKWVKQRAVTLQKRRAQ
ELAKQEGEEVTQGLYAEWQTEIYRPPPIKDGIIPRNSFGNIDLYAPTMLPLGAVHLPYKGIAKVAKSLGVSYAEACTGFE
FKKQRAVPVIKGIVVAAEKEQEILEAYEESTIAAEERERMKREDRALKRWAKLVNGLRLRLRLQQEYGSKDKVNGSSNTG
DEGEIQVNPPGKTAAEILAAAQRKSTRDWEERVRREDISMDEEDDMTPAMAIEREPHQIPLNDSSPPNNVVSEISNIAST
SETPRIMLRFKNTSSPQSAAQAASESRNRRTFSRKRKTMISETIEAVDNGQFDDPQTTKGSIKRGKEIALPEPVASAANG
RTLRSTRARTREQMKANQAKVEEN
>XP_003193831.1 Hypothetical Protein CGB_D7500C [Cryptococcus gattii WM276]
MPTAAVKTKKVTTYGRKKSQIISIHSDFVEPVGLTSPLVLPTRQRQPLTAKPSNDNCNLPTATSLALNSLRDELSKAPYN
EQTLPKRAKGVFSDGTLFKLSVPPSSNSPRIISTKQRKVSRKTSKAIVPRSPAAAHITLSSTPKIETGVSRQSTKQQNSP
VRPIKAKERLVFEGVILPLRPHISDIRIEELSEKLSGVAIEDSSVQKTGDGLDEGKSSSQFPLESLIQACSSTSVQPFST
FIKSFPLFSASKDVFVTKVGEASYSEVFGFSQSTEDADLVLKVIPLFSGIMETNGPFPDCSSPEDVLREIEITKKMNQVP
GGGFVEFRGAYVVEGKYPNELLEKWDIYKSTQGSASVRPSAFGPAQKYCLVALCNSGIDLEALQFDASRGWIQAAGIFWQ
VAAALASAEDWTKFEHRDLHEGQILISSLSEPPSSTEPENYLSPTYTSLQTTIIDFGLSRLNMPTPVWSQIPEEVYEGKG
AQWDLYRAMRSRIGDDWDGFHAITNVMWLRYILQYMLGSKSLRKPRTLKYTLATRSARGVKPKSDTIRSEQAWAMLQKVE
EMIEYSLTFDIRGARSNRNHKNDKLKPFTSARDLVNWGKEEGWIQ
>XP_003193832.1 Hypothetical Protein CGB_D7480C [Cryptococcus gattii WM276]
MLLGTLAGLALSITSAYSLTVPQAHRETLEEAAINTKKLIKDITVGTMSSVFPNGTDNGGRPFAMMEYHAPCHPPPSLTF
LLLPISLSTHNIMASSSHHASYSVAMPHKAVWSPMSVSRVAFIGNMTFLPDLSKEEKEELQNCYLSYHPDAKYWLPGAPN
SPHSSIWAKLDADDIYYVGGFGDTHYIGHIPIDLYTKVGEADESNDQGQGDQGLSSYNVFSNGASLLLKNFFLN
>XP_003193833.1 Hypothetical Protein CGB_D7470C [Cryptococcus gattii WM276]
MSHTIPLSFATLKSHSIFIPPISTSPPPEDEWELLDRSSADEPMSQKHNRMVMRDKDLIVAVDGEVRMTSLHTSDGSWKV
EDGLVGSYRTLKSSHLTFAIHHIVVNPTGRLLAVVGHHQIVVLVLPKPTYSGKLEDGQVEVESIPIDDFLFSRSSDDTIT
QVQWHRWGENGNSLWVLTASGKLREYDVLQPHDCVQTFDFIPERSRSVPKFTAVDPLSRYASSFAFGASLIGFSPLTVYC
LLASGDIHVLGPILPLRAEMPAQYLRELKTFMDIRLATVQNQARDVFGAGTSGLGKTILQAEWVDYLVKQVRQTEEIQSK
KQVEEGGGTTQHTPMEVSISGKLTKSYSYSVEVGSSSLGLPRNGFVRIHPPHLTESGGPAPGAHRALLRQGPVVFSPGPQ
DVGNVDEDLDEEQMATDLLIMQVGADNTEAGGSKKTEEQTVIAIAWSGGRVDIGLELDAPEARWVSSRDPTPPPPMIHIT
DSILLSFPSSDPFIISSNAPVLARDPLYSDVFYVSHAFGVDAVNVRPVVDGLNGDDNEGELPPPEVLRLVESNGVPNTPI
VGLFSFCNITFGYGIVALASTGQVAYIELDIRFGDPSALLSGTTRAANGFETELKDTQSLLDNVFDADSLVSSVKTGSKA
LSRQIPDYSMPLTVISSDHLSALQDISSHVHAQAQRIRAASQTVENRLDLQVQELQLHARLLAQCRQDVSGLQKSETLDR
IESLIRRQEGIQKRVEKMLAVLALEYKPLVGYGERRWFKELEEMEMKLNGDSEKAEETLTDKAQSFQNQLALLLPAVSKA
HRKESAAAATLAPKQIKPLKAALGARSEELKRLLNKIEALDISLDTASVE
>XP_003193834.1 Hypothetical protein CGB_D7460C [Cryptococcus gattii WM276]
MAFASTSRHLPRESVYPTPPSSDYLNALEDCVQATEACSRSLQIGLDRFEPGVKDLPRLTKIFKHKHHFLVLPEPTIAAH
KAALSQSLAPQIDHLIAKTDSMIESEKTKVGNLEERLRILESARLSASASTTRTASSGRSTKPVSNTSEETSSKISDINM
KDLSILQRKKVMQLKAKRDRLEREMARLDR
>XP_003193835.1 Hypothetical Protein CGB_D7450C [Cryptococcus gattii WM276]
MAIISTLAAIGMAVGIQLTALWLALLLQSILLIVSQLLLLAICLHYSRASPEQSYFSLPPHPTEPPSSANPVHTEDYEYS
GPSSSQSLSSPDRKSFKSLIQGLKSAIQGSKEGRRPFGFWQWAGYGSYLEFLAGLIVVLGIAQVGLGIWPWYIDA
>XP_003193836.1 Hypothetical protein CGB_D7430C [Cryptococcus gattii WM276]
MSQPPADAPQDDWQVAYVWAFITTFNLRHRIPRLESQQDLEYSLRQPVAIRPDDLLESTLICFLSNLRPALRNLNAENIQ
SYLSNYISDQLATTSEWTVWDRPWPINEENRGPCCNDDPDRAELGRLRHQGEPAADRAQRNPLKKMEEKGGGLFELDWAE
RARLLRQLVDWQLTHSEHIRAIINNAKRGPEIKPKKGTASKKPLQDEAPSISIEPLGQNRNRQRIWALDDSWRLYRSGNP
FKRPCPMESFTHTRDDFFAYIAEVEEYGGQSQEGTKKEKATSQHRRFIKGVQDEKRLAEILKDRVERIEKEEARVQRAKR
KIAQVVQMQQAAEMRSTRTRRPVRKVDYIYGNEDEDEEPLPTRRSSRPSRQSGRDEESYSALDTRGRPIIPGERRSTRVS
GVSREVVEDEDPRPLPPPQPGAVNGLANGKRAPKGYAWVQESVGGENSSPGIAAIDDQQQVAEPVPAKHEDFQSEDQIAT
PLGSTETIREFEENREETGLEMLESDKNNEQTEMKMEVEA
>XP_003193837.1 Conserved hypothetical protein [Cryptococcus gattii WM276]
MKHGIHQRKLGRMPAHRIALLRNLVSALLHHESIKTTLPKAKEAAKMAEKIITLGKKGTNQARTKATAYLMPAHHAPSSS
YIPSVSNPTPTLPPLAHPQFLDPDTFTPPTSLLPKLFTTLANRYAARPGGYTRIHKFGRRPGDNAPHAILTLVDGPRDLK
FEMTARTVGKESLDAMDEWERIESSVDEWEGLSEKTKRDVAKVLRYRSKDDKKLFKAKATEFSDIVTVEDSAYGGVRKPA
LELQKPTFRAPSLNQPRSGKHVHAGERLSGMSVTHTGLGLARGALARGKGLDRTPLLWGQSNRLNGVKGEVVTSNAEA
>XP_003193838.1 Conserved hypothetical protein [Cryptococcus gattii WM276]
MNNYDGQNPYYSGAGGGYVAGGSPYGSQDSPSRKARGGNQTIRPVTVKQILEAQQVHPDADFTIDGVDVAQVLLVGSVRN
MSTTATNVSYEIGDGTGYIDARVWLDSADDDSGKTTGVEQDHYVGLMGTIKVFGGKRHVSATHIRPITDANEVQHHLLKA
LYVSLILRGGAPGNAPKAAGTRDDYNAGATTGATDQSAWSHLEPLQRRILEVMSSEGQGNDDGVHVTHIIKFLNGVDEND
FT
>XP_003193839.1 Vacuolar protein sorting-associated protein vps5, putative [Cryptococcus gattii WM276]
MDEEQTFANLISSTTLPSRPTWDAPSTSPSHDADPWANPFSADTTTLPTAFSSPALPSSSPKRTTVSPYVEQLEREATAR
PFPDPPSVIAAREQELVQKAEALAQQRNVYASSAFASPFESPAINAGPAADDPFGNPFAQSSSMAQGRDPASILFPPAPA
NEPLSPATSSQTEEQGKEILKNLIDGGLAEDGDSGTSLKRAFKKSAQMPREKREVGSERSKAYVFSPKKKGSGEETKQKS
LMDDIQADKVAEGVEELSLSGKNALEEDRKKEDLDQHQPQETSIDIPSPTTPKANIRTPRSPTSVPLPISVVNTPVATRQ
STPAPPTENSPIHAKAQTEAGKGKDEASPVTLSTPLSNRVSVSPLDAPSVEESYKNLSIGDSSPKQTHSSKSFWNTPQPE
EFQPPVSATSTRFGGRGWGSLDEDDNDGLFGKRTLGLTSGSVTGAMASWGEEEESGWGEPGLASLDGSTTLPSEERSDEP
TPSQPKLEPEPPYASFASSDSTTAPSLPTKRPTLPYFEISVSDPTRVGDPVRGYTVYTIRTRTSSPHYRQSTFSCLRRFS
DFLWLFEQLSHNNPGVIVPPMPDKHSWGRFEDQFVETRRLALERCLKKITSNPILQLDPDLRLFLESDNFAYESKERKHQ
IAVQTSSTEKGGLLAGWTGAKFVEQDEWFNSRRAFLEALESQLKSLGKAIEVSSKHRVELAVSLADYAESLTALAESDLG
ASLSSALSQMSSLVARERDYAEWHAKSEVGELLNLADEYIRFIGSVRSAFTARVDGWKVWQEKDKEVARMKGAREKARVS
GKLGDRVQSSLKEIMEAERRVHEASHEFDRLTKLVKSEFVRFERERVLEFKETLERYLDGLIEKEKEMIKGWEGLHSVVA
RVMEKSQGGQSVGQQM
>XP_003193840.1 Hypothetical Protein CGB_D7340C [Cryptococcus gattii WM276]
MSLQDRFASQDSLSLLSGAATLSLITAASQAALAYNLPVVFLILIPLTIILDLYAILFRQLSILTWIVTLLLALLKAPLF
FSCLAQLRERGGELNFEGWRGIGGFNRLGGQNSWGMPANMPGAFSDNQPSAAPAPVQPTFPSSGGFRLGGDEEQGEGHPT
GAPGRNGYQTIG
>XP_003193841.1 Casein kinase I, putative [Cryptococcus gattii WM276]
MTSMDLRVGGKYRIGKKIGSGSFGDIYLGVNIVSGEEVAIKLESVKAKHPQLEYESKVYKTLAGGVGIPFVRWYGTECDY
NAMVLDLLGPSLEDLFNFCNRKLSLKTVLLLADQLISRVEYIHSRNFIHRDIKPDNFLMGVGKRGNQVNVIDFGLAKKYR
DPKTHLHIPYRENKNLTGTARYTSINTHLGVEQSRRDDLESLGYVLMYFLRGQLPWQGLKAATKKQKYDRIMEKKMTTPT
EVLCRGFPHEFAIYLNYCRSLRFDDKPDYSYLRKLFRDLFIREGFQYDYVFDWSLQPGVKSSGSTGDDGLQTQDNQRQLR
SQTKARDTGGW
>XP_003193842.1 Small monomeric GTPase, putative [Cryptococcus gattii WM276]
MGLSLSRIYSSLSSLAFWGKDKEVRILMVGLDSAGKTTILYRLQIGEVVSTIPTIGFNVETVSYKNINFQVWDLGGQSSI
RPYWRCYYANTQAIIYVIDSSDTSRLATSRSELLTMLSEDELKTVPVLVFANKQDVEGALSPGEISDKLGLAGQEKGREW
SVRGSCAIKGEGLEEGLDWLVNTIQK
>XP_003193843.1 Endoplasmic reticulum protein, putative [Cryptococcus gattii WM276]
MTLYYSICFGLLMAELSLFCTIVCPMPFAIRKKMFHFLSENPVVAKIQYGLKITFIFVAVLFVDALQRMIRIAQEGATAK
MKQDMADARTETNYAARRFYAQRNLYLTGATLFLSLLLARVFYIILDFIQVQESYTALQAKTAKASGAAGENEELRNRIA
ELEAKERDFETLKKQASQQNAEYGRLADEHNKATGVVSDKKSD
>XP_003193844.1 Hypothetical Protein CGB_D7270C [Cryptococcus gattii WM276]
MISSQSEQRLLAAELTPLKHLLPVPQSPSLLIWSKSQALIADKKTQTLLRSELIQGDFPPLGLCVTLVPLSRIQVLAVLL
VLQGPILQPAPPLMGTLLLVERCA
>XP_003193845.1 Conserved hypothetical protein [Cryptococcus gattii WM276]
MSALAARRAAEAAANSKPEQPASSIEKISVPGVLTPPSPKRRKTRQTSPKPPSEAGYSGDVSSSRQFSLAAESLAEKGTG
RFSPSAPSSDNGTSSSSVGDSDEDMAQEDVFEERDMINGARDQRKASVTTHMSAPGPSKRLDPVRMDITSQFNPKDNVNL
CRITEGQLASAGINDGHPGPGVIVSLAQNESLAIAGLFLLTPLQHALSIYSTVLSPSLSSFPVYAPTSHPLPVISPASTQ
ASGISPVLNNIEFPLSFQKDFDRTLLLIRENRCGIDGLRNGTVPGFSNIWLEDSGSWELRGVHPVVGSFPVPVYPYYTPP
SWSRAISSLSSSDDDLQTPFVGLVKGPKRSGKSTFARALINNLLRRFQKVAWLECDLGQGEFGCGAVVGLWILDKPVLGP
PFTHPLLPSRSHYLGTYTPLTCPDEYLAAIRHLIEHYKYELQYTSEYSALHTALDDKIGTHVPLVINTQGWMKGLGEDLL
NAIESMAQPTRVFSFESQPEEIYSGQGWTSTPPWQAAQLPYDPAYPTTFPVETESTQTYTLETAPVSALQARYTPADLRV
LSTITYFHASLHPTQSIPVTWDLSSPLVCKIPWEVELGTGKALEKVYLIGEGSEGVLEEDLPIALNGAIVALAEMLGGYE
DQPVVYEQGRSPPPADSINFLGLAVIRSLSSANSVDSGLKLQLLTPLPPSYLSRVRILIKNGALELPLPGMTDWRRGGIN
EEGMLGKGWEEVPFLDVGGPDIIGGERRRFRKNIMRKGM
>XP_003193846.1 Hypothetical protein CGB_D7220C [Cryptococcus gattii WM276]
MKQDQTCAPFGHRLLSTKRLPEGSGFEKDASHLAHVQALTSSSTSPIPISQVIQILQQTSGDLVTLVQLVSDLEKGDLAY
MQEALRYLLPCIGRRRMAVLLPRVLDIWMEKVDVEIEKGRVEQAQVQSWYYQIVKKLSHFINIPGESKHQSHQSALPGNV
KKQVVRLISHLIDILTLFPSTSVQRPCIKLSLLELLFKRRYLSTELRVILTKHCVEHGIELSARMWHECVMASLSEGDIK
MVRKLEKKKHTALDKETEAQGYVREELRSHRKSNPRRLRKVADLISRLQIANTDLSHEKLFQVLEPYLDPQLLESPPSLS
SDLSADKELSHIAQHACMPAKYTTGRTLTPIMHGLLRRGEGPRAWSIWRELLSKESQSEKRGEKGLFVDRVSLSVGAQIC
HGIASLDSAIEMVDLWAHRPWQPPPVHGQMENSVYLDTQCVNILLTLCQSDGATSTAFRLWKAALPRWGVYLDHISLKIL
IDVARYHSIHRKSVQPDADVFKERLRQMVDGFSLWGHGHMVEGTAEAYDAYEDAGFAKGSTSVLLAPSGNSSAREKEDWR
LEKPWQMARVIFRQVVLGNWPHLRETRSPLDEVDQSTFDKFTSLFDGDLHIPRHVSPNKPRELNQDSLPDPNARYTHIIP
TASTFHSYISLLGYYNYQHEIPVALAWMKALSIVPAWFTMRLALMHICEAEGPRRWVRGWGKEGKGRLVRDEEIMRRWLE
EWLLQEDSGGNGRLGDNWTDKVPSEEEVAAFRRMFAERNQRITA
>XP_003193847.1 Conserved hypothetical protein [Cryptococcus gattii WM276]
MALPPSLHVHPHFNAEEAAHVVTGFVSSLENLPGEVTFLLEEIREKDHLEYVQRINSRHMSLTKTVKSLASLPPSTATFP
LPIPPGSLLPTSHLSQKEAQSLAKIQNEWAQVLTLQDEKVKLAERLERVVLRAKERARHQWVKVGGMEIEEVEKWTGTGE
LGNGEVVLPPYGLGSGIDGRPAKKRKPNIPSLSTNQTKQTINSSVSMPPPPPPSRPSLSARSSHSNVPSASHTHTSSLAQ
PGPRSRRVSVASDEDADGEPDEGDTDMVDGADAEGETDETLYCICRQKSYGEMIGCDCDKCHYEWFHVKCVNISGPLPDT
WYCPDCVARYGFSNDKGNKKSRKK
>XP_003193849.1 Hypothetical protein CGB_D7180C [Cryptococcus gattii WM276]
MPSESPTVWKFELEKTLQACTNDYRDLALEQAQILPEPQSALTALRMIHHSHPHLIKGFSPLEKEAASSYDWSRAETYEE
ISGSRRVTVAVTDDGLADSVRECHDGQKTFVKALETEMTVSQLIEKLGRSGDQGSFIYYLQSQDGNIYRDQPSPSGPPEL
EAFQKYIKRDVPWMKEAIGKQAEAVNLWIGDSRSTTSLHHDPYENIYHVLAGSKTFTLLSPLETIHLDQRFYPPSTLKRS
SSGQLYPEYDYPDPSCGPRIPWVGNLCLPRSARSISVTLHEGDTLFLPAGWWHRVEQKEGEEGIAVAVNYWYPSEILPER
YAYERFFRRIGIMSGMEGLIPPMGDEESINSGEDDDSDRYSASQ
>XP_003193850.1 Acyl carrier, putative [Cryptococcus gattii WM276]
MYRFIPAVRSTLPQYTRYSIAIPSRPKPVKLLGKTPFMRSFAVGPPEPLALTKDEISDTLLRVLNQFKQIDSSKLTGNAS
FTSDLGFDSLDHSELIMSIEETFDIDIADNDICELDSMDRSGSHIAQ
>XP_003193851.1 Conserved hypothetical protein [Cryptococcus gattii WM276]
MKDGTYHRSAASPDPCADTQPSDWAYIAEGGAHIVFSYRGRSETYATRALRVRKPSATAEPLVQAEENDVCDRWRRNILP
KLLPWQLLTTFSDVILEERWYKELLAMVDVVRPAQRKLTTDLTAKGNRTGVLLEDLTSSEDANGAIAVAIEIKPKWGFLP
CARHLQPPESVSVKSHVSRFRLHQHFRGQSDDPPYDPLDLFSGDKMRIRTAVDGLWKMWEISRGKNNNWKVFIGGKEISP
EDLQKDLLPIGRDDFVNNITQITLDALQSSVALPLLKNLQQNLDPIDISSLAAIFQAEHPNSPLFDPDLISDISAAELDS
FVDIYISDPQAGERMNSWSLRERIIAYALSAIFKDCSLFIRGTVKENGTWRLISGSESLKVIDLDLKPIKNMQKWAKTDE
NVWKYWLKTKGPGEDM
>XP_003193852.1 Hypothetical protein CGB_D7130C [Cryptococcus gattii WM276]
MVGGEEARAVKGAGRMSSGAPSSDDSAPSSSAVGSDGVEVGEGSEEEEEGEEEEIEQDGTLATSSLIDIILNGAEDLLTL
EEAYNILTLRLRHRIPTDIEGTITPEIDEDIRNTSGPVRDEAPAMVRAIQRDICRLLGKLPMSEPAMERLESSPFRDVMP
LARDRNDRFTPSPTPPPGNNGSSPLRAERHGYTAAEIRYRREASGVGAAVLRFLAFVFHTPQLYCCFSEADLQLLLDQVL
GITRVPRLPTPNPKRTYFLCVILLTQLKLPLSCVSPLKDKIVRAAVKAVMEDFKLRNSGTTSDKPGPNGTKKEGLSAVAN
LLNTYPTVFFPYYSELLPPCLSAYNNSSVQIRFRAGAALAAFAKAKMNFMAHVKCGPQEAWQTAKTVVQKLEFFVVSHLK
SAYISPTTSSPVYRKDGEKQTAWAVLESRFKSTVGENKEVHVACASWAAIVTLIGSAYMLSGLSFKRIDYIMEGSLKATT
NSIRPILARAAWNHAIHAYLSYGSTSCYLDDGRIIKSYKPFMDSPEQDKSLESVVEMPIWLALKEALAESNFTTGRNGPI
GRRPAHYVWKRNEKSKKLQWLITTAMTTTAVMYAYIGVAFHNQDLPVRDMTSLSGLPSSDISDEPIAPTLDQKRRPKLDQ
TWDKIVYPILHSFFSVRGIDALLTYSWDILDALTSSSEKQTLWDFDNLIATGYHSIDVFDVEKEGQLLSLLEHFRAVSLT
PADIPSFGKSWVAFRLGKWGHLFMEALSSVHGLNDPDSIQWVKDNSGTPLIPVSLSKVWCNLLHALASFSNSIGEEHSVY
LLGIMTVTEVLIQVWRRHPKEIIPISQVGEDGKCFFDEERVRIGLTSHLFNLSTEILGDDALSNIRFPNEKNATLAGYAA
CAFGVEEASSTCAGFLLGQVVRTNFIVSSDQDIRSLFMKLVKEVLHVGLQGDSWKRFLGSITIAVPFLFELNDELNMDIW
RMIDPFRGRQLNSNWHQQATLDDLSLWRKLLETTAQRFRAKRAVIHTGLLETLAAHLTDFLEPKDKTLCSPTTLYCLGAA
TSLISFQPEIHRNHSSPWQADANHVPVDFLTLLNSSLTHAYSAAQFPNAKVHHGLKTLLENLNLVLGKIPRGYGEDVLRP
LMGGLRVWMKDESGVVPQDMVQLLDDLNATILALQTNLASGSCDLTIGPQSIQLILDLYSSRAIRSARVGRNLMTLINLI
LERSYNCPGPEIMEAVEKLFGFMRLFFNEMNLENAKQLFYIVPLGLVAWLKDTNKLAEQSPLEEKLNDLYRLILTLFTEI
IPSHIPADSTTVNAFSPIYSSRASYMPLAFLEFWSATFQGIHNLVFDDDTKAFLRDMMEVQEGKFEVSGLSLETQVTSES
LSPPQPHHLSQSQLTQAPLQVLGMDIESGQSYDADESQIDSYVNKEVVPVNDRKAQTNSGLESGPGLRQPADGPITGSVV
TNEDVFGPAPTTVARVKRKVKAKNIEGKGKIKRTAANRVRQKSGSAKRSKLLIPVQTKIESQTGCEIESTLGETSEDECI
VVQPEYEYYIRKGLTPPPDHPDSLSSPTQESQAEIETKDDTENAEPKAGSPSSEQHQTSINQRASLLSSAGRWLAKVPSL
SFFSPSNTSKRPAPVEGPADNSLSEPASVEKKQTGRKPRKRKSAGQHQIPPKRARSSVSVSSLHSEGGQRRIPVVEINSR
SKSFPSPQAMKDDSRKAAVEVLSGGKDKENVFSTGELEDEDELLLCPESARKQRQEEEAHLRRAMGALGSQSWNESISGR
FDDAPTDRSPDQITPLRPGRASVLEIPSGPSPTRRTAQQIHILSIMEEVVRTKEAIDTLDFEGTKTLLKQLKEIHEVAEE
RMLARMDEMRGK
>XP_003193853.1 Hypothetical protein CGB_D7110C [Cryptococcus gattii WM276]
MFRPAVARPAASLARAPARSFVSRATFVGRLGTAPEKSTTSAGQPYYKYPLAVSKPPKRDADGSKSPPRVTPPSVPRHPL
TTRRGHPRRRRLSLPAQTPSVLTPRGSPSSTSTSAPRPGSSLSCLAPCSMSKVPNIDTITSPAAADGAPGTKQYVFREVS
HKVLSKPRQE
>XP_003193855.1 Serine/threonine-protein kinase 12 (Aurora-B) [Cryptococcus gattii WM276]
MSSQNVSGLMAGLSLYGPQSPKGPKAQQAGKTQGSSHSSQSQNRLPPVLKKYMNPGLVRPPNSGLANNNHPSSSYSDPSS
RGPLLTLAGVNVSYPKSGTVSPVSKSKGAIGYHSAHGIHGAAHATSSRAMASSINPGAPKHAIASSSAHVMNSASENGKS
LELGRYDGGLEEDEANHGDVSGPTAKMLELSSVSDGAIPLSLLSFTIGRPLGKGKFGRVYLARSKAPPHFIVALKCLHKA
EIIQGKVESQVRREIEIQQNLRHPNILRLYGYFHDSKRIFLVLEFAAKGELYKQLSRLGRFDEKKSSRYIAQMADALSYL
HKKHVIHRDIKPENLLIGLNGELKIGDFGWSVHAPSNRRSTLCGTLDYLPPEMVEGKEHTAAVDLWALGVLTYEFVVGGP
PFEDLSGNAATYRRIRNVDLHVPSWVSPEATDLIKRLLRYKPEDRLPLSQVMIHPWIKMYEKKRSTGGGIRKS
>XP_003193856.1 Hypothetical Protein CGB_D7040C [Cryptococcus gattii WM276]
MPSKRTSTTSIATASKRRRIHTSSVWTHKDDWSTLLSDSSLSTSSISTRPPRFRTFPTLTRCASDAVVRGFPSCWRLAGH
TDRVTKYSESDEIVKEDWERWWKEWWERVPPRLQEMVRDGVFKKWGAALSIPVIHELFIIPGVLFLPGDLLPAIAQAPRL
KPLIPPTQISPLLTALILTHSHASSDVAVAGLIYHLPNLEVINLKGCTSVAEKTVKTILNRCNGLRKINLKGTKVVERGV
KDLLGNFGGQLESFKIDTVTFDDIDDTFSSSPYPHISHLCLPGDILNRSSSPANRNAIRFTGMGYPQPRNTLASDIIQWS
GFNKCFPRLTHLYLPGLLVPSGTKINTSFLKLIKIALGPRGPPVPISTVIGLIEGHESTLRSLHLGNVYPDIPSSSRAAY
MAVYDDLANHLHQSKLLEQFRWQTDIKGTNNLASDNSMRQCGELVVERLFDTVNRPLKHLVLEVPCPFRTPEMANVPGNT
VNQSQLETLEIPGAHLVDHTQFALIIASCPKLRHLDISGTTIDDDDMKIIIPHCKLLSRINLTSCRGIGIRHRRNIFEVT
>XP_003193858.1 CAP1-related protein [Cryptococcus gattii WM276]
MEAQVASPRIPFRAASTPPASTPHFHTSPPFYIPSTSVSQDDYPESPVGLRPHASLFKPYTFTLGQPPTRRRLPRVLRSP
KRLFLTIAFLGVLALLGSFWRTSDIGNVTGLEDFDGLCRFVSPMDAYHRDLTRLRTVSQGSRFPRDSHDRLKTYKHYHSY
SPTGHLIVSDNPEAPHPIPLLLDLGEKRWEELLSRQSRTLEDAVREYIRRYGRQPPKGFDKWWDFAMQHNLVLPDEYDRI
NLDLAPFLALPKSEMMRRMEMVDNMAETFTLVIKDEGGLKWGGTLPRARDTASLLRGFSDYLPDMRATFSIFDQPQIYLS
WARRGSLVDLGLRGEKTSHLEETDSAKVKLSRSCAPDSNYRKNGSFLEGKSFIYDSLEAGDLCQSSSDILVTPLDQFHDP
PGNDPEWENKPSSKLAWRGSPTGISWMTSDLDWRSAHRIRLHNYANNRSSEPMKYLVPDLGQRDEGDYDEADEYSAMGSD
DDLDGWREGNPDIEEQKAVEREGPLRYVEEETLTDQAMEFFYDIKLAGGPIQCSQDDGTCQNMLDEIEWAPRQNGDDLNL
NKFLLDIDGNGWSGRFRKLMSTNSLVIKMTMFTEWFQPHLIPWFMYIPAKLDFSDLPDIMAFFRGTPTHPELAFDETAQA
LARNGKCFVQRMFRMEDLQAYMMRLFLEYARIAAKEGVDMDFHLDNDNWSQMDSFERFSPPESTSKHEKATNDLLDFADR
DYSSHSTKMLTVSDVKEEVPRQDTAAVMEEAEKDTDGMDGINLPWEAVMA
>XP_003193860.1 [Cryptococcus gattii WM276]
MASRSPTDDQRLLDFRNATNFRSVKRADPSIIAILETSVYSVIYHYDERSDRWEKQKQEGPLFVVKREKSPEYLLYMLNR
QTVKNPAIPLVPGEMKLTTLDDGMLQVARRGDKTRIGIWFSEGHEIVQKFRTTVLEIVGEPSKRPEASFSPTPQASQSVS
SIVTPSEDGLSKLFAGLMKPPTTQTSVQQQHIPPQQDDVFPTPVAVPAGQPIIPRPTPAPAPALATVPSPTQPTGNIQAS
ASVPFSFAAAQIATPASAPPPEPVAVLASAPAPAAPEPAKYETADDLLASILGTAPPAPVIKPSPISQQNVPQQLPAAPA
QHRQVSPLSYGSSSIHQASSPVRTYTPQKQAYGQQVNEYPTLAVQQSDLTESNVRKSSKIGDATFAQAAQAAAANAAPIA
TPPMHTLSPSSRYPAPNDQAQARGQYHARSCSQTSQKYSDNQSNRPTHHVYQRTSTPSSYRNGAESRAVMAEAVVDATVL
KEQEDDARVWGIELDATKRKLEFRRRLVDLMMTDEMFMDKVWVAYLERMSAIRSSNNGQWNEG
>XP_003193861.1 GTPase-activating protein (MAC1-dependent regulator) (MIC1 protein), putative [Cryptococcus gattii WM276]
MSLPMHLRSYREKSKDEHTRDFFNVPLQEQLPNPSDPPSVVKIRNHHAHNGNGIKEGEMQGMEISAVLSVEGKEEVYAGK
LSLLPPFLCFISLDRKSCRSTIPLYTIRRVERLNSRAGVFALSLATWHGMRIVLQLTSLLPAAEQFAILLRDALKSQLPQ
MKQLKPFLPSLYSEYLLASPSNSHAQTHTDNLLISTELAAAGTAHDGEGDLRGPGGDGKGEYQRGLGETFGFPGDARKMR
ERSKMRLWREYFLIHGRNFTLLRYPPFQRLLQVGLPSRLRGELWEVMSGSIYLRFSNPQTYDLLLSQNAGKHSQSTDEIE
KDLNRSLPEYKAYQSEEGLARLRRVLVAYSFRNPELGYCQALNIVVAGLLIYMSEQQAFWLLEVLCDRILPGYYSPSMEG
TLLDQRVFESLVHRCLPMIHEHFKSVDVQISVASLPWFLSLYINSMPLIFAFRIVDCVLAMGVKVLFQIGLAVLKINGEA
LLQVTDDGMFINLMRGYFATIGDSAHPDHADPRIRAITNFQELLVVAFREFNVITDETITTERRRLRAIISDEIEKFSKR
AAVRNLKRVGSFSKDQIGIIYDHYFTAVCSPEAGPAVQPNPISLPGDQFDQPRIQVDAQGRVETRIDLSTFKVFLGDIAT
WAREETVTTNAFIQRTDRKVADHELIDRMFFAWDTQGQGSLSLQDVVLGLDRVMSAGLMESIEWFFELHDKDKDGYLTKD
EVIQLSESLLFIFRNEPGDIYLASVSKFILNAFEFGDATAPEGSVTSPQDRETLNGDKETASSARERSDSTAGPHNLPYL
NLATFRMVVLADELLENFFDHDLSASFQLEGTEEEDYHQAHQRPEGLLGGLMNLVVTNENKNRLNRLADGFGAALGKHAE
WRKPSLAKTADPQAITNASSDLRARESLLTPAQQQGNLQRRRSASFTSQASVKTTNTTNTQETNIQETKSLVDVEARYRE
ESQMVRAAQEAVMHRPNFAIDAIGDSDGEEDEEEGEEETAAIMNEVERFLAQHEADDEGLKGEQKKVATELLKAEPMGAK
ASGDKSDASLVDI
>XP_003193862.1 conserved hypothetical protein [Cryptococcus gattii WM276]
MDAERRSRWADAPSASSPAPPTGSSAANDTASDAAARAAAIAAKIAASLRPGVQGTELVKKEKEEGDFVKDVEINDLRNR
YVLTKGSTQKQIEEETGASITTKGVWVPDRSKMPPGEVPLYLHVVATSQSILDAAIGKINDLINQELGPLIDERTLVARN
RALGLPPPSGAMPNGRVKWPEQRLYIGLESLRNFNVRAKTVGPGGMFVKYIQAETGARVQIKGQGSGFMESDTGRESDEP
MHINIAAPTEDQVERAKLLAEDLLEVLRGEHAKARDAHSQSAQGGVYGGYAAYGGQAAGQDPYAAYYAQTGAAATSTPGS
QPGATPAAGGATPAQGSDAWAQYAAYWAAYGYDVNDPQFQAWQAQQYGQQAGQPADATAAGASAVPQAGSATPAVAP
>XP_003193863.1 oligosaccharyltransferase alpha subunit, putative [Cryptococcus gattii WM276]
MLLATALLLPLALALSPPPQTYVNTAIARTVELGGATAQVTTQYNIKATADEPGEYHLALSGDGDDIPAWWEVAIGGKAV
EGVRILDDRPPTVSVPLGHLKNGDTSTLSLTYVLTHMSRPLPAKIDQREAQYLLFTTNSTYVDSWYPTSVERVKYRAPHI
ILSHTSVPDTYTRDSTVTKAGSSLTLGPFHSLPPTLGEHKFEQQPLSVHYESKQPVVGLKILRRNAEVSHWGANLNIQDE
MSLVNIGPKLKGHFSRLAHQQSRFHASTPPQIFTELSLRIPATAHSAYYYDTIGNVSTSHFRPGSTLAQKSKSSKVRTSP
RSVDGLLELRPRYPLLGGWNYSFVVGYDMPLEDVLKSDQANGKNVLAVPFMTGINDVVVDDAELKIILPEGAKDVEVYTP
FAVDSIEHSIHKTYLDTTGRHTIILKKARCTEDHAKTVYVVYSYPFSALMQKPVTVASVIGGLFLLAMGLRRVNYSIDKQ
>XP_003193864.1 Multidrug transporter, member of the major facilitator superfamily, putative; Flr1p [Cryptococcus gattii WM276]
MEAYFQYRSFTPSSKPAHQAPIIEGKEEEALETPVSPLIFVTFDENDPRNPQNWSKAYKTFVIGLLAFLTLSLTFASSVS
SAAERGMMEEFGCSQVAATAATSMFLIGMGVGAMPMAPLSEWCSHGVMISQAGIYGRLPVYLLTILLATVFEIACAVAPN
VSALLILRFISGVWSTTPLSNSGGSLNDVGDPVLRTIALPLFTTAGFTGPCLGPIIGGFLTENVNYGWRWCYWVTAIWNA
AAFLSCFFFMPETLAPALLKFKAINYRKATGEHIWRAPIEDESMRKLTIKYLQRPFKMLAIEPVVQFFVAYLLVVYIVLY
GYFDAYPIIFGQHGISGGKGGLMFVPVMIGFLILLGINFVHFERYKGLAEDAKRGIERRGIHEGRVEPEERLVPLMGCAV
FFPVGMFWFAWTSGLQFNFWVPMMSGLIFGIGLLSIFQGATQYMIDAYGPMAASALAGSTLVRYAVTGLVILAFPTMYDN
LGDQWATSLCAFLGLVLTPVPFVFYFVGHKVRSKCRFTVRY
>XP_003193865.1 dicarboxylic acid transporter, putative [Cryptococcus gattii WM276]
MPSIFFTSVKSDEQVLPRPVSYCSGCMLYASSGCDESWELRMRDNMEANRDPIGFGQANANFNHKNHFRPRCEDCTHACV
RGLYTGLTASVFRQMTYSVTRLGVYDVMKNAMSNNGVKKLRTGDMVICASVAGALGGVAGNPADIILVRYVVLRSNQAAF
ADKRLSGRRMVADPTKPVDHQVHYKNAIHGVYKMVSNEGIASLARGLAPNIIRATLMNASQLVSYDFFKDHILAANLMEN
GMPLHFVSSALSGTVATTICAPADVVKSRIMNMKAGAGGHGPVGLLLESLTHEGPRFLFKGWLPAWIRLTPNTICMFVFL
EQLRNAVDLFRNSSARSQPAAQIA
>XP_003193866.1 conserved hypothetical protein [Cryptococcus gattii WM276]
MIEEKYIGLALALGGTFLIGSSFIITKKGLNDAAARNPDYSHSHQRQSGSRNASDDLSYLQNPIWWAGMVTMVVGEVANF
AAYTFAPAILVTPLGAMSVIIGAILASFLLDEKLGRLGVCGCAACIIGSVIIVLHAPSDKEVETVDEILSYAARPGFLVY
ITFVAVFSLYMIYRVVPTHGTRNPMVYLSICSLVGSVSVMAIKGFGVAIKLTLSGNNQLTHVSTYVFGVVVVGCIVVQMN
YFNKALDTFSTNVVNPIYYVFFTTATIIASAILFSGFNTPGGVNTISLICGFLIIFMGVFLLNTSREPEQIHHPTSLESG
LMNPRMSMSGGRISVESNGAGWNYGTVPGSGYAPDGSLNSAGHGRRSNLYRSQNSTLFNAFEEEGVPLGQLPEEDESSGD
EINARRGQQAPGRSLLGKKGREDVAGGRHPAYQDMDR
>XP_003193867.1 [Cryptococcus gattii WM276]
MQNLDNRLASFNAITKPKSKAKPQFPLEASTHPHLTPRALAEAGFYHTPGSSSPSFDNCTCFLCNLELGGWDEDDDPFEE
HAKRAGCAWAEMFCAVKIEKRKRDRSNGQYTTVYETADSLPQSAESIEVRTQTFKKWWPHKQKSGWLPTVKALARAGFVY
NPSTESKDAVICPYCEYGVEGWEATDDPWEIHQSKVPDCHFFRATLIGDAEKSGSGDRPSRTSGRPKKSIAPKKSKRGTI
VAPPEPSEPDDVKYHSDAEEKTDVEKEKPSKVDGRRKKSEAPKRSKRGTTVATVASETESPEHISEKDVPASKATTSTRR
ATRARVTTTMTTKAKATRGKKKAGEVDAGSESQVVMDDQQATENHTRVESASDVEEPVPVKKTRAKSKQDKKKPTLSSKS
MGKQKIADETEAEEVAATESGLEVPIEFEAEPPQKLEKKTRTKAVATKTKGRKKAEKSKVEEEDDSKADTEVELPSNSEA
GSPVDEQLRPKVVKAGSKSKPKASSQASKSSKPSSRSKPLPSLPPSPQPPSVKSPTSISRPLSQLDRFANIPPTSSPAPT
PRGKATLRSAQPTKPSPHTALPREAMDASLTRGALAARKVVDDLFSSPAMTPSNEETGRLKQSQEPHPPAYPQPLTEQEK
QMTLEDLVRAEMQRGYRQLKEEGEKMIEDWYEKAKNDRKKIESL
>XP_003193868.1 Huge dynein-related AAA-type ATPase (midasin), putative; Mdn1p [Cryptococcus gattii WM276]
MAKDNPMEVDTQVSPPKEVATDAPRPLYIDLWSQVNKFLGDLNLSSTSSYSPISIPDIFFSYSASNRASVSIKELLQALS
SLASYPGVFNHVQLRFQPILMDLLARWIEESETLDYDLLERRLSILSLLVESDPELWSLVYTFILKTPFKNGPLTLVDCN
NLPSIPTGRLHILLLVYLRLIIVDPSIATRNNWPITQLHTLRTDHPDRGLRLLAIQVLARQQKWSEKKRMEAEKTSVGNV
ADIDAEVLFGFETVVLPQGGFQIQEMKIDGWMLPVIESKRISEARQHAAEASTINYLLVPVIDQSDLSSRIVLVADHLMF
RSSAPNPLFTTMHVRTASTDETLQALCPLIQRSSPILLTSPPSSGKTHILQYLSSMLFPSQRPSGRILTIPLADTSIDVK
SLIGTYVSSPTNPGAFEWMEGALAKAIRAGRWVVFEDVDRGSTEMLVTVAGIARSLRSARPGQRAMLAVPGRDSVEAGDG
FALFVTRTTRQEYTEPTFYAHHIFSEVLLAAPSDEDILTILTARFRRLPKTVLTTLVKIWHELRPFDKLSGQVKARDIGL
RDLEKWCARVERNLPSSASLDALEQSGSVFANSVLQDEVFLEGVDIFIASLDTKGVSLEKRKQMIDIIACGLGMDEDRFM
ALDGRKPNFEISPASRQLHVGRIVMDMAAPEKGRRDTSSSSQPFALTKPSLVLLERIAVALTLGEPTLLVGETGTGKTTA
VQHIASIVRKPLTVLNLSMQTESSDLLGGFKPIDASVAARSIHTRWQKLFCETFAMGKPANGAYVEAASRALSGRKWARC
AELWASSARRAIDKLGKGEIDSPAPEGSPLKRRKISKATRVSVQWQTLLADVSDFDLHHAKMKSKLVFSFVEGPLVKAMK
SGEWLLLDEVNLASQETLEAISTILEGPTVSLVLTERGDVEPIARHPQFRLFACMNPATDVGKKDLPPNLRARFTEFYVP
PPDDDREALISIVAQYLGDAAAGEKSVILDIAELYTTIKRLSAAKEIVDGSNAPPHYSMRTLARALTFAVQSAPLFGLRR
GLWEGYLMAFTMSLDIASARIAREAGEKYILGPMKNASAVLAQIPALPSSMDPDSFVRFGPFWLQRGPLPPVPESRYIIT
PSVQCKLSDLARVILTKRYPVLIQGPTSAGKTSAVEFLARQTGHRFVRINNHEHTDIQEYLGTYVTDPHTGDLVFQEGLL
VTAVKQGHWIVLDELNLAPTDVLEALNRLLDDNRELVVPETQEVIKPHPNFILFATQNPPGLYAGRKVLSRAFRNRFLEV
HFDDVPKNELETILCQRCQIAPTYAKKIVQVFEELRHRRQASRVFESKQSFATLRDLFRWAERGAVGYQQLAEDGYMLLA
ERARQEEDKIVIKQVIEQVMKVTINDDMYRLFDKSTGILARFPQTTLPSTSMVWTKAMQRLFALVAAALLHNEPVLLVGE
TGCGKTSVCEIVAHMFNQALVGINCHQNMETADLLGSQRPVRNKLDRRAKVISTLGQYVQLPAAASDEEILNACASLAKI
QGVDQQLIAQCQREIKQLSALFEWSDGPLVHAMTAGDLLLLDEVSLADDSVLERLNSVLEPGRTLVLAEKGGVSIDEATI
VADDRFHVVATMNPGGDFGKKELSPALRNRFTEIWVPALNDRGDMLQIISQSWKYDHLRQCGSLLLDYFLWFGEKLGDSS
GLGLRDILAWVSFGNELYIKGLSVSQIFYHGGQMVLIDGLESLPQVAGMSSNSIETLRKDCLAQLDTMAASLGVDYLISR
DLEVKVTPDAVSIADFIIPRGSNLSESTSFRFEAPTTALNTMRLVRGCQLPKAILLEGSPGVGKTSLVSALASVAGYHLH
RINLSDQTDLIDLFGSDLPVEGGKPGEFQWRDASFLEAMQKGEWVLLDEMNLASQTVLEGLNAVLDHRGTVYIPELGKSF
SRHPDFRVFAAQNPLQQGGGRKGLPKSFLNRFTKVYLQEHTVQDLMIICRNLLPMPTSIIEKMISFNDAMRIQTMITRVI
GREGSPWEFNLRDLFRWFSLLSRKNGLEKTDHPAEFFQMIYRQRFRNERDRQAVTDIFRSIFGHEVDLTRPVFSVSPLWM
QVGHSLVPRGSNSSVDVTLQHHHLDIAESMLKGIELGWLVILAGDSGNGKRALVRGLAKGAGRLLGEFAMHPGVDTSEIL
GSFEQQDVSRLLNSVFGNISDLITQVSDAQPAILRRLEDLAALTKQCQASFNVETLDAFSTFTRAILLELSSFADVTLAQ
QSLDSLLKVGPNAMGFAWVDGELIHAIKNGGWYLISDANLCSASVLDRLNSLCETNGALVLSEKGSSTGNPEVLRPHQDF
RLFMTYDPRYGELSRAMRNRGLELFLDGTRMPGSVARQPLILAEDSVLRELTVLEPTVNNGDDPVSSAVASSISLQSQGG
LSYLPRFSRTLTGCVGEAYSLLSQYLFIQRLDEICRSNAVEACALQRLDFGFVGAMPVDLTLNPNIRAVSQRRGTVNAVL
QIILRGAIQHKQLQSWIDDPAHAKTVLALSAASSRRGPSRSKLQAGNDVYPFVKSFLEVVQTRLAPVVSESPHLLQRLDR
VFVYVLLMISHAKSSVFDYSSTKLLARWIEQDTEDVTSLSPVFDKLQNLAKTVQLTTGLGQAEIWSLFRETCDQGRSEDL
VKLTLLADDVYDPQMRYSILQAFAALDGTLRESTMIQELTSLLTASREEVKGKVSGRWTNWPITDGLELQALCNKNSLDV
LKILLEDRSIKVSSLLPLQNSLGPTRSPAALFKALSGWMKGFWDHSDSSEGVLSGPADLFKPTRLSSALRFAVVETVAMA
EIPDQDQTLSFSVKTILFDAENKDSRRKDALDLAVHCLSLDITSSSMAALEDALMESTDNPAIHFLHQSYRKWIKPAFSA
AGLRSHDLTDLGHVWLALSRFLLDLYVTNIPIDPGVRRSLQGEVIAEHLALVKEELAAVTTKEMALKGKTDSRLVADLKS
RVSTLEKEKESLGPDLERASDALKLSYLFNEVHSFLSDLYDSKRVCTLISALQDTHVQAISRERDFQLGSSAFIQRLSTT
YSEMPDLVHPVITAVLFGKFGLRLIARDAQLRNSRPDSIVPLAVTFPLAHGVKELQKLSVDSPVDKATGIPTGLLAASAY
LYELDTKQSRIYRIPRLVQRLDHLYQTWSTIRLREQQEAQDAESLYRVKKTDIEVLSDEEQEAKEFAELFPQYDDVGAED
ALPRQEGLDLNPENQKGFQPSHVASFNALIRQVFGQSLSASSSLFKQIIDETLHASFDPNVFDERLDSASLAFQISTLHQ
RLTDIRTSPLQPNFYLSPNEPEARKAHDILVRLLKRLDVLIDEWPEQMVLVHIRDRCERILTLDTRSPVAKVLTAMEQLL
IHTEDWEAYANRENSLSTFRDETSKLIIEWRKLELVSWTRLLDDQAEQYASEDNEWTLRLYGALIHGPIGSDDAGKHIEE
VLPMVSTFINSSTYGLFTSRLNLLSCFQRMASELSIHYAVLGKVATMLHNVIANARLFESRISDAMASQRVVIDKAIKDF
VKLASWKDVNVFALKASAQKSHKALHRSIRKFRDVLRQPIAPLMSELNGIVPQETPVSSEPRPPFFINISILTPSSLKGR
KEAGPRVPDVLMRLAETLDRYAQVHLKLRDTVTDETASLVDSMAVDIIETASSLAKQTPSTLTKENEKVVNNLASRKRKA
YADMLKALRASGFSQNVRADQMSRQQSIAWLASQLPISVEGLPSSFDTAGAAKVENYHHRLEVLMSAMRAAFNGHNPDIA
SQDLQRGIGFVESIYASSLNERARIVNHIVPLSKLYAILERINACARSTSVIGGQSILNALQTIESWACQINGACQEIEE
GIRQLRGLQDRQCLPDDLTAVQELRQESSLLMQALAATLESVGRSGCLLFTNEEYTLLETASRIRIKLLERFQYQASSRP
EFKHLFNPIVDMVQQTPEPSVSHNISGDMAPLWIKSDEVVKALLVVAQQMKSSTIANINVDEYPHIPTNFKQQNAMIASL
RIVDVIERLSSFTTELASTTSPSVPDCLSRIVPFLEIFIQTYIQSISAHIHTVKATYKLCYVVGRVVLDLSQKGFCKPQE
EGDSREGEDGDMVEGTGMGAGTGEKNVSQEIKEESQVEGLQGEEEEEQEEQGGQEDDAFSMDEDFQGEMGEGKEKEEGSG
DEEEEEEDHDEHVGDVDPLDPGAVDEKFWGDEQKEEGKKEGDELMDQQTQEQEGESEMIGKEDEKKEKKDKEEKQKQEED
GEQIAQKQGDGGEEGEEGEELEDEEVMGEERNEEGEEQPVGQDQQEVSMPEGDTLDLPEDLNLDDDGLEDHQDQEENLDD
DMGMSVDGDEENEEGGEGDEIDRTNEDEGEAVEEAPAATGQGEDETEEEAQMGQDADLSAANEQAQESEVGKGVGGGLEG
NTNREKEEEKDKEGEAEEIEADAQGQDGAAPQSQQQQSSSSDQQQADGPVDSSGAPLPSDNQSQPQSSRSLGDILQEIRR
RREEILSQQEREEQPSDNQQAPEETPGQVEYVKEDEAKEDDQQALGKAGDEERQKLEDLKIVDEEETGEERRAMEDDTEE
KDAEIEARDNRLADSTHQTRGESDGEKEQTEKALTQADIGGKPAGEVVDDGMDVDDEEVEGGVERGDILADVDVDEPDLN
ILDPVPVADEVVAAEDLWRRYAAMTSDLSYALCEQLRLILEPTLATRLQGDFRTGKRLNMRKIIPYIASEYTKDKIWLRR
TKPSRREYQVLLSLDDSRSMSESHSVDLAYQTLALVSQAMNKLEVGQVSIAKFGESVDILHPFKEGGFTDADGTKIMSSF
KFDQQKTDVASLVERTLGYLGEARNGPAMSATAPDLWQLQIIISDGVCQDHGRLRRLLRRALEERVMIVFIIVDSLHQST
APSTAPAGTASASRPSILSMQTVEYKNVNGEMKLEMQRYLDTFPFEFYVVLRDVEALPGVLADTLRQWMTRVSQSQE
>XP_003193869.1 Hypothetical Protein CGB_D8200W [Cryptococcus gattii WM276]
MSLSSSSHDITGKSSSSTPDFSSPSRLLSHFENKERSHDPESLRERKQDGEDYELNEFDSSSDEESHSLLPYNLPLFGKG
KSSGYWSRSERANRRFRPVLLSFYGFTIIGLLVTAYIFMGESLPSEPTSPAPNAAKLNLSTPLDKGSADSQSWKFMAQTL
KSDPTHIVIPAHEAPSITLLEPLRDRLPYPILSQYFFSGRLPPSITPSNAPPQHPLDLVYLFVNASSPYWFREMEARAAL
EHIKSGKGRARRWRDNGELRAAVRSGVNALGVEAGRVHVATADWPVREEDTELQVEAGKWRIGQIAEWLDWDSQKREGRL
KWHFHSELFQLPKDGGVVDVERSVPRNERAEDEQGTQTGNRWQSEEAWKNESLPSFNSFGIEQRLTWLEDLSENYISFND
DMFLLRPLSTSDFRHPLAGNLVRFDPGLLVPEFMTPDQLSDPGEWGALQHANELLSARFSAHKRFYMHHLPKAQSRAVLH
EASIMWSPQLSLASTRGFRESKRGDGDVEMAWLITHLRVERWREALLWSWVVAKLGGEEDVWGENQKRELRKVLGMTSSQ
GEEIEKMEVTSGSRSTLSDLDALTEEAGWEGPKATDYHFSSMDGHLPSSPDHPASGAQCTFLFSICLPPNFFDLSTSFSA
SAMFTHLAFEHPGCGDCLITALVKASGERGLSAFLPDEDQVFYPEQEEEKGMWRRSEPILPLTSSWKDGNFSLKANVKAG
QDIWDGFEAREDGGVSLRAWCIKLLSRYNYVYGSTPSRFAPVHSLYQLASALESVDNTPEIAMFCVNDDQADSGSDQSRR
KLGGWMEGRWGGDIEGVDWERPNVGWVD
>XP_003193870.1 carboxylic acid transport protein, putative [Cryptococcus gattii WM276]
MSTTNLPPQAQEHKLHHEDESEFILPERRSSSVRDQLAAWHANRGDKSFVRCMVPSLRQPVAGEEPETKNPFKIIRSVSP
FAWLMFFSGWLAWTVDGYDFFCVSLTLDSLAKQFDVSPSSITTAITLTLLFRSLGAVIIGLCADRYGRKWTLVFNCLLIM
VFELGSGFVNTYNQFLAVRSLFGIAMGGIWGCAAATGLENVPPIARGLCSGILQQGYSCGYLLAAVINLTVVQQSKYHWR
TIYFFGAGFSLLAAIVRACLPESQQFIVAREEAKAKGISSKQATKNFMRELGNMFRTNWLRWIWAVCLMTFFNFFSHGSQ
DLYPTYLKTTKGFSSSLASKATIISNCGAIVGGTIAGHVSQFVGRRFAILVCCIYTACWIPLWILPDSFAGLSAGGFFIQ
SGVQGAWGIVPVYLGEIAPPAFRALFGGLCYQLGNMASAGSAQIEADAGRSLKLAGTNIPDYAAINGILIGAVIAFGIIV
IFLGPEADGSHFEKAKVAIERGGGEVAPTDLFETNNNDVPRQSLDKQEISHVETAEVQHKEMA
>XP_003193871.1 [Cryptococcus gattii WM276]
MPPKQPKTRYFKGKAPTALSESESDSEAEEEVDVKPTYKQRQKQRLEEERNLVAGGAGRVITDVKEIVREGAKAKMGGGM
KMDLGNVQVGRKVGDGGVKEESSEEEESEEEEEPAAPTAKADEEESSEYETDSEEESEEEVKKPIFRPVFVPKNARNMTA
EKAAAEAEEARKREEEAEEQRKLDSKELAGESIRRELAEKEAAEIVPEVDDTDGLDVEAEFEAWRARELARLLREKQAQA
AKDEEKEEIERRRAMPEEQRLKEDMEFAARTREKEKGQMGFLQKYYHKGAFHQKRSVLVNMSFICVSRKWLMVYSVCIDC
PNNNVNDPNLIGGMVIPGVSGAGVGASGANTSALGSGSRTWGSGRGDRDGRDRGYSDRVRDRDDGRRRDEGREKRYDGKR
QGERDDRRRDRDRDYGRDKDREREKERDRDRDRDRDYGRDSDRYDRERDYARDRDRRRDSPGRKRERDDRDRDYERGEKR
RRDERDGDGEREKERRDGRDRDRLRYD
>XP_003193872.1 conserved hypothetical protein [Cryptococcus gattii WM276]
MSHIQVPFPDASPLPSPTALSTASSDDVYPAISYPDHGGESTNNTPRASSGNISSQPSREVSSSSSALRDTLLPIQPMPD
SLLLKHTLSALDASATTLKRFSKSVLAYAAVVHTLSEQLEKAEDDLFGAVGELGRWLETGYGVQTDRQKSGVWDQDGIRK
VNREKRRREREEMDVRVERGLKDVKAHLKRRGLAGGGAQTKYESSAKQFYHATGAYLAPQSPTLPSHTQQTSGSLIHTSG
NLQPAHDMAQAVRLAQWDLTRYTHHSALLSAVPPSSEECLNLLVGLYGWVASMLNEQPGVVEGMDQDAMAAIQQSSHVRP
HQRRRPSTSAQTNQQLKSTLSSCLSQLSSTRARLLLAWARRDDQTRLLQEAAARRQIEYESACIDEPSSIKLGEGLGLGN
IGSGNAMASVSSSGVEHKKLKKHKFGRSMGRLKDFLSPSSNSHSVSTISPVPERPSRASFDGLMRSGRRNEGITRISTTG
IVKLPTHSEVLDRPIIVTSPTLVSSTAASTPTLITSPLSALTTISPTPTVPYPSGASSMPPLPPPKEYTRPYMPTRHSVQ
MPSGDYISPFIASTSASGSSDYDASLHLPSPFESSPDLHLSVGAGDKVRHSMDSSRPVSGIGYSRTSPNPSMASISPHPM
PNIGLGHPTAAAIPGTIGMGVGGVGGLGAGGDEDELREEAGRKKEGVLWGLGTWEGLTKGGGSKGKWEKYWVVLDHSSIY
EYRDNMGPPGGAHAVIDLKFASVLFEIVTPSQGRRLYQATSDQEMKQWLYAICNAIESCINGTSTVRTMDHAKARGPSGA
YDDHAVLTRSKYNLGFSTRNLSLGFVPLVQTGRKSMPPTPVEAESGEARIRKTSFKKVLKQSGERFTNAMTGGTSHANLA
ASTDQPPGKAKRNSFGGLEVPRPTFGRAGSRQSLPASAPDRLPLQQQFNQLLPAISTPPGIKSSWADNDIESRVLKMAGL
GLGASPPSRSGGGHGALPLAESPSSAKRRVKSEAIRKPHSNKNKLGQYQGSEGMTRSKSDDGSKMLAEDLADDKKELKRI
AAEEGNARCADCHGGMKASRWATISLHNTPIVLFLCIRCIGIHRSLGTHISKARSVDMDNWTLEQIALAREWGNIRGNAV
WEATRGDEEPRPNGPEEMMEFIKQKYVEGRWLSPEDRPKFGFGPKI
>XP_003193873.1 Hypothetical Protein CGB_D8290W [Cryptococcus gattii WM276]
MCLAVHRGVQLGEGVSIEMTNFMGLTGLNRILGGKGGEGREVVVWQEVHFESLKSVDEWRDGNVSLEVAYCTQNLPKKQS
YIRHVVELALLGQHGNYWIWTEEYGPNPRTVESCIGLC
>XP_003193874.1 regulation of cell growth-related protein, putative [Cryptococcus gattii WM276]
MAIISDVDYMLQAIRLSSLRTTDEHITPRIISLDPTFAVNPYINASGLSDIDRWPEIKRALDSPPLEEEYLSGSAPGMRN
GDAEGPRRGGGLNYTQTIMGPGRTGGAGMRVSGRHAIPGELKRGQAVRADSSNSITAPQSPTYKGKEPFHRLPEITTAGD
VFSPSGRPRAGSAPAPAPGPLQGSPGHIASSMLSTGRDLGVDAPRGPFHRALSSSQMSNGSGLLPDGVLTMTTPEDRGSS
IGIEPTIGTQTVEGRMVGGLEDQGSDVDEEEAAEADVREGGREATAVPDSKRASVDTVSTTEHLDFTPVPLPQGQNLPSQ
PSALTAALNKFIPHIVSTAPHDSSEALPPVPATIINPFYSLYSTVAAPPGVPSESLELYFPHSKNPGQPVVANVRKDATV
EEVTGFGLWKYWDDGREPKLEEEGHKEERWSTVGWGLRIVEDDGEVDEDFPPLDRESKISKFSYGQFAIVEATENQIQQN
ILKAPTITRRPSRVLAVPFSARPMVQAPAAATRPSPVLPQSNQVGSAAPSSSSPEFAPLSTTVTTTNMGPGRGLGSTVGL
SSTQSDVVRLRVRVTASADVHFTTTINVPADMYIADLTEVLCKKKRLQMPVTDWVLCLADLTLALPLDRTVASLGFQTDL
ALVRRQWAMEHGLRIDDRRGGDPSASIFKRQSEPAPIQRFGPGLSDFTQTYKKYTVQRKIAIGRHERVLAIDGDYIHVSL
SLVYSTYHALRIPRIFRFYENDIFPHILSSCM
>XP_003193875.1 [Cryptococcus gattii WM276]
MSSTFSFSYPEETYTSVATFLFQSSSSLPLSPFSPQRPAPQPLKQNCKKLGRHIAMKEPSQCGLFTVCEIPETEREFQKQ
EAMEAESLANEGSIYSCSSAIISSEAFCLTPGRDELELEVYNESMTTDADLTILQTPSAESTRRLHRLSWSSSDSDERPV
VTPLMGMENEDPFLCWSHVPFDNGENDDDFEMSEADVSRTITQPLFSTPPALSDNKLFSRRAPPAPALKSRFNLAQSSIT
SPAVSPTLIAHPVSAARPTADSDILAPRRTTSATSNYLMPPLPIMSSNDWATELRKAEDIEVNVITPTTPTLVRGRKSLK
ASRQSPISENIDLASALEDLLSSCGEATAADSLSCSSDGGDFETKALDFPRPSNGSDLSPGGSLHTPEKKSKRSAAPYAP
RKPSRPHPHSQIPPKMEEGRVSPRSLEGDHSFLTYLSRNESPVSHKWSVKSDSGASSLGGCSTGNDGSRKLPERMGLPME
WFGQRI
>XP_003193876.1 [Cryptococcus gattii WM276]
MVVSISSLQAALQPVLTPIHPQYLPFPLVDLYGAMRLSSVVNWMATGAFDPPTPATNKSEKGKKGKALSVKKERATVLQE
VFGILVVVFGGETFLALCTNSTPSWLVNPSVALLFGLTHVIQTRTPIRRMLPAKPSLALELLLALPDAIGRTLLLTRFSV
LPLLHSSSFNTLPPTPSSLILVPFILAVPFASLIFSATSFFSPKPHLSTPMELQPGGWMMVDAWAPVVIPAVFLTLIGPV
EGWDFGLGWGEDESVIVCMIGLTIIFALRAVYNFGYKKELWLHMLGLEGKKKTE
>XP_003193877.1 stearoyl-CoA 9-desaturase, putative [Cryptococcus gattii WM276]
MSAAVLPMTPPLEKEESELVHRRPSPADELTPPHTPEQNPCKSTNGKGIDPIDPSLLPSDRHIPDNYVSYTIANQKYLPP
ITWKNLIHNIQWISFLALTVTPSLAIYGIFTTAWNTKTAIWSVIYYFITGLGITAGYHRLWAHRAYNASIPLQYVLATAG
SGAVEGSIKWWCRGHRAHHRYTDTDLDPYSAEKGFFWSHVGWMLVKPRGKIGVADVSDLSKNRVVKWQHRNYIPLILGMG
FVFPTVVAGLGWGDWRGGFFFAGAARLCFVHHSTFCVNSLAHWLGEQPFDNKHSPRDHIITALCTIGEGYHNFHHQFPQD
FRNAIKWFQYDPTKWFIWTMSTLGLASHLKRFPDNEVKKGQYTMKLQLLKEQADELEWPKSSNDLPVISWDDFKAEAKER
SLVAIHGFIHDCSSFVEDHPGGAHLIKRAIGTDATTAFFGGVYDHSNAAHNLLAMMRVGILDGGMEVEHLKRRPAESAVS
SVTNSPVSSASASSVDIQSLADDDFRLDQTQLNSQGPKPKAPFGQPQAQVADRWTLSVPPSEKLRIVQTVPEMRPGLLTH
RSVGKLDKVTKADVGGEANEFSGNEPVAAA
>XP_003193878.1 Protein transport protein SEC23 [Cryptococcus gattii WM276]
MNFEDIEDKDGVRFSWNVWPSSRLEATRTVVPISALYTPLKEREDLPPVMYEPVTCKGSSCKAILNPYCQVDVRGKMWIC
PFCLQRNPFPPHYHQDLSPNNLPPELLPKFTTIEYTLSRPAQIPPIFLYVVDTCVDEDELKALKETLVVSLSLLPPNALV
GLITYGTMAMVHELAYADCPKAYVFRGSKDYQPKQIADMLGLNPSNRPIQPVRPGQPMPAPAASKFLMPVQACEFQLTNI
LEQLQRDPWPVDQDKRPLRCTGVALSVAVSLLETAFPNTGARVMLFSGGPATDGPGMVVGPELREPIRSHHDIDRDSVKH
FKRATKFYEGLSKRASVNGHAIDIYAGCLDQVGLLEMKSLTNATNGFMTISDSFMTAIFKQSFLRTLGKDEQGYLKMGFN
ATYDVLTTKELKISGVIGHVISANKKSPCVGETEIGIGQTSAWKVCSLTPKSTLATYFEVVTPAGQALAPNQSGLIQFVT
HYQHSSGQYRLRVTTVSRVFQEGGHPSIAASFDQEAAAVLMARIAVFKAEIDDSPDVLRWLDRMLIRLCQKFADYRKEDP
TSFQLGPNFSIYPQFMFHLRRSQFLQVFNNSPDETAFYRHVLNDSDVNNSLIMIQPTLMSYGFDSEPHPVLLDSVSIRPD
VILLLDTFFHILIFHGETIAQWRKANYQEQEDYANFKELLEAPIGDAQELLEDRMPIPRYVVCDQGGSQARFLLSKLNPS
TTHMSGSNYGAGPAAGQAIFTDDVSLQVFMEHLKRLAVGASTS
>XP_003193879.1 [Cryptococcus gattii WM276]
MEEDYFSITSILADNHKMSCTFALNVEGLGYLEGSTENDIHEGTKVELPFWLAQTLSVNQFTTFALPLPYSTRVQSALIA
SPSSVKLSNLVGGNGWWYRWGKKLADMLEDVQATNIRNMLLKAFTGRLPTLQDLAAHHASADHTMPELSTSKAEMFRDGM
EGDERELFSIGQDSGRLFKAWYDRKKGSR
>XP_003193880.1 [Cryptococcus gattii WM276]
MWTHIFPCFVNAQSAAATSTARTSEAAAATSSGAATSIAAAATTSAARAASSTTTAAVTTSAVSSAAATGKPYLIIHNVE
TMTACGLGQIYWNVYNEDDSKVNITVYAVNAGVDQDIPSASTISAAAASTSAAATSQKTSSAVTSAAAATSSAVPSTTTA
VASTAIANTTLSRRTNLNINKTIVTQLANHGYGWEPVALPEGRYYIYGYVDDGYGTSNKSNIFSVVEGSNTSCLAAYESM
SKTATATGQATGNAPLGAGTSNSDAAESSSGIGGGAIAGIVVGVLAGLGILAALAFFCLRKRRRDRKSGNRWDGDDHQMG
TTHRRVLSRSTAPSDPGHSLYSSIGRGNNRGMDKGETEGNAVVVGALSKNGSYHSSRTQASADNMGRTVEGVPVTPAAAD
QFTTDGEKDNQEILQDTSSQGHDPFKTPTIPGLPVQPTQHSQSVLSPIETDSNRHSSSDPIHSPPIAAANSPNQPRTSRS
DSQSSQPRPASQIQANRKTSQGSMGTGDAANPNNSGGSLGRSNSSRRKPVPSLGPELRGELARQASLKAKEEGAKAMPQM
GLGLKRGQEAVRNEEGQKSYVIMPDPPMVQD
>XP_003193881.1 Hypothetical Protein CGB_D8450W [Cryptococcus gattii WM276]
MPRSPSPSRGRSRSLSTRSRSRSPYSNRSPSPTPKGPRTPHLIKIFVTKGRHTPLADFDAGVFPTRDEFQVYAWQTSTPS
ELIKLLYPSFPAPYRSPQTRFHFRHVYVDANPRGLYRFKDLTSFIGRDLQSGNNDDSMDLDEDRELSKRGRKIEEKSLDD
YGFVTGDFLSVSITVPEPRHPVGSLAAGALAGIASNSSAGPAGLRDREGPRGGFGWGDRGGDRERPQRPIAPTSAPGEGP
DATRWGRGAPLPPHSRIGSRGGRGGYERASLPEGRWNRDDDRNGPTGPARDRSRSPRRDRRESWGKRRD
>XP_003193882.1 proliferation-associated serine/threonine protein kinase, putative [Cryptococcus gattii WM276]
MMSWKFGKKFKEGGFLSGKHHSSNNSPSDTSRSTTPTPGNPHPEDAVKPPVPRSGMLKIRVTAAKGLNLPQGVSIPAPIQ
EALTTNPTPASRIASSPPTAVGKVAGANRDSVQRRQVWWLPYLVLEFDKNEVLVDALGGDLASPVWMYSATFDVSRISEI
SATVYLRMKEPHAEGGAKSNGEGEGEDMGNSDLCLGSIRFTPNLDTLRVTDDWMTVQGGGGTGSINVQVSFKPASGQTLT
IDSFELLKVIGKGSFGKVMQVRKRDTLRIYALKTIRKAHIVSRSEVTHTLAERTVLAQVNCPFIVPLKFSFQSKEKLYLV
LAFINGGELFHHLQREGKFNETRSRFYSAQLLLALEHLHSFNVIYRDLKPENILLDYAGNIALCDFGLCKLNMSNSDTTN
TFCGTPEYLAPELLSGHGYTKCVDWWTLGVLLYEMLTGLPPFYDENTNEMYRKILTEPLRFPDSVRPEARSLLTGLLNRD
PRQRLGVNGAQDIKNHPFFAKHINFTKLWNKQIQPPFKPAVASAIDTSNFDEEFTNEVPLDSVVDDSHLSQTVQQQFEGF
SWSVSPLGESVGRY
>XP_003193883.1 xylitol dehydrogenase, putative [Cryptococcus gattii WM276]
MWTMGEDRDIPAPKPDEVQIKVAMTGLCGSDLHYYLHGANGTFKIRDPLVLGHESCGIVTAVGSNVNTGFNLKVGDRVAM
EVGVYCKTCKMCRQGRYNLCANMRFASSAKTYPHLDGTLREVMNWPAELVYKLPPGLELPLAALAEPLSVVLHAYRRAHL
SPGARILVIGTGAVGLLTCALARASGCTTVVAVDIEQGKLDFAAQQGWTTSTFCLPRGPRVSGVEALEAAGKAWEALKAS
DAVQSVEGLEDGFDAVFECTGVESCMQMAPMAAAIGTKVLFVGMGTKVLALPCGPSLLSEVDLIGVFRYCNTYPDALSLL
ASGKLGDVSKMASHYYSLDQAVEAFEDLKRGKDKDGRTVIKPMVGNLELCGIKQ
>XP_003193884.1 mitochondrial matrix protein import-related protein, putative [Cryptococcus gattii WM276]
MARRITSAESLGNTLYRARPRRPTVLTYTLILRSYSTPAQQKSTHPATAYDRLRPVISTFQAPIDWAAAYGSGVLPQASY
KPPAPGEAGPLTDLLIATPDAEVFHNINLAQNPGHYPVYARWMGGKGVGWVQEKWGAGVWYVTMVDMNGVNVKYGVISTP
TLEKDLKEWTTFYLSGRLHKPVLTLLPPPSSLSSALRTNSHSALSLALLLLPPSFTEDALWEQIAGLSYSGDPRMSVPGA
ENPEKVKNIVKGEGAREGFRKVYGGLLRRLGISWMGEEKGDKKEWEWKGNGEEMMVRPDGSEYLVSLTLSLPLSLRQSLI
VHYPTLSSASSEHTSWAPVVQDSKFRANLSEALRKIIHGPALRQSIKGLFTAGPVKSFWYSLAKVGKWFKGRKQK
>XP_003193885.1 [Cryptococcus gattii WM276]
MSQLGELSDQWHTVTLKIPFHTSEHALIARRALDVDREQNGSLVRREMNVEGDVLIVNYATTSVRLLRLSTNSFLSSADL
VLRTMSSFAPDPSDRIPTDEELEELRQEANRNTGAGGGIELKGDGKGAGSGEEVR
>XP_003193886.1 Hypothetical Protein CGB_D8570W [Cryptococcus gattii WM276]
MRGFGQAILHPQLTVVLALLVFSYVSAAQKPATKYIYANRSLLVKENPLEKRARAKKPEYVAHKAGDLTCRPFGECSPCP
KDELDQAFCLPFGNRRLLHCIPAYANTSMSQQGEVPAWEACGKVVKKETQDFYEFVTANLLFLIVALTILWARTSALAAE
QYRQLAARIGIPGGNWVTAG
>XP_003193887.1 [Cryptococcus gattii WM276]
MAEPSPDAIISVPCHLSGVTRLCFSPDGRTIFTGGSDCLVRIHEADNPESEPGFHDEHTEAVTCLACSKDELVTGCVDNI
VRQFSYPENKFTGFVTRSSGVPIRWLSLDKAGERVAVCSDDMVIKIVNLKDTTKVSLVSDNNKPVRSATWDPTGKYLTTA
SCDGKLKVYDTSGSTPYCVKVFEGVIAASDSDSDTSCYAQWHPSGNFFAVPTRTNDIAIFGRDGWGRQSSYTPDGPKALI
GELAWSPNGKYLAVAAATNLYIFSSETRQPIGSYTCPDGAISGLSFSPNANLLGFTSLDGSFHRWKEPIPSELPDPYTSD
AARAKELEKLLDDNFPDDDDDIEERGEDIGDEDIFGDDNWIVDDDGNFGGYGGDDDEKKWGKGRTEVVNVTKAQAPFTPG
STSFRNKKRYLAFNMIGVVDVTDQETHNVVNVEFHDKSARRGYHFQDHNKYTLASLGEQGIVYACPAEGDQPSLVYYRPY
DSWTSQSDWTLNLLPGENVVCLAAGGPANPETGMGSVVVATSKGWLRFLSASGIQKYMWRLGEEVVSMAAGVDRVLVAHR
EGGTSLDGCQNLRYTLLDLESYDIVQEGKIPLPKKTILTWLGFTSDGAPAMFDTSGLLSILDRHRRPNQARWVPLLDTTS
LVREGRKEGYWPVGVSATHLSYILLKGLETEPWFPRPLIQEVELHMPMLNMDNQQGKLEESYVRGSVNLSNLADSSDPDA
PYVLKETELTMDKEMLQLVQGACKADNLQRALDVARLMHHSASIEAAAKVAAFYHLPGLQERIQDVKGEKEKEKREKKRE
ATRASEKSYRYSSPPQEKATSRQFTDFAPRTANRRSFAGAGVNRDSTPAASYPPSTFIPETPGLEVDATPAPGIEEDTAL
SDMKRKREKEVDDFAAPSSKKIGSHFSFDKPANAAAKNPFASKKSNVPASNPFAKGSAGGRPLDATKSAGNVGRGNAGNT
IGRGG
>XP_003193888.1 [Cryptococcus gattii WM276]
MTDPDTAAREAITIVSVLALFLIASIFIFVTGGRRKKSQSGVPDNDSSQIPLGSPGDNEINEGQRRRRKKPGKENRDGKR
KKKDNERWRDRNEGGTNSDGGSSDGGEDDSDDGGDHGRRRGSSTTSPDFSDLSSANTIGGGGLDNPPPGPPDIRAGTMEN
VFRIADDLTLTVQSNPDDRYRIRTICQGDSDDSAPGGGSWPRRSDGPEGGSGAIRIPQSSEILPPFTLGGPATPLTPGSL
PALDPLPITPGPFRQSQHSPSTPVTPVSSYPPITATLEHANPILFSDVFEDGLDPWAYTSAVPTKTTFTAEDLGWYNQRK
EATKPMALSDVFDVPVLDETLGSPELDTINKHAPRMFGHLDGNHTGDAGDGAAGSPRIETSGAWVELSPIDLNPIYVRDP
KDRDNDSTPLLLSSLKTPNAVDKVRQKVVDQEQKVEANDKKHTEVITPHSAIKMPMTSKVRSGDVSSGPITSAGIEEVVR
ARLKKKNDSDRKVGIRNVKKKESASEQQQEVEKKKKCGTPKKALAIFEDDDIVKDEKPKGKLKEKEEIKKTAEKKEESPE
KVKKLKEVEIFVENPDTNEIVKKKSLKETEESEDEKVKPETSSKKVKAKNDGRTEDKMPMANTRKEKKKKENKEQLSGSE
TEEEEEKKKKKTEEKNEEAVEGGKKKREKKRKEKVGTDEDEEIDEEEGKEERESGKKVKKAIKLKKANVASADEDEKGVA
SRKTGAEKKRMKRGDEAEDQNESSNKAVYEKYTDSDGEKRLRRVPIVTERRIKRKPKKNKQRMADASQYNRYNDDEEEMD
EVQETAPAKQRKAPKQQQQSQITRQGRTLQGEQFLEDTAPINLTMPDRINQLQSPRHQHRYKELRSRIGNIEDDYDDPNL
TTKERRDIANRRLRMLLNQRATEKETEELQRLMAEGSQRNVEHLADEVTRERKSLRETIRGKSAKTVEAKREDLQTDGPN
TRLSTEDEEVALEDNVGTTAEVRQPTKPQRKRTLQSQDAMVLEPTSTNADDHKTYVSPSTVATEELWAGDSQEKPKEREI
DPRLNLMASRRPSQIADPRRKWSINEKKYKAC
>XP_003193889.1 [Cryptococcus gattii WM276]
MEPPINEGRQRFLRETAYNSDESRHEESGKRATEATKVNVKPLQSRQDVIESDRDVAGRDIIREAIPRSREKLTDSISPD
EGNVTVPRRRMVPTRIVTSTPTDSDGESIPLLSGSTAINSSDEEELASQTALQRANIKNMEADQTVAIKNALADNPELAR
EYQEAKLRQPKGIDTGINQRNGHARRRQNKGVDGSDTDAEDFDRVRWALGYESDSTNDTASIHIDSDEDTNAPASQQISR
QPPSQLSPRRRPSQAQEPSSPDPLKPRMEAIPFENEDEGSMESRNRTPAEIVRGHWKNQSDRERQQRANEGEAQKPPSQE
AGNYQQSDDERAPANSQSQEKTADWTGRQPRRRQSEGETSPKKEDDPVSPLSPDSKNIVDQRRAKQQQREIISDDDSSDV
SHEHGVEDQQTDENPLEKPYRPEDDLPSPKTQPEGPQQTDQNRKEHRRFGHEDRRGHKENPDEEIIPKMSKKELRKERLE
EDMKSREAAEGRENGIDEINGRKEKSKVKERKQVDDLRSRGTGGKYGKVTGDDEKNGISKSLYYSGVALGPVALVKASWH
ILKTAPVWSFFTAATLAIYIEVSPARTTILTKRATSNSIPVDLSVTQSWFSDLAKNLSFDPIVFFAFISMWSIICIPIMG
ILIHNTLNVAAELKRTSYWKQMWRNFKEYGRGSLQVIIMGRHFSTPRVFWRRSTRWTYLRILVFSIQLACIVLIIRQAMS
LIYMVGTGSSTSFSNLPDVASSQQSIKEAAENLDAEGVFVILNFLFFLFLLTIAGSWHALLHPRTGSLSRKSPSKTADKK
SDNERKGQFYLPGVRTSLKWLFILVIIVAFIASLLYFRNIASYIAQQSGDKANSDVVILGVNCIFMILMAAMGYAVYELD
KIWIGRLKGKFWGKSGKGFRRLDCRRGKDESMV
>XP_003193890.1 [Cryptococcus gattii WM276]
MRAVCLIASFALLIPLSAAETSTPNTGDQIQAFQFAFSASSASSLVLPIVYTCPTPFTVTKVSSTNAQISDPSAPYTLVA
LVHEQLYDEAGIQYERLYSASLDMGDMSAEQTIFHPWGNGSQFIACMWAANGVSGGCQDLYTVVPSHFTAEAYEDKPSTC
RTPDVLGSWVTPPSQMLDVTVEGASGEIATNAWPPACSDLQFTPNNGTAPYTLIIAPASHPPVNITSVDGASVNYTVRLT
HGQAFMAAMFDSEGNSWVYGPMHSGESDDLSCLAVVTGQEESKAKRGYSVAILGGSIAGAFVVGAVGASLVMWCLSRKSG
PMMSPSTEDLYANPRPAASYRTSSGSIFGKPLNASSTLDFDTPSTLYDPHLSGPYGSYPQPKASPNVNRECPNSASASSR
DRAFPRSSVGQDDAGEYINSYDSPSGYRDSITLADFGSLGKQANENTSRSPTHMGRTGSGDISSHMQETSWNSRHSIPLP
LTIQSPVSPSGTHRRYTSFSPRSDSYHSLHSPGAEDSGSPPVTGATTTPRMRNVYVVHSDAGDADVTIQLPEGRNHVVEL
PPTYRETSSPSSARDNYNNSDHSPTLSGRESMPSMLPLLQRRGSSWESDMAPRPPPLNALQLTRTRASELSTRSGMGEEE
LRARAEAAMKEKERLQS
>XP_003193891.1 [Cryptococcus gattii WM276]
MARTCCPQYTIRLDAFNFKSNKKQRQVVNRFNRYLEQGTKPGEQMVVEGQKESGKGGKGKAGKGKANGSIRDVVSEIHAF
EIGYGREGDALHRFETQIVPAKATEEVFRMYKAYQISVHHDKPEDVTMRGFDRFLCSGPLIVTPIKYEDEETGKKGVQEG
RLPGNYGPYHLLYKVDGELIAISVLDITPLGVSSVYCIWNPDWAWASLGKVTALYEVSLARWLGAAGAGKEFGGTGVKWV
YMGYWVPDCQKMKYKSEYAPSYLLDPGTNVFHELTPDVETYLVNHPRGYFPFKNIEAEVKKSQAKKPDVPSVPKLPIIVD
SDKVGPEGDEDSDEEGEPGHLPIPPPPGFANPAAISEKEVDEVLVLLSLRKSYFAEKQLFRISELEFIDRDYVRETIRQM
LAAVGKEWIANEHDRVAGAAAEKGILFLG
>XP_003193892.1 Rab family GTP-binding protein, putative [Cryptococcus gattii WM276]
MSVLATPLPHQPFSDTELFASSNGSVSAHTELLPVPPHIALPIPVPLQATPFPKFQQRHTSPYPMPHQQTFSALGPAQTD
VVPTNDNMPHVKPPPPAPSESMTALPDLTLDIRPQTPLPPTPNPSPPRGKVLGPTMMIKLAPPADDHFYQQCDAPGIEAE
PSNAHSRESSRSTTITPRRSPTLPVDKESFDPSPLHRTPSPELRTPSGTLSQDMVLSPSPPNPKPPRPKSMGPPPRSRRS
QTANPHPHGPVSVRMVESRSADSRERKLRANNILRASSYSQVGTGSPGPSRALSDAGPGSVTPSAINASELSLPDLGGPD
GLEAKVVLLGSQGVGKTSLILRYTTRTFSVTPPPATIGSSLHTRKLVHSGVRVKLQIWDTAGQERFRSMAPIYYRGAHVC
VLVYDISDKQSFEDVRSWLEELGRSVPKETVIFVVGAKIDLDDRREVESWISPPPPTLPALTPMTSPPQRRLFRSLTSTS
RVDSPSPTPTISGAPSSRMHSYSSHIAESALRSAPINSFSRHSADSPRPQGSSPFPSPTDIPVSPGKSKENAMIKGKRLR
RHSSKPFPVKVAPPASTNVANSPSRLEFPTLQLPAGPTSATFTEPVSPLPATSAPPSGHRSSAGRFSISGISEVLGLNRT
VSMSGAISSLHQLTEAPSSLSIQTSPPGSSSISSPQLPSPPRKRVDSNPLFPTYGSDRSARRKSDEWSRTGWKMGEGPGV
AETLGEFGAGVKKRESEELLGGTNRSLPVFGNPAYKVNQVRSRAGSLGRDPKLVGELEEAEEWGVQVENVRLGECSALTG
EGVEKLFKAISSILVEQKDKIERERMQRHKNSVILIDPSTNPKGLDKEKKSGCCV
>XP_003193893.1 transport-related protein, putative [Cryptococcus gattii WM276]
MASPILPLSGSSYPSSTSGGPRRWDASGGAGFGGSRNMDLGIEMETGLGTGRGGLSTQLKRLTKFRSMDFELAFWQLTYL
VVAPRRVYKQTYHHKQTKNQWARDDPAMLILIAGCLGAAGVAWSLVYRLPVLNLITIPLLMIFRDFLLSSLVVATILYFL
SNRLLLSPSVPYASTSDNRVEFAYAFDVAVNAFFPMFLTVYVGLLPLAVVVVRNNWVCLWVGNTLFLIAQVQYVYITYLG
YAALPFVARSQILLSPLLPIFGGYLLSLLGFNTAKHALELYFRQSWK
>XP_003193894.1 [Cryptococcus gattii WM276]
MWRERFTRRMEERERRRKARNENLNRRRGIDGLGLRGVSLDEDEAERKAQEDDEEIFRRIVILQRKKANHAALVSEEQET
GGLDPNLPDFWEEELEAMKNEERELLRRLDQHVEDSPWIERGEIEEDIWAREAAEAEEVEREAEMARMMEEYERNALSGM
RNQQRSQPSQKQQHHAAGDVDMDVDWKQFDCMDME
>XP_003193896.1 [Cryptococcus gattii WM276]
MISAIHGIETLENSKGISSISHAPALPPRDTEPPPPIPPGPGSPASPNSVTKEPIKSRSTPSRLKGKERGTPEPPTETIK
DVKGEDLFYRTFRGEESDLENIMKLVEEEFLYLSIFLVRLDMHRGTNRGYIGMLSVAKDYRRRGIGRKLVEIAVEEMAKR
GAKQVMLETEHDNQTSLALYDKLGFLREKRLHRFYSNEKDAFRLILPIDTEGEDDEALSQQLERTGPGLKYIGEEEDEMS
PYFT
>XP_003193897.1 [Cryptococcus gattii WM276]
MADEEVDWGFDEQEDDWRGAGLAENDNAARADDDVISLEGAEDAEDAGRATSPGRKSNPNANGRQPPTGPSSKNPPTGPR
RGRVDARARPDSADSATAVPSGPRGGSRANANDNQATNNVREDSPPLPPGWTAVMSKSHNRPFYYHKESNRTVWEKPTLP
VEQLQETEPVTPASQPEPVPAEIQRKAEIKQTEKRVPSGPAAQTAAAAATDASTNEGNRNIASAYARRNAVPHAPAPSSG
SIGPNPPQLQQQQQRRTRARSPPPHMRGRPGPGHDDGNDAKRFKQEDGGRRTPPHAAPQGDYRRPAPMSYPSRGQVSQNQ
TPTGPAAGRYDGPRDKYDRSGPAPVPSRGPIGPPPDVRGFDRRHPESRPPPHAATPSVVKGPNSAPITNNRWGQSTGPTT
PSISTPIPSSLPSAPIPAPIGGGGSGGGRRDVLDRESDYGSRPYPPPASAPATAPAPVSSAYSETPEAKRQRLREEARKA
EEVLLKVKEEEARLEDEERRRAEREREEKEREERGRVERERERLRQLDFERERDLRERDFRERDMRDRDFDRRGPPPPLA
RGGGDRDRFDPIRRNEEDRRRAEDARIFPRDDRDGRGRRRGPPGPGPDSFGPPSDYPERGGGVPMRDRLGPRDRDQRNMR
DRDMDRGGPPMRRPPSPPPFRRSPPPLRGPPGRSPPPSFGGLGPLPPRDRDPRDRDYPLPAPGRGGDPGFAGPPPQDLRR
RLGRRVDNQLAEPMSAGAKFDRDDRRDRDRRGPPPGQGRSLAERMSAGSTPNGGKASGRRRGRGGGGVGAGGRGNGGNGG
NEGNGRGNGGSEGNDGGDQDGERR
>XP_003193898.1 RNA polymerase III transcription factor, putative [Cryptococcus gattii WM276]
MSADFALDPALLDEDGTTVYTPLQDRGSSDSDDLYGESDDEYQDSQPDDVEEPDNDVVFGRLAGLASKTAPGKGKINNAE
FQRELELADEEELPASRRSGKTLQKQPRRAHKPSHEVNYLLGQANGAYLVEDYDKAISSFLEVIRLDPYVPAAWVTLSSC
YKELGDEEKARQMRFLGAHVDDEGDLWRELAQEFKEIGHLEQSVYCLRKALKCEPDQIDLLWDLGAIYRIQGQKTRGCNV
FRAMLQIEPELANNLEFTSTFHPLLVSMNLRGLAAQTARRGFDYQITTYPSPSQRPRVPDASPPMTYENIITLIDDLLAL
EEYEDALVVVKQGQRWLQGRAEQKGWDTMDDDREYDPPGTIREEVESEGFEMDVGMRHRLALSRIKLDDIHEANIHINFL
LSLDVLTHYTYLQELGDALMTRDRWERALDCFAAVQECEELPDDPPLIYKIGVCQWKMGDLEEALEALQWVASEVPDNLE
AKLRIANVLEDMGRKAEALDIVTEVIRTRGERGTLSSTIQMQPGVRISKRMLEEQLRSQMQNLWADVQDAERGTMEGEEG
ALERFVESAGLLIENYRMDRSNFTKNRGMVRVLKSKKYKKTDVDDQAAEMQDRLERTLGLEEIDDDNPYHVFRKTSFYGL
SNEEWLTLVVKYCCVLMVRGEEEVAMDILEHVVWSGLFHNRRCEIALRLTIIACAMRLKAYDKIIDSARKLALRSQFLPQ
PFLIMLAAISTGGSAARAVFTDTSLQNFINRDIRAYDEAVRNGDKGLHYLEGKGRWSANKGKTKGESKGGDGKKGNGKKA
KGRKKVDLPIDPDLDEEEEAEDRVYGVEGEIGWGYKPVLPKKFSPYLNVILGQEMLASKAFKGAIFYLTRAYELDPWNPF
ICLLIAQAYLGRAMTRQSDNKNYQIAQGMVFLSQYRKLSPNSGPGMEEVEYNFGRAFHSIGVPHFAVKHYEKVLDSVQQR
MDESMFPEEVRKSSLAWEAAHNLMLLYSMAENMALVKEKSKWLAI
>XP_003193899.1 Hypothetical Protein CGB_D8770C [Cryptococcus gattii WM276]
MPSDAPRRFRFANLASKLNPQSDPQRRSSHSGSLLSPLDPNSPQSGSRENYYGRPSSPTYSDQMSSNNHGQPQEVSCRID
DDLVPPVAPFVPQVDSSLSSRRSSISFLGDKDSLKNRASSLSLNYVPAKFTRLHAPGDYAHRRKQGGGRDAFASNAQRMG
QVGTVDDDEGVIFQVSESGLKKKKPKLRWNRFKWVLFFATSVLFIYGMATLVCAILVWLNIFYQSDVIRVGNRTELIIST
VAAAMILFTSLLGFAGIFLNNRAFLAVFTLLLWVDFGLLVAPGYITYKQKTFNLEGKINSQWSRDLGAEGRLRIQDALRC
CGYFSPFVEATVSPLCYSRSNFPGCKSQYLHLERRVLGIWFTVSFAIVPAHVLIILAALLCSNHVTYRFGKGLMPERYRL
DLGSMAVIMDEYAGQIAAQYGPTVAQEAMERSSINLATPTPSRSEYDVSLLSVPNSRRGSSSNLEAMRRGALPGSTRGVS
LYDPSNPRSSMDLRPESSLGGHTPNASGTVRYLETATTTGGGIGSHSGGHQASESVVSFNDDHRHR
>XP_003193900.1 [Cryptococcus gattii WM276]
MTHIPEYLQPYLEKFPLQAGPLLTSIKDLSLSVGWCDLRIVPLSGDASEWVVMVGHKRKEDPLRAVLPLPLHTTSLRPSV
LKSIFKELALIEMASLAEPIPPFAPTLDELREQLSQIQVPEDAEKAQEDDKGERDRTQEGKLGEESEEFDRETIYMAIVT
GDSTVVYYKLSKGIKKPADIPDE
>XP_003193901.1 glutathione synthase, putative [Cryptococcus gattii WM276]
MSTTTALPQWPPALTEDHLRSLTLLSSLWSLSHGFTLLPQSPTNPPTSGIPAPLSLLPTPFPRQLYDLAVSLQPIYNALY
ARIALDWEFLDRVMGGSVSKVDDFQGELWRGWKSVRDQLVQKKQLGLFRSDYLLHEQEGGLGIKQVEFNTIAASFGALSQ
KAGELHKYLVKATRNYYDVSPHLSSLANYPTNKPLKKLAAGLAAAWKAFGDEQAVVLFVVQDGERNVFDQKWLEFELLEA
HGIHSVRQTFSELSTLSLPSSSDLIIPPSSQSFPPLHVAVIYYRSAYTPTDYPTAKEWATRIVLEKSTAIKCPSMALQLA
GAKKIQQVLTEDGVLEDFLLGPERPDVGFGKGAGSLTKKDVDDLRSTWIGLYPMDNSSLGQQANQLALQEPERFVLKPQR
EGGGNNIYRESIPPFLESLAATPVAEGEPDKKEGYILMELIQPPQKLENWLVRGGEGKPRKGEVVSELGVYGVALFGGEE
TLNERAGTLLRTKGRESDEGGVAIGISSIDSPLLVD
>XP_003193902.1 conserved hypothetical protein [Cryptococcus gattii WM276]
MTPRTSLAKLDFKEPLLQQGKRETSDALLKRLKTLRQKLAALEQDMTDTKSLDPIRKPLIQQTLLHHKDRGVKAYTACCL
ADLLRLYAPDAPYSDVQLRDIFQFFLTQLQVNLRPSTSAPQARPHAKSKTTEASQTTLTQKITDIPYYTDYYYLIESLAT
IKSIVLICDVPGSDDLMDGYFNEFMEIARPDMNKTLMRYMRDILVAIIEEASSLPAGVMDCIIGQFEMYASKPETPSFQL
TVDVCNEVADKLKRPFYAHFSEIQLAHGRDPSPNDLKILSQSHDLLLTINRFCPDTLLNTVPLLEENLKAADEIPLRQLS
TRTLGHLFAQRAGADDPAKRYPSTWRAWLLKKTDKAVQVRLSWVETTLQILIAHPEVRRELEDAMVGRFEDPDEKVRVAI
CKVIGSLDYETALHHVRAKTLQVAGGRMLDKKPAVRAEAAGALAKLYELAYSEIETNNSEVVNQFAWIPQAMIAALFRGE
ATNEMRVQISTIFKTSIIPLPQDAEQEQAWVDRLLLISLHLDDDGMMGLKRMTNLVGYAQGNWPFSAFAGLLESYGGGEN
KQSEKSKSPLNFCINIIARTVYGEPEKAKKDLQSFADINEPRLYKLYKTCVDITSSLSAIVKARNEFLRRVQQSHEDLLP
TLTALVDMSAWNVLNHSSIPPLIRRLQRAESENIASAAAQFLGLMAKEGPPMYKSHVQELVAAVVDKKNGRLVEIGFQGL
AAVCKVYPELAPSDNRTIERATNVAQEGTPRQAKFATRFLARSKDAATHCSKLIDAILKTVANEVDGERQLTLLTALSEL
ARSAPKTFERKSTEIIKYVMNEVLLKTSPSHEVDGDEWVPLETLEPLDHAKTIALRVCTYWSLAFARDEDATALIRPTLT
LLTAVLSNDGMVNENTREGGPARCHMRLRASICFLKLAHVKTFDKIVSQQTTFELVGGTVQDPCYMVRHLWLKKLQAALL
PQRLLPRWNLMPALAAMDPDQDNVALAKKILSAIPASCTRLSSAERIERIEMPFARLLHLLTHHPDFEWHEPGENEEGEE
SKKGITSMQNLKDIARFIELYMDCLAHRDNVGLLFAIAGHLKAVRDRFSDNNKPLYSLSELAQIIIRNRAEKHGWSVPVY
PGKISMPRDIFHNAETPEERTKVLRTQYLSEEVRGWARGLGKRAMTVPSVRRATENNSPPRKRIRSSTKSSRKKRRQSET
SDEEDSDVSSSESEVESEIEVEDEPELDGEEAVLGRGGKRGAKTKANRAVGKKARREKAEKKKKDEEMDVDEGESEASE
>XP_003193903.1 protein-vacuolar targeting-related protein, putative [Cryptococcus gattii WM276]
MTTPPILIIDNGAYEIKAGISGVDWEPRISPNSIARSRTEKKVYVGDEIDNCKDFSGIVYRRPFEKGMLVNWDAERIIWD
RLFSPSVLKIDPTETSLLVTEPYFNLPNIAETYDQMVFEEFEFQSYFRCTPAALIPYGGLYESEQGIPPQCTIVVDAGYS
YTHVVPIRDGQIIWEHVKRIDVGGKLLTNHLKHLISFRQWNMIDQTHVINSVREACGYVSLDWKGDIETCKANPRKNPII
QEYVLPDFSANSTSRTGYIRSGPNAAPPEQTDGTGEVSDKRKPEEEEQVLWMGNERFASPELLFHPSDIGLKQTGLPETI
AYVISQMPEELRGMFWAHIGIIGGLGNIENLGERLERDLQALCPVEYEIGIYEAFDPASPAYTSATALTSSEIYMSTYPI
TRAEYLEHGSTICRRKFGSFGAPAYNVDPPGFSSGVDAAAEVSDDEMEMRYAMGLESKKGGKGKRRKEEEEVTSGNWGGR
RRRTMGLGGL
>XP_003193904.1 ER to Golgi transport-related protein, putative [Cryptococcus gattii WM276]
MSQRIHLNPNVPRQSPMMGGIGGGYAPDPISRPAETQRFSDNEMLANIQKWSSKVEDAIETYTQPIRPYVPALARFLIVV
TFLEDALRILTQWGDQLWYLQKHRHFPWGISHLFLLINVLAMLAGSFGVISKRYPEYSVFCLLGVVASQGLGYGLLFDLS
FFLRNLSVVGGLLMVLSDSLQKNKKLFAGLPSLSETDRRKYFQLAGRILLVFLFIGFVFQGNWSLARVIVSIVGLGACVM
VAVGFKAKWSASFLVALLSIFNVFINNWWSVHSAHPQRDFLKYDFFQTLSIVGGLLLLVNIGPGGFSMDEKKKVY
>XP_003193905.1 conserved hypothetical protein [Cryptococcus gattii WM276]
MSTPRKIAVILGAGPGLATSVASLLTPTHSLVLLSRSLPGSLSSLPLPKIDPSNILAISSDGSPGSLKTAFEEMDKKWPD
AKVDVGIYNVNAKFDLREFLEKSEADLRTGLEAGVVTGWNFAQAIIPRFLANPAPSTLSSQDKASREARGTLLFTGATMS
LKAGAQFSSLAPGMFARRALAQSLAREFGPQGVHVAHVIIDAVMDTPPVRQWMGEDKDGKRMKTNEAAQVYLDVINQKRS
AWTHEIDLSRV
>XP_003193906.1 pyruvate decarboxylase, putative [Cryptococcus gattii WM276]
MAWPETIRIFPDKFTSATTTMSDNEQVAFFTYILERLKQCGVKQIFGVPGDFNLTALDYIEKDPDLQWVGNANELNAAYA
SDGYARVKGTLAVVVTTFGVGELSALCGIAGCLAERVPVLHIVGAPSTYMQAKQSLLHHTLNLPESFSTFSSMSAPLSCS
QALINNIEPKTPTSWTEAFDKTLKAVLEQCRPGYVEVPTDAVHAKVSAEGLKQPLPPPHSAPPPESVATSLSNTGASAAS
QGAAQVSLSTAPTNVPSAPSSDDVTAHVVEDIAKRFGGAKKPIILVDACAGRFGMALEVRNLVDACGIRFFETPMGKSLM
DEHHPLYGGCYAGANSLPTVQKEVESADFVLYVGALKSDFNSGSFSVNIDPKVIIELHSFTTTIGYASYPTTDIRTILPL
LRPAFEKLGRGKHSKGQSVQQKVEDKSVDSPVVPDPKGNEIKHEWLWPRIGQWFQDTDIILTETGTSSFGLTNVVLPSNS
TYIAQILWGAIGWSVGACLGAAMAAKENGNNRRTVLFVGDGSLQLTLQEIGTMLRRDVHPYIFVLNNDGYEIERQIHGWN
AEYNDIQPYDHQLLLPFLAGKKTKTPYQSFAIHTPQELSKLLDDEEFNKPDRLRLIEVFMPRGDAPAGLIRQAKLTAEAN
DRV
>XP_003193907.1 60S ribosomal protein l37, mitochondrial precursor (yml37), putative [Cryptococcus gattii WM276]
MITLRPFKSLASRRSIQVTRILAASFSTSSSFASPKTKSGRTVVSSCAAGTPLTNLSILKDKPDPVALPDDQYPAWLWTL
LEDTSKAHKAQENAVHLTQEGESGFNVQAEKKKLKNLNRQNIKAANYLKSTA
>XP_003193908.1 26S protease regulatory subunit 6B, putative [Cryptococcus gattii WM276]
MSVATQKMPKTPTSAPGGSIKTYYQNKIEAAELDITRKTQNLRRLEAQRNALNARVRLLREELQVLQEPGSYVGEVIKVM
GKKKVLVKVQPEGKYVVDFSPDIPVSALTPNIRVSLRADSYLLHSILPNKIDPLVSLMMVEKVPDSTYEMVGGLDKQIKE
IKEVIELPVKHPELFESLGIAQPKGVLLYGPPGTGKTLLARAVAHHTDCRFIRVSGSELVQKYIGEGSRMVRELFVMARE
HAPSIIFMDEIDSIGSSRGEGGGKSGDSEVQRTMMELLNQLDGFEATKNIKVIMATNRIDILDSALLRPGRIDRKIEFPP
PNPEARITILKIHSRKMSLQRGINFRALAEKMGNCSGAEVRGICTEAGMYALRERRQYVGQEDFEMAIAKVLKKNADNNM
SVNKLFS
>XP_003193909.1 E2 ubiquitin-conjugating enzyme, putative [Cryptococcus gattii WM276]
MIKLWSVKKNEEAAAKKRPKVTAAQLRIQKDLTELDLPSTMKTVFPDPNDVLNFKLTITPDEGIYKGGVFTFSFVINPNY
PHEPPKVKCLEKIYHPNLDLEGNVCLNILREDWKPVLTLSSVMIGIQYLFLEPNPDDPLNKDAAEDFRRNRENFMHNVKT
AMRGGSVRGESFDRVLP
>XP_003193910.1 [Cryptococcus gattii WM276]
MSFGGFGQAAGGAKPLFGGFGQQPSTTLAQPATTGGSGGLFGSQSQPQQQQQQLQPQQQPTGGLFGSQPKPAGTGLFGST
STGQPQQLQGQQGGGGLFGSNTGAGTGATGAGGGLFGSVQQQQQPQAGGGLFGSTAGTGGTVGTSTGGLFGQQPKPAGGL
FGSTAGPAPGGGGGLFGSTLQQPQQQPQQQQQQQGLFGSTTQPAQTGGLFGSTAQQPQQQQQQQQLQQQGGGLFGNLGQS
QAKPAGGLFGASAFGAPQQQQPQLQQQPQGGMFGSAFGQSTNQVGQLQPSQAVQPSMQQSVFGVKKEMDIESRIKAVQDA
WDTSNPDCRFKYFFYNVVEEGTANRYARPAGANDDAKWAKALRDNPDPNSMVPVLAVGWADVKKRQQLQENLASVHQERI
KEIAAALAHTRQTSLSSSIRLANLQARQSQLVHRLIHLAAQTPQHVPIIQSTVFKQEEADMAKQLEGVKAELEGHGRNSV
KRVEARGEVSRGRLLGQVNELWGQLEEIRRKRKVRGPDGREQWIGDEKVLGEIAEVLATQQTALQKLSDLVQDANLDADV
MLSHGGER
>XP_003193911.1 protein-ER retention-related protein, putative [Cryptococcus gattii WM276]
MDIDSPPSNTIPDPHSHVTLPSFSASFPLPFRVLFLVGLATLLWALNLHVLAALRIDISAVLDLRDDPGGDGRISLEPGD
DGDERAEQGILSPRVQPLALTLNEDTPMRPTNTRIVRPSANMLYGPMYKLFLMYCGWVGTAWVLFRYLSGEEEEAMERWR
VIPGLAMVGVVAAVAVPWRGVLERERAGFRRAIKRILLPRINDPIHFSDVILADILTSFAKVLGDLWISTIQIWCGGITQ
GRVSQRGWSNYITLLMVSLPYMLRFRQCLLEYYQSSWQSPRPLANALKYFSAFPVILLSALQKSVVSDIASQKGISVQEL
TEQHDRWFGEHRLFRLWLLAVCVNSMYSFWWDVEMDWGLALCEADTWLGAKKEGGGRHEGWIERMKKMLRKRRDVDHHQR
SPCPTPSPFNTSPPVSPTRIGNGSGNGNGSGSGSTKPFFAFGLRSTLLLPDPLIYHLFTIVDLILRFTWSLKLSNRLHTI
SEVESGVFLMETLELVRRWMWVFIRAEWEAVKMKEHRWGRGKLVWEEEDE
>XP_003193912.1 ada3 protein (ngg1 protein), putative [Cryptococcus gattii WM276]
MPRQFPNPLLPLLHSTTYPQLPSVSDLETIRQALAEYALSASGSGSSVNGDSGAGASAGGFGGVGTGMGVDEGGTPGAMG
DDVKKKDKKRKEREDEDRERERDREREKEKERERAAIEANERASMRLEMAEKARLAHAHGHAGQGVAGKKKGLSAVAGKG
SSTASPTGVKVKRERSVSPAASNASTTSFKPSASQQTYSGQIKKKKKIKRVLDSDDETPSTRDRSMTLASPPPPSHPHPS
TTSGLKLKISHTQPKRPSVDASHSPSSSSTPLPGAHIDFTLPAQPSRPLVPTRQGPRQPMKPGPKKQSEVDEDYSNKKAP
NQVAFPTFWSAVEPYLRDVREDDLAMLGFKVVWDEEDGNPPGTRTRFPVPNLRQQQLQQSQQGLNHRRKNTLALSGGGGT
ATQMIPHFVPAQEMRDENLVDEQRGLGALTERVVAAVVGTFVGDDRERERERRERERMENGEVGGERVDPVKVDVVDLEE
RMKHELRAVMLLGEHEEFDPNNRDDDEITSALRQCQRLLVHQTALNEARKTRLVEIAKQRLAYTEYRAALDGVEKSIEEA
WLKRIKKYGLSPKKKLMVDAGGPGTVIGEHGEVVQLNASGRPPVPDTLKRLVDTRKSWMGSVGQVIKERPRGELIGIPGE
SVYKGIEEGESSV
>XP_003193913.1 [Cryptococcus gattii WM276]
MSAIQRPSTPYPYTHTLVHGHTASYFQPHPLHHHASTQPLHFHMTKMPERVPPSLLHRVSSSSSSSIPRSPRLMPVSPPH
PQPRPQPRSQPRSQLHSQPEPQPQPMASSSHLPETPLDRQISSCSSAYSPALPTTPPLLPTLIAPTPLTLPPSIMYPSSL
DQVEELPSVGSEQLDKSQSHDGSAWQVQVQDEERGRKRSVDQETRFKRNQTPAILLEALKRLSNCAAAEENREHTPETEG
GRERVLRSMVDGGAWVVVG
>XP_003193914.1 6-phosphofructokinase, putative [Cryptococcus gattii WM276]
MSDSSAVPPLPKDPEGITEQLQSVATPPPPPRAHKPPRQKKIAVLTSGGDSAGMNSAVRAVVRQSIARGCQAYIIREGWE
GLVRGNTSDPTPAPTAPQSPTLSPSSKSVTFSSLPPSQQLDKLTSTLNKESLTNEVSFSDPNEVTPLEDTPLSFGYGQLL
RDGAGEGDVDELASHGMQNLAIADHEDEKGRTLKNKYIVRVGWDDVRGWQSEGGTLIGSSRCPAFRTREGRLQAANNLIH
FGIDCLAVCGGDGSLTGADKLRGEWPSLVEELYTDNRISDEQREAYQHLNIVGLVGSIDNDMALTDLTIGALTALHRICE
SIDSISSTASSHSRAFVIEVMGRHCGWLALLAGIATGADFIFIPEDPPKCEDWETEMCDLLQAHRKVGKRKSIVIVAEGA
LDRNLKPIKPDYVKKILVERLGLDTRVTTLGHTQRGGKPCAFDRILPTLQGVEAVQTLLSATPETPSYMIGIQENKITKV
PLLEAVARTQMVAEAIENRDFAKAMSFRDSEFREMLQAFQISSSLDVCQTAPKENRLRIGIIHVGAPAGGMNAATRQAVR
FCHSRGHTPVAIYNGFEGLLDDNVSELSWLRVDSWTTRGGSELGTNRSLPSIDIGSVAAGFQRHSLDGLLIIGGFEAFHS
IVLLSQNRSNYPAFQIPMIHLPATLSNNVPLTDFSLGSDTSLNALVEACDAIKQSASASRNRVFVVETQGGQSGYIATMG
ALAVGAVLVYTPEMGISLTLLQEDVEFLIKRYSLDEKGKSEGRLVIKAEKSSSVYTTETLTKIFKEEGKDLFDARSASLG
HTLQGGVPSPLDRTRAARLSLRCMQFLEEHACPNSQATHHKPKPAHLTHGSAKCSVKDTAAMIAIIGSKVVYASMEDVLK
VTDMKLRRGTDEWWSDCKQLAETMGGRTGLMAKH
>XP_003193915.1 [Cryptococcus gattii WM276]
MLCLLRPTMLRATPRLVRPFTSTSWLSQSMPETPLPSSKDPSHPHLFYHPNSTYVSLSFLPHPPAVYGSRTVLGYLPLGD
ATLDDFREEPKFRKVLNDAVKSGLEQGKATTVQFEAETRPVDGWIHITDERAIPPAGRIGETEDLIGSVYVQGGKIVVDT
YSPLPTYRLVTTNGVMQLPEGLDKHVIEVLEGIDKEERTQASADLM
>XP_003193916.1 Hypothetical Protein CGB_D8410C [Cryptococcus gattii WM276]
MRPTSILAGASRIPLTGKRGNKDFYKGTGQSRVPGAGHRTGAPGVHVVRGKSKYRLLDDRVRVFVGPGKDALDNTELRPY
VATRDDDDKSHTTFFNPFSRASASRPNLPSFSPNVSPPAFGERLTRKDYTKFSKKYAQLSGEERQWVVMEQRRKWWAGMM
QLYGKQEEASAQESERLEGEEKKSA
>XP_003193917.1 conserved hypothetical protein [Cryptococcus gattii WM276]
MFLPLIISTAAAAVPLARAYLVNSSGYSSGALGAAPVQTFKSVNWTAAEWNFNVYPSADLPSGYLFIAPRGSDVETPTGI
IYTNNGDVVMFGKEFGISQTMSFSVGNYQGNQAIATWGGQFNGNGYGNGFGLIYDQTYNLIANISSTISDSGIDFHEFSL
TDNNTVLASVYIEEQYDLSSWGVTTEDGTSGWILGGAFEEIDVATGEAVFSWKSLDHINPSDCYNDPGSTGVSESTPWDY
FHINSVEKDLEGNYLVSSRHCHAVYQISASTGEILWTINGRNSSFTMGEGSTFEWQHDARWLNNYTQISIFDNAATSWES
DEKMARGLLLNVDTDAMSITLAQEYLPWNQTVSPSQGSMQEQANGNYLLGWGQVPFFSEYTSNGTLLFSAQFGVGNVQGY
RVLRSNWIGYPRTTPALTVISNSTTNQYDIYTSWNGATEVSSWVLYGATSLSGFASSSKLNQVNKTTFETYFSLSKDTAA
SYPWVQARAVSSNGTVLGYSDYVSLNGSGSVAASSTQASATKASASAATSTTNNAASGADKLRASLGLVVAVVGAALLL
>XP_003193918.1 [Cryptococcus gattii WM276]
MPIAIPTSQPSSAAATSTRAPVVPPAPRNPVRLSVTARDHSQPSAGPSTASSTRVQANSTPSVDASIAPAGGEEAEALKR
AAIRKAQLQRRVERWMDKLMEETVDRATFKKSVSHFTPLNYLEITHERHLNSLCSYPVCPNPPYRPYSSSRRFVISTRAR
TIKPKEGNEEEGYCSKKCKARSGWVEGKLDREAVWLRGKVDDIELLEELEERGEVDLEAMMKEEPRMANRRESTARATPS
PLPKPALPPKQIISNPKQPLASESPAPAPSANAVTSLIESLTIHERPIPSVAPAPASPSGPADHSTSSQVPPAVESQPQP
LPLPQPQPQSSLSTHARRNPNSLLSTSSTLTRSLLSATNSIPAASISQSSRHGDDSEEEESEVSEWEREMSFGEETEEVK
GWFEEAMAAREMLGDKEETE
>XP_003193919.1 acyl-CoA dehydrogenase, putative [Cryptococcus gattii WM276]
MSDHPVLRYIPAGAWSLVEPLVSNRAKALLITLIDFLENDVIPSEALYHAQLPADPATRWQAVPRVLENLKMKAKKLGLW
NLWLSGGDFQGMAGGEGGGLSNLEYAIMAEVMGHSIVLAPQATNCSAPDTGNMEVLARFGTQEQKNKYLVPLLNGDIRSS
FAMTEYGVASSDATNLHNTQATSLSSSTLSLSGHKWWISGAGDPRTSVHIVLAVTNPNNPSAYKRHSLLLVQPSQKGVRI
VRPMMVMGYDDAPEGHCEVIYDNVQVDRVRGIVGGKEGLGRGFEMLQARLGPGRLHHCMRSLGVASRALDLLLQRVSDPA
RKTFGKYLREHGTVLADIAHSRAEIDQSRLLVLAAARQIDVAGAKGALQDIGIAKFTVPKMALQVVDRAMQVHGAEGLSQ
DQPLASWYAQLRTLRFADGPDEVHIQQIGQRELKRVEELQNRTQNIRRESERLLKEGGKERAKL
>XP_003193920.1 mitochondrion protein, putative [Cryptococcus gattii WM276]
MSNFVRAGKKIVAIGRNYADHAKELGNAIPKEPFFFLKPTSSYLVPGTGPVEIPRGVVMHHEVELGIVIGKNGRDISPSA
AFDHIAGYSLAVDMTARNVQDKVKAKGLPWSAAKGFDTFCPIGPFIPKHFIADPSNVGLHFSVNGAVKQSGLTSDMIFDI
PQLIAFVSSIMKLEEGDLVLTGTPKGVGQIKGGETFEAKLTYPGLDGEVLSKYEIECVDRQGGYEFMP
>XP_003193921.1 thymidylate synthase [Cryptococcus gattii WM276]
MTATINDQDKTERSNPDHEEYQYLDLIKRIINTGEVRPDRTGTGTVTLFAPPSFRFSLANNTLPLLTTKRVFLRGVIAEL
LWFVSGCTDAKVLSSQGVGIWDGNGNKEFLEKVGLGHRREGDLGPVYGFQWRHFGAEYTDADGNYKGKGVDQLQRVIDTI
KNNPTDRRIILSAWNPKDLPLMALPPCHMFCQFYVSLPPADSPNSKPKLSCLMYQRSCDLGLGVPFNIASYALLTHMIAL
ITDTEPHEFILQMGDAHVYRDHVEPLKTQLEREPREFPKLKWARSKEEIGDIDGFKVEDFEVEGYKPWGKIDMKMSA
>XP_003193922.1 Protein with WD-40 repeats involved in rRNA processing, putative; Pwp1p [Cryptococcus gattii WM276]
MSGTLISSLVWVPRGRAAERPKKYQLDEDEIERVGKLGGPGVLEQLKSEMAAVEDGDEMEGGDEEGDWEDEDEDDGNAKA
ENDDDDDEKMDEDKEPEKPFDPSDLSAFKMDEYDEEESKGVAMGAFANIKGLTYYRDNQEDPYITLKEDDEENEDEELTL
LPTDSMIISARTTSDLSSLDFHVYADVDENLYAHHDLMLPAFPLCVEWLDFAPGPDANGAAPGGAKSGNYVAVGSFDPSI
EIWDADLVDGLYPCAILGPSPSLEKPEAKPLGTGKKKRKQMVQPAANADYHVQPVLSLSWTPNHRNLLLSGSADGTIKLW
DLTRESPMGAMRSWDKVHGGEKVQAVEWNRSIVGGLDKVCLSAGYDRTVKVWDGRAVDEAIGVQLASDIECVRWDPWEPY
SFYVSLENGLILSYDSRVLSSSKSSPLTTSSAKSSGFLTTAQPKFTLSAHDGPASALDINPHIRGCILTAGMDKTVKIWN
IQDEESEGIPGRKREINLATSRDLGLGRVFAARWSPDPETPLTVAAAGSKATLQVWDVASNPGARKAFGERLRRHGRDLG
EIKKSGGIVAVDGGEEEESEGEE
>XP_003193923.1 DNA clamp loader, putative [Cryptococcus gattii WM276]
MNFRYWCLKGNIGPMIDWMDFDMTDRESRFSPPSTRPVTRRQVLTRSRSTSYNMSSLGMTTRRTSTLSASSSVPNIRSPP
GSLIGDGHGVGLGITIPSRSRTTGTGMLLRTQSTPMLSTASHASFKAVVAAAGSGGCVGNPEKDCFDRKRLGRGKENIPP
KKDQENDDNAPRKRLRMTSRGSFSDASGRRRSGSVVSIRSETSAPSTSSSSISSWGTGRFPSPSPSDASYGTSIPDPPTP
CRALGMLPSSSEVPETPTKSRVNQASCLLTPPPSSPDLATEGAADFKPTREANPYKRLKAALRLSTISGFTDNEVIIGRE
QEKAVVSQYLIDEKNDKDVGMYVSGPPGTGKTALVTAFGRQKAEQGWRVVEVGCMGLKISDVWPRLGDELGCGKTEEGVT
EFVKLNASRILIILDEVDSLMPPAPSTAPPATSHLFAKLFSLPFGSSNTKLIAISNTLDLTVRARLALPNGLQPSVLPFK
AYGAPEMSNIVNARIANANVRDIKIDSTTMALLGRKVEAQNGDLRMCLGVLGSAISLAEAEWIKRRSQAANDPSKQVPMI
KVAIPHLMKALTSYTAQLRASAGSSAGSTSAAGKKIKSVQLQGKMVLVAILVYLARSRADMNGCPALGPSASPPGATATG
SDIPAAALYTTYSHLLSHSSSPFPPAAESDYQDLLSNLETLGLVSLPFGSGKGTNTSANKVVLCVREEEVKEGMGLMEGQ
DKGVAEEEVKHVWEREEAKIQRVKQRLELVSNHDH
>XP_003193924.1 cytoplasm protein, putative [Cryptococcus gattii WM276]
MAEPFDANTAGNAEEIEMQFAVKTVEHLEAYEKMLQTIPPKLIKFTPIDDELYTNLLDEFPEFKFEENLRELNEDEMKSV
KGKERWRRFILPYEKRVTDYNFGTLVRRRSDELYTQDNSILVTRVQFFAIEIARNRAGLNEAVYLAAQAKKA
>XP_003193925.1 conserved hypothetical protein [Cryptococcus gattii WM276]
MASGFGVRAVRSLGQAARISSGRKLCPACLVFRDIHARQYNHGPSSRQARSSEFAPTSLKPAKAAPKAKVADSLLRAQFQ
TIFHNPTTTIDARQALHAAYPLVFRRNIRPLLDSHTKTIPHIVAPILQQADATDEERRQALVLLGHCYGKVAVDLLFVGP
DVQHVAEVFAWGLMLEASRYRHHADLNEDEREKWRMLRDMLESVLKRLANNGATPVLQAPIVAAWVVLRSKDGDPSRVPV
GENCVYVWPPQASIEAYLSKVIPAGETVDSYKKEIETLLGKSEAIADRIPRSKDALDTELMSMRSRGDWSGIMNLWGRVQ
AGMRDGDGAGVQHGDGSGQVGILDPSPDVRFPVLASFLLAFKRPFARSSSGTIVHPPPKSFYTYAAQVLAKCPRPLPRTI
AYTLIFLRVRPDDNAGLRAGHEVMSLDMDERRDAGENALENLKATWKETGERDLKMYLMYIEGLGRLGDLHGLQQAWNEL
VRDDECRRMYLQEERLSSKAPFPPIHALNQMISACLLIPTGGPPLALDLFSQASRPDSAIPCNLITINTVLRHYAREANI
EAMSALFSKAGELGLEPDVVTYTTLVQGLLRARRLDLAKGAMDAMQKQGIVPNERMCSMLIADLAKPGTRVGLEHAEEML
KLMHQKNMQTNEVTWTALASGYFRGGWEADGWEALARMNRLGIKMHRVGYNMLLKQAAGSIDSHGGDADVETVMKLWRRM
LHDGVVPNSDSYLIVLTKLVQMDRRKEIEEIMREMRQRGFRPEKGALVRIVESINRRR
>XP_003193926.1 Hypothetical Protein CGB_D8230C [Cryptococcus gattii WM276]
MPVTQRHPAGINPWRTLARRPGGPSSITASTLASTASYAWDRAYSVAGYPDFYPSRPGFDQPEDVLTEENVKSGFAGKPF
VSEVVRTLCQLGMQSAYMSTGRDVLDAWTYTPASVWRMSQYAHAAGQGPCREARGIYAAVPLTCANRERSFRIPGRVIYT
DNKRLGFLADLGNPDIPLHWLMRNQIPHGFKGVELLDVMFSPLATVRQPPPNLAPMDPIPIDRAIWLIRVIGSNDIAAHR
ARQHQTATSVPAPSPAAATPSSTTTVTATPALPVSSNDWYSQEFTNTVISWLRIQLGQLALPNTVKVAGKLPVAKAGSGI
LQDEKARAKWLAKWDYSTRLLRALHTKHLISTRLFTGWLADHLTHVNLAQLGFLAQLIGEYLDDLVHHLGSARHCLRAAC
DKLVEVRNSPGKELLQKVETMLTTIIQVLYEANPDVLLSPSTWKLHSPLLAAILPSSSPQWENLKRRNEALTFKPTVSAG
SSNPRRQHMAEIQKLDSICEDTDMRQLTFMFFDGAASPTCSPVDLVKFEEKVFTLLNWSMGLYQLGAHRPYAVYTLLKHW
HEQQEEHQQAAASHAKQRQHIDLFEVVYKWLDTAPAARNQDNVRAIGITIGELTRRGMFSYGRYLQTLIANGQTARNLRS
PSDKRSHHLALLESMPIFVMAKDLFQQRRIALSGDDLEVRRRDELEEQGVLAAFEERVKEYVPEVYGLKSHGQSEALKTM
VHYEIPTSSQLTRYLYVYARFSIAAHAGAMLKSDGKRPAMDASTFARVTQVFRQSHGYATIADFMIRALQEAEDDEILDV
ILDIIKRDADVWTAMDLWPRLGDKLLDRHHVLERKGKEHPRLMQLLRVLAQKKRLTPDDEDEVEQLQTSIDKSTTPPGGI
KLVDIFEVLPHILTTGKESKAISVAPALFRQCGSFSSWSLKWWMLILDVVQKANTEQKPFLYHAISTHLSAVLGQHGDTL
DDAVTSWLENLSAVSLVETFGKRSSGVLIRLLLFLVSHRFLSTWVLLEKAVFPIWKHASPFALPPRKRLSSKQIQAITST
VNIIAQLLISPPLIPDFPPVSLKESLIVQASRQPVLQRLSVGILIQHLPLLVVFEQSKLLPDQISQRIDAILRNLAMTAE
FKTAAFRNLNLLKDAFLAREWSGPGMDQGLEGKMIDVLKRIMSEKPTQPSPKQGLPNFDTSARFSAWRWTRVVLEMRVEF
KALTMRIAEGQNVAEAKQTLNQLVHATLDRETTADDTDLLCEVFRGVDSMVTQEILAAGLERLATLLGHAIAAESQQQLE
TNIKSIDQLLRILDSMNNLPSQSVTEASVLNARHKLLDLLALALQTVERNLSTTRDGSDLLLPPGISPPQPSHLLKAVMG
LLKFTLGSVGSENGSLAAPKPNFPHLAVCFLKAIFASDGILDSSSAKIMADMLVYIIDCTSPQARLICQSALLAETASPH
AQSILSSFPELSAALPYLSPVQRHMSLVTPDTADHISDSALPLDDRHWELFEYIGPPKRKIGPQDLFLASTPLKDASSIP
ITLFDPKITRDAPPNAGTMDAYDKAAENGEMSPTVNSASPVGEEEEPRRSWETFASERNLGDGLAGEPAYAKQAATLVFS
ARDNDVPEVMPVKSTASQQPVVVVPSSTSPQKPKGKRSNSSGKDKATGSNKDAPIAVEEDENDEDSEVEAPLSKKAKTAK
NSAAGSGKSTTTAGKAPARKTTGGKGVSKKATGKSAKESGTGKAKGGRRKSQAE
>XP_003193927.1 DNA clamp loader, putative [Cryptococcus gattii WM276]
MAGPAKRTRHHDENSASPADSTSSTAAASAAPTATDSSASTAIPPTTRANPASRRPATRSTQSNNTLFTIGTRRTNSALN
ATGSMPAPSGSGMRGVGRAGVSGGSGRAVPAGPSTRSGGSGMLLRTQSAPVIASPVQIKAAAGAEGGEAAPPKGGHDGLG
LGERRFGKGKENIPPKKDEDQQPEPARKRMRVTSRGSYSGQGGRKRSGSVNSVRSETTSSSRHSSLAPSSFSSSSISGWG
GPCFPSPSPSQASSFDASPFDKLSVSDKAGHAAAHTSSKNRPVTRSIAMLPTPPPSTPPEEVAAAADVLGLGLGLETLEA
SDTETEKAPANPYKQLKSFLRLSTSFAAGASVDETIIGRQEEKSAIRAYISTSEAESDVGMYVSGPPGTGKTALVTAIGR
ELAEDGWKVVEIGCMGMKVTDMWKEIGGMLSCGKTEKDIKEYMAQEENKVLIILDEVDSLMPPPPATAPPAISHLFAKLF
ALPLTSSTTKLIAISNTLDLTIRARLVLPNSMHPRVLPFKAYGQTEMSAIVNARVNAAKVEGVKVDTTAITLLGKKVEAQ
NGDLRMCLGVLGSAISFAEAEWTKKISQAANDPEPKPVAMTKVAVSHILKALTSYTTQLRAAAGTSSSAGSSSATGKKVK
SVQLQGKMVLVAMLVYLSRTRAGMNGCPAMGNNSGTTSSTPTASSGTDIPAPALYATYSHLLSHTTSPFPPAPESDYRDL
LSNLETLGLISLTSGSGSSRGGASASASKVGFCVREEDVKDGLWSAEGKNKGTADEEVKKIWEREEVKVKRVREKKMALV
MADNDM
>XP_003193928.1 Hypothetical Protein CGB_D8180C [Cryptococcus gattii WM276]
MAPYQPDIFLFTRQMYGSIPSCVVECMSDGNITGCSSSTDYSCLCASTYYINSVGTCMDSSCTASERTAGETYTEEACAY
YGTPLTNNTSSSTNTSATASGTAVIADPVIYSRAYINVQAIFSSICGALLILALVSGFLSCRSRYKREQAFSQNRTWTGV
GSTALGGDTKKTSRFFTRTKDTRDPTATFATDNYGVNSSTFGGTSTLHAPGQVSFGPIYGTTGGYAAGSSGTGGRFTNRL
PAGDMDDSEEWEMEVRKSSIKEEELEVESSTTSKGPGSDIDVDGSTVHLTRLDKDDHHAI
>XP_003193929.1 conserved hypothetical protein [Cryptococcus gattii WM276]
MSRIFRRALATFPPRAGPSSTAPSTLFPSAPSAASTLPIAVRRRRAEHPPPKFASPSPLSDPALHDPESGKKFPLPLEQD
YRDLLRTSEFDGSLSDAELRALFLKGTAEWKARVRGYASRGKKGRHAFLLKVMGGQKEAEGIVPQDAEGQNANPNTIVGQ
RIYLPNIQIRLMRNHTPPGEAYDPFIATFRIPPSMTKTDLRSYLAAVYNLQVTFIRTDNYLAPIGRTRTGQVRRLGGKGK
TYKRAVVGLTEPFHYPDDMEELHAQSEYEGSGDVVTKARDKWLQDNYSLRMMEEMKDRALFKYYKGSRWRAVDQSNVGVT
VKEIMKRRKEREAAVAAAVKERYAAVKESANTTQTA
>XP_003193930.1 Hypothetical Protein CGB_D8140C [Cryptococcus gattii WM276]
MLSSPSSSWEPQSSGSNFYDDSRSERSSQSSSLSAISSREDLDQTTKQTLGNTNLLFQLQEGRHLSPSIIESDCENSSIG
NRSVSSLSESIITTNEEEEDHYQATFNFPSNLPFGDNHHNQWHLSLSDASTDSEEEGAVFTANAIKMTPVWRLPAIDVEQ
EVPVLRPAVQPLISVASSGKSHTWSDPLEDIEEEYEGEREAERKRAGMEGSFDTGISSPYLCDGGTSGLWGNLGTRKNSD
TALPLSHSEASIGCLKSPSQVTVSSPAKMSRGNDMEVNFPLKGAWGLKDRQLNLQIDDEDDSVYQPPYTSSANSKFSFSS
SRLCRKLNRVFSKDITTRRFRSSKPATYIRDVLSTCNTALFHRKRAPRRTDTGETLSLNLAGNESQLGRRQPDKWNRESD
LAYSVSSDRISEVMGQFSDTLASTEITWAGNTEDDGSLKNGAFGSTSGILHVNVASKQQIEDKASPSIYLTLSPSSLTST
SEQFDFDKHPSTTSFFGEDFGFENLAASAYGPANTSSIVVDPRGWRDDTPRIKADTDASWLMPGGSGRTFQQAMLDSQAQ
RDKQLEYLDTRFSRQGHYLKDVMTEDLRSENGFSSDLLSLGHLIV
>XP_003193931.1 conserved hypothetical protein [Cryptococcus gattii WM276]
MFCRVSLESTRLSRLPTFLYRPISTAPAKLPVSRRAMLYVPGSNPRMLEKSLSSPADSVAYDLEDSVSPGKKADARRLVA
ELLDGERRPKGEVVARINAIGTGYENDDLDHVLRTRHVQAIALPKTNSPEHIEYVISRINALAPPHKRSGQPEAIKIIAM
IENAQAMVAIEAIAASGNGHLDALLSDCADVGLTRTLSRQELLYPRSRLVTTAKAFGLQAIDLVCVNYKDKEVLREESEE
GRRLGFDGKQAIHPEQIDIIHSSFAPSEKDILKAARVKFSFEHYDQLGKGAYTLDGVMIDAPVYKQATKVLAKAGAAGLE
IPKVRLSDI
>XP_003193932.1 Hypothetical Protein CGB_D8080C [Cryptococcus gattii WM276]
MSSRRPSQPPGAFPEESESENNVQVSGSKEHSEMGYVDPSVERSEGSRRSWPPPRPSYRKPEDDDSETKTIWRDDVDLER
RPLQTRTSYSSPYDTRTGSGTLQSDIPEVPTHQPFTAENNYERLGWEGLSRSYSTGSHDLDRDYYYYTDGHATDGDDELS
EKDFIMRKVPTTEDESRFLQTNKTRMSRTPAGETSTRSDRYYSGFNGGRHADITFETILGEHSSAFGTERPNVLKKLASD
GKTTNRRPYTPSQTGPRWLTLVAPINHSGRSATTNPHQQYMSGSINRGREEKAELARSSNEAVQPDAAARSPRPWIRRFF
PSRRSCMPSSFSSAEESDMETGLFVQSDVEYSVNKGPPMHPPRDQGPYPVRGTMTETNNPSATHKSVFGSLLNKLSSFLP
GNISTSPAATTTDHPQMTSQILPDQISTTTTASPRRPIWEVLKDEKVNLMERGLQLLVQQTSTTGPRIAQLPDGRWVRAN
NSTQPTQTSTRGRRTVQLSDGRHVIINESSPCQASQATTEGPRIVRLPNGRRLVVDDSSSGGGGGSGFDRFTQSTQPQPT
FMHNAAHQPVNSFSQASRSRGMDPNRSAFPQTSHNSRPWNSRGWVNA
>XP_003193933.1 [Cryptococcus gattii WM276]
MPPRTFTPSILTNISRALKPPSLPPILPPHTHTTIGTRPPTDAAVLIPLMNINSEAHILMEVRANGMRVHAGEASFPGGK
ADDTDRDLIHTALREAQEELALPPSSVEILGMLDPEYSLGFHSLGATAIPQSLSDPKRRAVHLFRLNRFRPYYKIRADDL
VIRLPGNKINIPEDLEIWGLSGWLLNKLAEKVGWLDAPEIEKPHED
>XP_003193934.1 solute carrier family 41 member 1, putative [Cryptococcus gattii WM276]
MSPILKRDIADQIRQTKRFAAAAIGSSYLEDEPYRSPPFEEQPESQLLKLENTKDGDRGGPAFTSSSSARQGMGVHRNEI
EQDHDYREAKWLNTKAAAADGKGKGKAISEDLGNLPQDEMDQLVSGRPSVDSWKDNGPLDHGFPGESFGYAEPELEIMSS
STRGDKWKDMMSLLFEATPSVLLSLLGLVFTGQLLEHLARWRVFRRVDELFILVPMIGNLKGNLEMCLSARLGTSANIGE
LDHRVTRRTMLMANMTLLGLQSLIISSVAAFISFVLGLLTIHRLGDIPEGVNDGNSTNPGLESADQEWHEGYTRPGWKQL
VMVLATGMGSAGISSAVLGSFMGSLVVVSRWAGADPDNITPPLAACLGDLLTLFILSLLGTALVGAMDTVIPLLAVVIMS
IAAGWFTRRVVRNVWVKEVAKGGWVPLIGAMLISSGTGMVLSKGVGKYRGFALLAISMTGLTGSIGAIHANRLSTQLHAL
LHPTHPHPRPVANLSSLHGAHSGLTPFQRGITLFLIAYPCQGAFLFFVTWVGWVDTSLGWTVWVAFSAITLLSLVIAHYL
TLFFWSKDLDPDSYTLPIHSALVDFMGQLLLMLAYETCISLGRDVVVKNP
>XP_003193935.1 [Cryptococcus gattii WM276]
MPPKRPLKRRSEDEGRKQTKRTGKNKREQTYGTYDEALDGGVEMEEKGERYRDGEKAQRFYERAVELYAKASEFKETYDV
TYNRFLLPPSSLPLLRESITLYQHATTLSNSPLLLMDVAFNLAQAFTTLADIMDDLRTTDDAEKDEAVLKLRNDAKVTLA
EVMDGQEAYLRTVVAQGGEDTEEGEEVVEHIEGGAENQSMEVDVGDKEDDEGDDNTSTWETHLPTPSTYIDTVLTLVDLH
LLLWESTPTPQPPTEEEQIAVRVILDRAASIAPSGRQAELDLAEVKVLLTMDRIIWDMYKREAKAGSGIENSLDGAITAI
GAVLTSLDAVPAEDSTVRPEILTTMADTHVTIANRLMFLNTQPPPGPAPLAQSAWAHLTQATTHLTSAVGSPTDANTPRE
FKPSVFLSLSKVSLARAKLASLNDTAQKNIVQLFDNATTYASRAGETLGWTFLRVGPAPPSVGGTLNIGGVSIGGKDLPY
PSGWDSELLGRNIALQQVRVCLYATRTELLPAESKGQYKGVLSKILEKLGKMEEGERKITGKDVERWLGEVEDEEVGLGE
IEKGWWTEITAGL
>XP_003193936.1 MBF1, putative [Cryptococcus gattii WM276]
MSDWDKPTIIGFRQQKPTVAKGSSLNAAQRAGLVLSSESKGAGQSKGPADHQRIAKLDRDDAPKPPEKVSADVGKAVATA
RMAIKNAEGKSMTQKELATSVNAKPQDIADLESGRAVPDQALLGKLERKLNVKLRGAKNLIGTPLHPKKK
>XP_003193937.1 metacaspase, putative [Cryptococcus gattii WM276]
MSWNQYPGGGHHQQNGYRPPPPQWAQQGFPPPPPNMGYRPPPPQGYYNSPPPPQQYQPSVPQQGGYQQGGYQPHQQSQGG
YRTSNGGYAPPTGAPVESNYHHTSAGYTPLNAAPHHNYAPYGTGVPTQPPSQAQHYGPQLQGQNGQSAQPYFQYSQCTGK
KKALCIGINYIGSSSALAGCINDAHNVQKFLIERYGYKSEDIVMLTDDARNSRQIPTRANILAAMQWLVQGAQPNDSLFF
HYSGHGGQTQDLDGDEDDGYDEVIYPLDFKTAGHITDDDSDRHNIMVRPLPAGCRLTAIYDSCHSGTALDLPYIYSTEGV
IKEPNLLAEAGQGLLSAGMSYLRGDTGGMLQGIMGIGKKVMNQNSGALEKTRQTKTSPADVISWSGCKDSQTSADTQEAG
RATGAMSYAFISALTKYPQQSYVQLLNTIRDELKGKYDQKPQLSASHPMDTNILFIC
>XP_003193938.1 endopeptidase, putative [Cryptococcus gattii WM276]
MIASLLLLTLPFAFANPLPTSSPATSIAPAPTSPPVVRGFSASLSHGQGAIARAKDYENAKAKRGFFSRDVKSDDSSLPP
SWLLWAGARVDSKYNEGKGGFASAYALALSKRAQNGEITLTDHNLDTSYSASLSVGTPAQTLDIVLDTGSSDLWLASTEC
DTAACESMDRYSPSDSSSSINLTTSFSIEYGSGSTSGSLFQDLITLGGYSVASQTFASCDEVSSGLLSSGVSGIMGLSWQ
ALAYSKATPWWITLAKSSAWSDPLFAFYLARYRNVAGATATESNGGTASFGYLDSSLYSGDVTYVNVDDNAQYWQIKMAS
VTVQGTSVSLGSSNMAAIDTGTTLIGGPESVVAAVYAQISGSQRMSGSYSSYYEYPCNTTVDFEITFGGYTIKITDQDFN
LGRYSSDKSMCTGAVYIQTLSSSSPVQWIVGDAALKNTYTVFRYSPAAVGFADLASSVASSEAAQSTTIVDASSLLAADS
STASTSVATSTSSSSSVASTSTSSAKDAKTTSTASVSSEAPHVVTVSGSSTIGVASTTSGSEATASSSGSNASSGALSAL
GGGSKFLTICVSVAVGVFML
>XP_003193939.1 [Cryptococcus gattii WM276]
MEGSPLSRFPPITASSSPSASTNGASGKRKSTLLTFLRRPSVEGSTIAVPQRQSVFHDMERRPQKPLRQEELLSVVGGEM
DVDPNLPTVRLVPPDDEGEPMMLYPFPLSPPPSLDTQSPPQQRTPPLAPSTPSPMSRRPLVTANGPRPTSVFTTNPAWNG
MADGFVLPPPRFSRSGAGFNPRGRTSVIMPKTKTQVVEEKKRRMSAMMEWEMGYGGAERQVMNRPMLIRQGMKPPNVLEA
EEERAAMAKITPQSGLTKPDEEEKIEELSEEPATAASTPSAPTTPGPPFVTVNTQSPVTSQPPAQLTKDHPSQPATSKPS
KPSRRSRTLSLSAAFSAPLFTKNESPATTSVPPLPPVPPVPTEQTKRVPKKQKSLKNLFFSSSTPPTTTLGPSKCDSSSQ
LAEKEHQDKSETSKEKKPMLTKRRSKPSLHINVNATKSSSSLKSAPATSSSSKTSAAPITPTIFSGRSEKTSATSTTPST
ASTATATSASATASKPKLNKRFSLSNMAVFKKRSNSAPVLENRSLADMESGNAKEEVPKVPELPKAYKKEKEARRTMSEM
FPAKEEVAVLPQAPFTDEIVASPVAAVPENIIESPRTHSADISTGSSLTHSPSDSTSTIDPTSTSVSSDMSDVDDEDDIL
NAQFMQLPSPRSPIDRDPAASLQDLLNNAPGRKSEVVVVQEGRRSLEALVVLGPTSVRPNAVPTNSRVSASGSEASFASC
DSGSTLNFGASPQRKQSLGPGAVRRRSAGSDESDDVEGLVTPVQDSVEMFRVQRQRQESQSEESNAGESTDSEGMRLIKN
RSSRKICPTVTPINASSTSRTAPTRRLPASPEKMSLEAKKKLGSLHFDTLGLNFGEWDERREEVHVQA
>XP_003193940.1 [Cryptococcus gattii WM276]
MVMSEKAHLHLDFNSPTCPAPAYSPPTSFSSPASPPAPFGSFASQQYSSPFMPSRKSFSGIDSERGELPSPTMSEKNLGS
PTRSSPRILMGAVVSVSPRRNSEELSLEVPGIVLTEPHPNPRPFPPPKQTVLLAPTSLPLPSPGSSHSSFQGHYQHSSIS
AKSLHQFSPAFTSFLNGTPTPYQQHQGRKSRMKALVMLGILIVGGWHLWSTMMNEGWGVLVEEAVEKM
>XP_003193941.1 uracil permease, putative [Cryptococcus gattii WM276]
MTARLRVRKILKKLESDHAEGLTSAEMFLATEDLLPVKEEQKTWDGWNFASFWIADSFNLNTFTIASSMISAGLNWWQAF
LCVIIGYSLVGPLIVLSARPGAVHGIVFPAVCRTTFGLFGSLWPVLNRAGMASIWWGVQGWLGGECVYVLLRAIWPSYPN
IKNTMPASTETTSAYILSFVIFWLLSLPTIWVPIHKLRWLFAAKAVVGPIVGFTLFGWSITRAGGIGPVFSQPATLSGSA
LGWQMIISISSCFNNMFTLVVNAPDFASRAKKPSAAVWPQLISMPLGFTITSFLGIVIASASVPQFGTQIWDVVQIMDRM
LDGASSSTRAGLVFISAGFVYVQLLLNVAANSISAGCDLTALFPRYLSIRRGGYIAAIIGICMNPWLLYTSSSTFGTYLS
AYGVLLSCIAGPMITDYWFVRRGHMRINDLYSAEKSGWYWYTWGINWRGYLGYLVGFACNAPGFINSINPNIHVSVGAQR
VYYLSWITGTGISGLVYYLACLVSPPPGMNRTFMEIDESKDELRVDEIARMRMPQEGVEAQEISEKKVGQESQVFVMEA
>XP_003193942.1 adaptation to pheromone during conjugation with cellular fusion-related protein, putative [Cryptococcus gattii WM276]
MKYQQFVNSFTHPLQHEDPTPLLRLLSVHGKAAKGIADTVGAIDEKRLKNPGHTLPDLWDEIAVRHCACVYALYKAKDYT
EALNQQDKLLSLFYRWFVDQSSWVLPVLYMMLSDLRDLAEQADQTIYAEMGKMPSLEICTRTVSKAFSLCATDRQFKGKE
SRRRGVYHTACLTIKCYFKVGKPNLCKNIIRAVVSDPKTPSVDTAPLPDQVTWHFYIGMLAFLNGEDKKADEELSWALKH
CPPDAKRNQELILTYLIPLRLLHGRFPSASLLSQHPRLELVFSPFIKAIKNGDVEEYDRRLEWAQIRLVGMSVWLVVERA
REGCLRSLFKKAWMASDKSTRIPIETFRLALKLHGVDVESDEVECMVANMIYRGYLKGYISHEKKMVVLGKTNPFPKMST
ISR
>XP_003193943.1 serine-type endopeptidase, putative [Cryptococcus gattii WM276]
MRFTAAVSLLLLPLAALASPIAQPTLAPLEATSGDHIDDAYIIVFKKGVDVNQIALHIGQVQELHAASPLQNSFSNDGEV
DEGGLRHVYSPPTESSNFGFFGYAGKFSPSTLDAIRAAPEVAYVEKDQIMTTLEVPRGVDDDASDEAALAATDITAENGA
PWGLARISHRDHLRLSTFQKYIYHSKGGEGVVAYVIDTGINIEHIEFEGRARWGKTIPKNDVDKDGNGHGTHCAGTIGSR
KYGVAKQAELVAVKVLGSNGSGTMSDVIAGVLWAAEQAVNDAKKAAHEVATTGRTKHKGSVANMSLGGGKAKTLDDAVNA
AVEAGLHFAVAAGNDNKDACNYSPAAAELAVTVGASTLGDERAYFSNYGKCVDVFAPGLNILSTWVGGNSTTNTISGTSM
ASPHICGLLAYFVSIHGTETFTVIKSESDESLAATGPSIVSMAYAQAYAMLPSLAQAVFPEPELRPVPPRNETLTPAKLK
KALLELATPAMLSDLPSGSPDLLAYNNATLPKKKATL
>XP_003193944.1 [Cryptococcus gattii WM276]
MDLPRNIVLTPTSFPVYRRRLRAHLSTYAPHLASHLLHGPAEPYRKPQDSLVHLVEAALFRPYAQLAGDQPPCALVSTTG
FKVWGAQLEEWDEWARNERALREVFKMTFGREMWGRLGRMWCTKEIWEVLESEYMPSPIERQSQIVHYLRSTRLPSLATQ
DDMLKLWETFNALVIEARDAGLYMKEKEVVDGFLTAIGGGNLAESVKQEFFGLLDWVVERGRWRSLRRILKRRRPPIFLV
EAPEDIHSPDETDERSRGPTRGRTVLAEKDFNGQNQTMEHLNQCDRTEHQRRDSLDVILT
>XP_003193945.1 Hypothetical Protein CGB_D9210W [Cryptococcus gattii WM276]
MVVEVTKPVEDVVSPSHKTLPSLMPIHDDTLKDADDNRPVVEKTTIVERSDFLYNFEDLPREVVEDIIGHCDHLYPWLFV
CKRAMKFAAHYLYQSSFPEYMGEEATVETFVSNAERHGASRRSIARSAMGQNEWDEMDKPRLTMLLSLAFPELADRVKFT
LSLEDTPLPSFITEISNEEMGETVGATT
>XP_003193946.1 L-aminoadipate-semialdehyde dehydrogenase, putative [Cryptococcus gattii WM276]
MPVPTFLAQSVTELISLRAETQANDAAIHTGSSEYGEKLMTLTYLDLSKAVDRLAAHYAALNIQPECGLSEVPPERIVAV
LTSTAIDETLLEIALAKLGLASLLLSVNNSTAAVAHLCKVTKSAFLIYGPKFEETAQDAQKLLAQEGIEIGIIPETRYPL
WGPEGVRESKVALYPPRLTPQQESKRTCVVLHSSGSTGFPKPVFISHYGLLANAAQSLPKTGFSALPLFHGFGHFSVFRC
IYHGKTFTLMPPNLPLTSANICRIIRSSPTPPVQHFAVPYVLKLLGETEEGIQTLANFEAVSFAGAAVPDDLGDRLVEAG
VNLISFYGTTETGALMTSRRDFDSDKGWNWLRAEGPIADYLELIPQGSDTFEAVVKDGWPAKIMSNREDGAYCTKDLVLR
HPQHKTWFKYIGRLDDTLTQTLGEKTNPVPIELAIRGNSSLIQECIVFGDGRPQTGALILPSEQGAELSKDKKAYIEAIW
PVIADANSHAPTHSRILPEMVDVLPYGTEIPVATKMSILRPACYRKFASIIDAIYERFERGTGEPKQDISSKPEMESFLN
STILQALGDKAGPDLSPSTDLFSYGVDSLQATRVRNVITKSLELGDAKIGQNIVYEYPSISQLADYLLEVKSGKTGQNGP
EKDYKAMWEMVERYTAQLIKEDSSAADSDVNSNGHFSHVIVLTGATGSLGAHILDQLVRRPDVSKVVCLSRAKSHEDSLL
RVQGSLSQRLRTLTPECESKIVSYAADVNRPDLGLSAEEYEGLRRESTAVIHNAWPVNFVLSIDSYNEHIGGATNLLNLT
LKSPKKVKPAFFFSSSVGTRQGQTELVVGEDFPESPVTAHALGYGRSKWVVEKIMEKAGKETKARCGVLRIGQLAGDTEN
GVWNETEAWPLMFKTVDVIRALPMLDEKPSWLPVNQAAATISEIVTSTSITSTPSSALVYHVLNPYLASWSDILSGLTAA
GLKFDIVSRAEWLDRLSKSNPDVTVNPTYKLLGFYQNRLGKKDERPTLEFKVDRTEKESATMRDQVKKVMPELAAVWAKR
WRQSGFLH
>XP_003193947.1 Hypothetical protein CGB_D9260W [Cryptococcus gattii WM276]
MHLLLFVTFPHNLPLRSVAALQLRHLRLRLMHLRNRACNIPPSPPNAQRRPRGIRRRRNSTSGSRVTRRSVKSIGNKYLS
VKRGWQTVHNLTHQTGAGDGEGSSQFMLQQATWISPKLISVVIKNAIVPITTSGTRYSKVDMAQDLSLGPVLLARTILL
>XP_003193948.1 Translational regulator GCN20-like ABC transporter protein, putative [Cryptococcus gattii WM276]
MARISSDIRRTFPRTDEVVVSYIAGLVDDEDEEVEDIIDMTKGMLGGGPSSEDNGKALDDFMNRLLEYLESQSTKRVRKS
TTATKLDKTIHMRSQAMSATITMSGKVDLESNTKGQASRVDLNKLAKAEAKLKAKIEKRAKKDNLYQGSKLIDMQRKQQS
YEEMFMQVNPLDLSGAAKGKSKDIHLLNIDVSFGSNRILSGATLSMAHGRRYGLIGRNGIGKSTLLRHLALREVPIPTHI
SVLYVEQEIVGDETTALESVLQADVWRHKYVTEERELNLKLEELEKASAKEGLLGEEKEQIDRDREDVSSRLGEVQKTLI
DMEAETGPARAGSLLAGLGFSEEDQKKVTSSFSGGWRMRLALARALFVKPDLLMLDEPSNMLDLNAIAWLEEYLQTWPST
LLVVSHDRAFLDAVATDIIHQHNQRLDYYKGNFSQFYATKTERAKNQRKEYETQLQYRQHLQAYIDRWRYNAARAAQAQS
KIKILEKLPELEPPEDDDSENFKFPDPEKISPPLLQLDEATFGYTSDKIILRNVNIDVQLDSRIAVIGPNGAGKSTMIKL
LTGAIQPITGRATHNSRCRIAYFTQHFVNQLDMTVSPVAFLQAKFPGKTEQEYRSHLGSFGITGLTGMQKIDTLSGGQKA
RVAFAVLSMQKPHILLLDEPSNHLDIEGIDALIEAIKNFKGGVISISHDERFITHTSNQLWVCADGKVTKFMGDVEEYKK
IVTQELQAKLRP
>XP_003193949.1 Ubiquitin-conjugating enzyme [Cryptococcus gattii WM276]
MISIIVSVSRSPRLTPLIQLPKAQSRHRRHETVLTCACHFATFSPPLLNRSLMSDYDVTLVNNKMSEFFVKFKGPSETPF
ANGVWKIHVELPEQFPYKSPSIGFMNKIFHPNIDETSGSVCLDVINQTWSPMFELINIFEIFLPQLLRYPNPADPLNGEA
ASLLMRDPKAYAKKVESYVERFASAEDADQAGGDESDEEDEPVPPKAKVKTEGMNGNVNANGNGHHNGHANGHGSVNAHG
VNGVHRHGHEHEEDDEDDKMSDMGEFSEDEEDIMGSMD
>XP_003193950.1 [Cryptococcus gattii WM276]
MPTTIPFFIPDTSPIFTYTSTSSSLSNTFNSTSTSSLASGGTNSVDATGAVVDEGGGWVAAYSPIGNGYDQTFHYGQGVI
SGKFSASALMFYTSLISSNSSSAASLSCPAEYRLNASSTWSSACSSPSSSSASGNMNGNEEGDEYVIANLPAGTHQVELR
SVGGNVGFMGIGGLLEVDSSGKMSNLTVDNTSPSLIYSPSTSWSQLSYPISSASSSSGNSSVTSLFNSKMDNFYNKTMSI
TTEGGSKVELNFEGEAIYVYGFSSINGGKGEVRLDGVLQGNLNMVMPWDSYSSLLYVGGGFSKSNHTLTITNTSPGGQLV
IDYVLLTVKASSYVRLSLRIYRGTSAILLILGAITYILYVRRRLPVRQRNEQSPYAFSKGYGNKDYMPQGNGSEVDLWQK
MGGTSTLGSGDNLIANLTTSTPVSFARDERVNLTPGSGSGRGSGMGMGRTPPPDYPDYVPYRGPIEPPPIHTTNSSISGS
GQEEVLAYKGAASSLSSACGRRGSMRSSSSRSSTPRLSLVAGANPSATGWLLAQGTQGWNISPISSREGGGGLSKDGSWS
TKRSGRSRKSVESCSAGELRSDKDREKDDGFDEIALSDHQPSISPPPFSDVTSPSSQSGKRSTGIRTRTVPQSPASAVST
PSSLGLSGIQARAVPASRSVARLWPTRDAVPSSYRTDSSFWGGMSALRSAQQVALNTSSLALNTSTSVNALSHVPNSTSS
PTLRRGVSIKSIKTMRSFFSGLILLPPSSSSDALQDRIATSSLSSVVVYQEDHQRRIGHHPIPALPITTSSSLSRRQGEE
AGEEEVGDDGSSNFFIELNPNSPVTASRSGSLWTRYTRASGLGFGGSWDPSAGY
>XP_003193951.1 Eukaryotic translation initiation factor 2C 2, putative [Cryptococcus gattii WM276]
MASKIAPQGDVSSAFSNLSFGELPRGMQETLDGCPPRPGYGTSGKGITVNANMFLARFRKQGLSVNHYDIEINPVIKTKD
AKKPRPLLQKIWNQMVADASGPVKEALEAAAYDQQKSFYTPHILPMEGGKLDIIVGLVEDGIVPTDDRRRFRAVIQPAEN
MKIDLDTIMDYCKGDTQTEQARDTMLRAVMAMNVLFRQDPAQRFTMSGAAGRKFFTDEDGTPLSNGAILYKGFQQSFRWT
SAGFPAVQIDTAYSAFVEPGMLVDVAPKVLGLVPSGGFGGRGGARGGRGGPRGGFMGGAPGPARPIQELNPAQTKRLNDI
LRGAKFTVTHRKTERVFSIIKLTSQPADNIKFTLNGKDGQPDRTVSVAQYFQEQYNVRVTRPRLPCVQYGKNFIPMEFVK
LEPFNSIPMMRITPDQTAEIIKDAAKPPPMRQGAIAAWRQKLNYSNLPKLKAWQVEVNTNMMAVPARVLPAPSVIYEGNK
TIRANFGGWNMKGVRFTKAGKPLVSWAVISFDERCTVPDLQKFVTYFVNVLGQYNCPVQNKRPVCFQYNPNAGGPNMGIK
PALQQAAKNAYMETKANPQIIFCILPKKDPSIYQAIKACAAEQLFKPVVTQCLQSLKIKSDRGIEQYCGNVAMKVHAKLG
GLTHQVSHQLERTTMMVGADTGHPPAKGGALPPSIAVTVAAVNGENNRFVSGVRLQEGRVEIIQDLENMMATHIQNFEKN
TGAKPLSILFFRDGVSEGQYAHCVNQELKSIKKAAARFGNYNPKVTFVICAKRHSMRFFASSDADKDRTGNLPPGTVVDS
LVTSPIIHDFYLQAHAGLQGTARPTHYVVVADENKYSADKLQGLVNVLCYSYARATRSVSLVPVAYYADIVAEKAREWIY
NDDSETATVPSTASGSRVEQMSFDALRISKRFESNPEFNNVAWFM
>XP_003193952.1 conserved hypothetical protein [Cryptococcus gattii WM276]
MFSSEIARMRKLGVQGMLFQALNLLTVMASGLMMWKGLCLLTNSESPIVVVLSGSMEPAFYRGDILFLMNPADVPYEVGD
ITVYKVPGSEIPIVHRVIESHITNTTQLLLTKGDNNPGDDIVLYNGLQWIERRHIIGKVRGFLPYVGYVTIAMVKRLPAT
QVCAAGYHRLGHARPAGTIKHESGKWA
>XP_003193953.1 Hypothetical Protein CGB_D9340W [Cryptococcus gattii WM276]
MVMCPADVEKATSMRDTSTAVRVQNAKDDIVRLNRHSYSHIHAIHVLHILQIAQRWCARCRVLSVLQFSSGATASWSGGC
PPGIVGVCIRCWMQSGNADKPWAALQQDALHIKRNRSSASLTAPSEVTLVRRPQSSLNLHHTGSCLSVSRLFFHLAGDLL
YSHISLTSKDFSRVFRGSAVVHEAVTGKVAVGRKKFKDRLLKHTRQVTLYSHGDDEDEDQVLNCTACPPTPLSTVMPKLD
TLRVVLADAFDYHMTFCPRYPHHCPLLKDMNIEKLVILGARTPLVVLPLAFPNKTTSQQTTPAGLERVPSYLSVDTLEGA
PSVSTTPSSHGHHTTFSSLIPHRNHSRNPSLNLSLASAFDQTNQGGRTPPRAQSPGNVHHSPRLPPLRELTIVMPTGLSY
DVKDYQPHSHCFRHKRTLASIERVSIVFYTPSPPLSGTRKKSRGMEQTQQIQTQRPWQTAFYQGGNYNSMTSYISLADDI
AETVLSLPSTTEILIIGCETLDGDLFNMGMNAMQGGKNKVGRLMREKICGRVEARWWANREKGDVAKVVEKMRFLELEEW
LEGDGREDVDGWDLDKWAEDQ
>XP_003193954.1 [Cryptococcus gattii WM276]
MAGLQDLFNSPPRPPPPRSIHSLSPSTPARATRPNQNPLFFSPGQSPGFEAAGRETSGFDDSTRDVSVFGRSPSPTGPQV
IRVEEQREQDATNGIVRIRQAVNVLPAGDSAFGGGGSGTFTAGTAGTAGGGRAGGWNNGVFVNNSVIRDPLAGLGADEDE
DGEQGDGIEKKRVIAKVDADRLLSEKGIPALCRAAKKFKPRGKGHEADDLRWVLNMYQMWAHGMFPKGDFAYTMHRTETV
CRSRRMESALSGFRDAFNPRPPTPPREFSNSPRASRSRSHSPSRARSRSDSPSRARSTSPNSNSNSFRVPTYTTTTMTTA
QRHMMEQLLKPADPHNELNDGLDMYDIMAMEEEMAMEAEMAMEAEAAAEAERAMTDAEAGTKTGAGVGTRAGEEDEFGGL
YD
>XP_003193955.1 DNA topoisomerase type I, putative [Cryptococcus gattii WM276]
MRVLCVAEKPSIAKSITEILSGGRWDTRNGRNQYIRNYDFLYNLAPPLGNGRGANFTVTAVLGHLTSSDFDEDHRKWGSC
DPFALFDAPVITFVDQKLKTVESNLQAEARNADILMIWTDCDREGEHIGSEVVAACKKVNRNILVKRARFSAIIPAQIHQ
ACRQANDLDMRQADAVATRISLDLKIGSAFTRLTTMTLQGRVPDLAEQLISYGPCQFPTLGFVVDQYNRVQAFVPEMFWY
IFVALEREHEDGEPNTVEFRWKRNHLFDLDLAALLYEQCTINPQARVLKVESKPATKWKPLPLTTVELQQSGSRLLHMTP
KRILDLAEKLYQRGIVSYPRTETDQYDPKFDFNSLIQKQTLDNQWGAYAQKLLDGAFQKPRNGRKNDKAHPPIHPTAHAG
NLDGDERRVFELITRRFLASCSTNAEGQNTTVEISIADEIFSTTGLVVLRRNYLEVYPYDKWATHALPNFEEGEVFIPDV
VDLKEGTTSRPSLLTEADLVGLMDKNGIGTDATIAEHIAKIIERGYVTEKQEARIKYLVPSTLGVGLVEGFNAIGFDRSL
SKPHLRRETEHRMQLICDGVRGKGEILQTTLEEYKEVFVKARREFQTVIDCVENYLHGAGEAQEALRAAARGGRGGRGAR
GARGARGGRGAGGRGSRGGGAAAPRGGRYDGNGDDDNDDDDDDDDRDPPRGGARGRARGAATTRGSGTSATRGRGAATGA
GTAAHTRARSPTFDADDGSGNTKMCNCGREAVSRVVAKADSAHKGRSFWTCPQPQGEQCGFFEWGTDGDMARSAGPSNSR
IASVKPPPAKRKKTVTRNDPPARDGVPSCKCGLDAAFATVAKEGPNKGRQFWACPNNPKAQCGFFQWEDDPNVGGGGSSG
DCFKCNQPGHWASNCPNNEGRGSSYRGSSSSRSRARGRGRGKR
>XP_003193956.1 Hypothetical Protein CGB_D9420W [Cryptococcus gattii WM276]
MKRTSREQYRTILNSRPVPNIVVKQDNVTGSLQSIIPIPKHAVPVIEDLLRDIVKVCDRSTILSIIQVSKYWNTVGSPLI
YETVRVDCEKWWIVPPKETKQTKRGNRIFRKVFSRERESTLDAAKEVDKNGLIDCNRLHIDHHRPVSPYFAYTRHLTVRC
HNEGCGSAIFPSPREILPKLETINLEIIPGCEHKCPYSKEMETLDGFIRDLSPRTVVLSNVLSLGRISQEHYRPPTSLPE
TAVNSITKLVICLPGCRPPRYTFGITNSLERLRWSFPQVKQMIFLLKPKISSGSKDEYAEIEKANGDSNQFYQAETADTY
AAELSRLFAYWKSPITIVGLENLGDDWYKSLARNPTPEEVVSESKRRGGAERRMDIKMVKLHDWLKDESNWKGVFTAQER
DAWLRK
>XP_003193957.1 Hypothetical Protein CGB_D9450W [Cryptococcus gattii WM276]
MSDIVKPPSVGEWTIQAAEPEGIYHNGIATFCWYPIVQGQSFILSSNRLDLFREGKIAHVAFVHPGDEEGEGTKRRKETI
MKISAYHRVGMRREDEDDQDSYVVYLHSHKYSGLVEASTRGSGNFTATTTQSTFPLSTTEAVAHHQLAVDSLVLSPTAHD
HSLSYPSATLHLHKPAVLSDQTDHEEKRDALAAITNTILGYDGTTLSQVLDNLWTPM
>XP_003193958.1 [Cryptococcus gattii WM276]
MPAAAPIILGTIALIGTGYMFKKFVYDPHLASYIESAWETSWSSAEAVADKIRMPSVHHLHRHRQGHRYERVEDEEVEGK
AIAMPVIGTSTAILSPGGGEWGGKGKSLRRRGSKKAGSEEFGSEFKPANPLYEPPSSSLSPPSPNMAGKPFKTSRTPTPI
TAAVSVSSTKGWQTPEYAVTRPDSAQDAEVRSVIFNVPSTFSPSAPSLSPPSWSNIHAPVRLSSPASAVGVSSPREERGS
FGSPSHFSPVNGSGFVTAPSTTFSFLSLSQQSSPRYIPQAFNEFTFGRDDRMSERAATGYARSPRISREGGGAREDDVIS
LAETSTTGFEDAEAYSPMPLSRTLSGSSGSLGSQAGNPFNMPNVAAGDDAFIDTLGLTYVMPPLSSHVHANKPSSYPYPQ
RRGPMSVVSVSGSEADEGRTDSEWEAVGSEYGR
>XP_003193959.1 conserved hypothetical protein [Cryptococcus gattii WM276]
MQDHQWVHPDGLSSAESSLSFTNGTPSHDASLFNYAPSHHHHRGSTSSGYQMINPSGLGRSSSGIYVGGMGGLTTVAPTA
IPPPVAVEKPLVPVFGGDSGRGRPKSKNPKAKPQGLGTERKARKKVAKACLACQKSHLTCDEQRPCTRCVKKGMADKCVE
GVRKKAKYLMEGDERLPSSMQSQASSVQSMSPQSIQQSLPTMATLPSQSTEPQMQDVWLANAIQRQNPPPNINITPGMSM
NQGDVWGKQSAEITPGTYSGYSTTSGTAANNEYQMLDAMFSSLSPVFPGLNDPLDDASRQIANVTQAGSNLDLVNSSVPN
SFDPQQPWINPSPSQSGNTFNPTPSGSSVQGTGISPSTYGTSEVSPHQQWGWGSIDVPGQIMLDGSGATGQQNQVDLGQV
RGPGTVTALNEWRRNNKALTPQEVYRAVVRPYEYTQGYHVLMDYLTKNFETNDVLRVVRSLASFRPSLIALQMSMTEEDE
VFLEKSFQRTLIELEKLISYCATPTAVWRRTGEVCYANPEFCELVGKTDNELLSKKTYIYQLFDKSSVVSYWEGFSTHAF
ENTTQNFFQPISLALNAGGVNPCTCCFTIRRDVFDLPSVVIGQFLLIPAETQ
>XP_003193960.1 LIM-homeobox protein, putative [Cryptococcus gattii WM276]
MSLPAPQQGHPSSADGYQGYEQQRQPVTGPSNYGRQTYIPVGSGYATYPPNQAGNGSQPAPILTQPTIPPQPHTFQRSYQ
PQQTAYMHPYAPDMHQGMPSYSYGADVAPNYQFGSVPAVRQPFLPQQSTQPMTAHAGDIMPFGDDGSKDGDNALNTLEGL
QVKHRRRTTPDQLKVLEFWYDINPKPDNQLREQLAAQLGMTKRNVQVWFQNRRAKMKGLAKKEAEEKENRKSPENTEGNS
SATEPSLTPLTDSAVPSSHFNLLAPPTSVNMGRRASLANGEAAKIEIFVAKRAAAQKRDEVLYNAGGYSTPPGTKSPVLG
QAYAARRSSIPYPTPQISGPSASTSPLSPKFSAACRGPSTLHMAAVRNNTRRPSIPGAAQLISSGPFTPPRVVTNQHQTA
AQTKGTRELSPIQDHEVYNTYGSEYQPWSGDLPPSMYLPPAEGFHDGRPFSHDSPLPNPAFSFGSAPQGLDAQGIMPIGQ
MDEKQQQMYMMMQQRDRLGSIASIGTMGTESGTEGGESSNGEWLVDGPEGFDPDARRASAPPDLLHQIGLMGFATLPSGA
PAPAPIRPSPLNAHFTSDSFQSTSPYYPPSTSSSSTYSYPLHPSSDSLSNDSPTAAHFERLKPGSRGEQPQQSQPQSQQQ
TALGQNHVNPGPGNRMPSYTSTAASQSPNNDVSPYSNNSMPYTGYQEGWNPSTQQQPFQQQHLTPTGQPVSSIGASAGAG
LSIGLGHPSNPHLGHHREPNQVQELPAAVPADEKTPTAEHAPQTLGHPGSNTSSLNSRGKEGGAKGGNEEGKDEFSYFSE
FGGHDAVNVLV
>XP_003193961.1 conserved hypothetical protein [Cryptococcus gattii WM276]
MPLLKRKPVHLTPLPSLSAVLQPIPASSSTSDPSQTQAPAQLTHEQLQQFMPPDGKDDAEQLEKLLAVFRGEFTNGQTTV
VGKKSKGKAVAPNSNMVNGESPQDSEPSATVQEDPAVAWRIHDRDCWYIPETGEIFTDYESYSTRKAFYDQQIFQCEGEL
CFISSWLTYQVSGKSSMPYLDALRSEQKEIRQLHTRFPKQLKKAVLSAVQFRKLENLADKIFERFHNRFFDDERVFVDVQ
GDKYLATIVKTVPPSPSLTLIPSTSNGLTLETHPLAIDLNLPSEEVLEKDDPGQYIYIVKLVEDGVEDDSQENTLQVTAD
KISRDRINFSRAMLKRFIRDCVERDAAVYSPWIVKPAVARRWGIPMEMSESTRLFISSYRERQMGKRKREREERLGLNVE
DEEVEEKPKTKKQMKEEEKRTREEEKAKKKEEERRLKEEEEERKRKKQMKWPNEDLLVEWSEEDVNVRPQLIKTLPFGDQ
FEKFLNSWSFLNVMGTPLNLSPFTIDDFEQSLYHNTSPSPPLIAEIHACLLSVLIADAASGHSPVRPISATGRQPEDDRD
YWEGEKGATTETLSPVAEKLAQSWKDSEIPLRDNRRGWEAALVGCLWERASLESLPNFLDNILHLTFEPKPAPTRPTWST
GPSSSTSSSGLGLVPAKIPNRYPTLHHLHKLDIIAFLIELVGQTERVRGFMEESISALTEVRKEQVDVKREVRRVQAERE
GLEPKTEGVDAGEGEAGMDVDVDVKVNGHINGSGEGEDELEDELDTEMRLPEDDTYSALSSPPSTDHGHHTQTAASRRRA
MAEKARERAAEEAMHRERAIKEREEVRLSKYNASEKKRLLEEEEVLAAKLKKLDYEFRSHIWTLRSKPLGLDRFGNKVWW
LDAQGSAPMLAPDGKLAYGTGRLYIQGIDEPEETYYLSVANAVLEGMGVKEEVKSEDVEKRRKMEEGGKLGRGEWGCYDD
VEQVREFMRWLNPKGIREKDLLKALTFWQPELLGGIARRRQVMGLDGQSEPEEPARRTRPTRRAAGDDEEKGYIGWRNRR
AGGKE
>XP_003193962.1 RNA helicase, putative [Cryptococcus gattii WM276]
MLPRQLSRAPRALGSILPRLSNPSSALRTVAPAFARSAQLPLRLILEKRGYAVSAVAEKDEDFFSGAELAPSFKTEVIPP
QLDDPGHPPSEPLVDTIPFESLKGRINHDTLKALTVKPFKFTAMSEVQKRVLGLLPHLSGGKLRSKAREEAEQAGEVEVQ
EEREDLLVKAKTGTGKTMAFLVPAVDARINTLERLSKAPNPDGTIPDKHAQGRNHRAISRSHVGALIISPTRELATQIAV
EAEKLCTWHKDLSVHSFVGGESRHRQLKEFSRQSKDVVVATPGRLRDLISEPVVKDALAKTDMLVLDEADTLLDMGFSDD
LKFIIDHLPKERQTLFFSATVSKEIAAIARHSLRKGHKVIDCVPKNESNVHLHIPQYATVVPSSADAMPHIMRLIAQDQM
ANPKSKIVLFLNTTKQTMLTATLVRELLDTLPQRTSVYEIHSKLDQNKRTRSSDKFRKEQRPAVLVTSDVSARGVDYPGV
TRVIQLGVPSSTEQYIHRVGRTGRAGKEGRGDLVLFPFEAGFLDQLKDIPIQRISISDLASDVITSAPSSYASALDSLPS
AVEELLPTLDPKAIEEVFMSMLGYYHSKQQMLGVSAQDILKGLKTWSVEGGGLAEPPYVSEEFLKKVGFGEKRRNTRGGS
GGSRGGFGRSSGGFGRRDGGRREDSGGFGGRRQGGGGSGFGARREGGSGGGGFAGRGRSGGFNRDY
>XP_003193963.1 conserved hypothetical protein [Cryptococcus gattii WM276]
MGHNSDKLYVTHSEHAAGSHTASSFGKRQETGKSEFQRLPFDCCALSLQPFKNPVAVISETKAGEAPRADVFDLLNIVPY
IRKFKSNPVTGKPLETSQLIKLNFFRNAEGNLHDPITYKVFSPHIHIVFLKNTGNVFDMASLQLLAIKPKTWRDLVNDEP
FKREDIITIQDPQNLAARDLREYDYVKKDLKVSEDEMAGDPLRGINVDAAGGAGKVLKMIAEKNKSGQSPTPTPTPSSKA
EDEKVEKKGVVAKRKVEQMAYNASNYSSGRAAASLTSTALMPETKSERALFDEEEYMFEELSRATKEKDRQKSKAYATIT
TNLGPLNVELHGDRAPKTVYNFVQLAKAGKYDNVVFHRLIPGFMVQGGDPTGTGRGGESYWGEPFRDEYSEKGAYKHDSR
GVLSMANSGPRTNGSQFFFTFRATPHLDGKHTVFGKLVGGEETLDRIERVNVRPGGDRPVRDIVILGVTVLQDPFDAYQT
RLQARLARQDQSDAAVRRRAEAQKEREKDRTTWLGTKLGDKGLGKRQAEGEDAGGVGKYLKTGGAGGAGGARAGDVVEYG
AKKKKTTGGRFGDFSGW
>XP_003193964.1 [Cryptococcus gattii WM276]
MSLSPLTAQISALLASPLHAALPLPLPLPRFPVLHAVRVSILWAALSRHTRRPGTLQDAFGYLVLAWAGNTTLALLLSLP
PAWLVSPTPWLVYPPVYLLSIPTGLSPYIVRHCPQALLHTVGAAVDGLSRGVTIASIAGMLEASGKFHPHGHDVSAWTYT
LLSTCAIASGGFLVSLFSLHEASYRLSVPSVFRSGVGVWGTMDVWAAALAGLGYWVMVSVPLMDGLAARTVCVLFLGGIL
ILRAVRTQLVSTSSKNR
>XP_003193965.1 nucleoside-diphosphate kinase, putative [Cryptococcus gattii WM276]
MFANSLRQGLRTASRSSARAFSTIPARAPRTNVVGALALGTAVAGYALYETTRSPVLLEGPRTIAGEKGTVTERSFVMIK
PDGVSRQLVGKIVSRFEERGYKLVAIKSLTPSDALAKEHYADLSARPFYPSLVKYITSGTPVVAMVWEGKDVIRQGRRIV
GATNPLEADAGSVRGQYAVSVGRNLIHASDAFESATKEIGLWFAPEELSEYEPIAWPWVMADN
>XP_003193966.1 g2/mitotic-specific cyclin cdc13, putative [Cryptococcus gattii WM276]
MPSGIPTRRVRLVDENAPPPPGAVVTRTRSRALASTTSTATQVKPTTTSIPMMKRQRSTISSENKIVDKPDARRNALGEV
RNGKGGEKENENGKGKAVAVGRKPLATTQAKAQRVTRSASAQPVMGVKEGDKKRKAVITGKIPSRSRSTGAEPAQVEVKP
IVKTEEEPVRKRRKTSSPVVEVGEDGPTVDGKEVLLSSGSKNATAFRSPKIKAKDEGWTDLDAEDEGDPTMVSEYVVEAF
EYMMDIQAQTMPDPEYMDNQAELQWKMRQILMDWIIEVHSKFRLLPETLFIATNLVDRFLSKRVISLVKFQLVGLTALFI
ASKYEEVCCPGVEHFLHMSDGGYTVEELLKAERYMLSTLQFDMSYPNPLNFIRRISKADGYDIQSRTVAKYLVEISCVDH
RLLGYTPSMLAAASMWLARLCLERGEWNANLVHYSTYSEDEIRPCAQVMLDYILDPDFDESSSFYKKYASKKHMKASVYV
REWATQLWPASADGSAAERGTELELLKMFLEDEEEEIKKESKSRMKAVDEEEGY
>XP_003193967.1 fumarate reductase (NADH), putative [Cryptococcus gattii WM276]
MSKVKVIIVGGGLSGLSAAHTVLERGGNVLLLDKNSFMGGNSTKATSGINGANTQIFLTGALGIPDTSAKFFADTKKSAR
ELARDDLIHVLTYQSGDAVNWLIEKFNLDLSKVSRLGGHSEKRTHRGTQQFPGMTITYALMEKLEDMAEQHPDRVKILKK
AKATKLLQENGKVIGVDYEREGKHYTEYGPVVLATGGYAADFTPDSLLKQHRPEYYNLPTTNGDHCTGDGHKMAMLIGAK
GIDLEKVQVHPTGLVDPKDPDAKVKFLAAEALRGVGGLLINRDGERFVDELEHRDHVTGKMWENNKFPVRLVLNSTSTKE
IEWHCKHYVGRGLMKKFNSGEELAKEIGCSPDALKKTFDDHNRYAKNPGTDPFGKKFFSGGDFTMSDTYHAAIMTPVLHY
TMGGLEIGTNAAVHNANGGQVEGLYACGELAGGVHGANRLGGSSLLGCVVFGRVAGDSVSAYLLSHLTNSDANAKAAKRL
GTINNHLVETKIKLDPESSALQVSFSWGGDQGETSDKSQKNAGGAQVPADSAPVRKGDRTVAEVEPEALPTPPAKKGAGK
DTSSKKEYTREEVAKHNTEKDCWVVIGGQVLDVTNFLEDHPGGVKAILLYAGRDATEEFDMIHPPNAIAKYAPDTVIGTI
KG
>XP_003193968.1 rRNA (adenine-N6,N6-)-dimethyltransferase, putative [Cryptococcus gattii WM276]
MPKATSQTFRAQPTSAAQRPKKGGESSAAAATGGARNHLFDTAKFGQHILTNPLVAQGIVDKANLKPTDVVLEVGPGTGN
LTVRILPACRKVVAVEMDPRMAAEVQKRVLGKPEQKKLELIVGDFVKADLPYFDVLISNTPYQISSPLVFKLLSQRPIPR
CAVLMFQREFALRLVATPNTKLWGRLAANVQLYARVEHVMKVGKGNFRPPPQVESSVVRIMPRDPPPPVKFEEFDGLNRI
IFSRANKTLRAGFKAKGVVELLEKNYRTWCAEQGAIIEDNFDMREKVESILVETGFADNRAAKMDVDDLLKLLAAFNLEG
IHFA
>XP_003193969.1 u3 small nucleolar ribonucleoprotein protein imp3, putative [Cryptococcus gattii WM276]
MRQLKHHEKKLLKKVDFLSWKQDASQREVKVMRKYHIQDREDYHKYNKLCGSLRSLIHKLSLLPANDPFRQQKEAEMLDK
LYDMGILDIGSKPSDIENKVTVSSIARRRLAVVVARLKMSETVSDAVRTIEQGHIRVGPTPVTDPAMLVTRRMEDFVTWV
DTSARKRTIMKYNDEVSFIFEPYSSLCLCCLPGK
>XP_003193970.1 drug transporter, putative [Cryptococcus gattii WM276]
MPSALPAEKRPPSTCAPVLDLTACPPPSTICQDQIQKQSAAADPIIPATSSAIPQTSSDFVLQWEYDCNEKVDLTHEGKG
LHNDHYASSTKTIGEKTPPEFQNSSLPPGCTWGPELTPELLSALKLNASHYPPTTSSVEASETVPRIIWVSFPPNSPHNP
FFFSRGRKLGITAVATCFTLLTSVNVSAYSIGEISMCRDLGISTETAAVGLGIYCFGFAITPMILAPLSEEFGRRWTYVA
AVFIFLVFHIMMAAAKNLATMLIARILQGCAGSVGSTLVGGTIADIYIPVQRGLPSAVFALAGISGSGIGPVIYAWVEST
PRLEWRWIWWIQSITIGALFPFILLIMCETRESVILRRRAAKLRKEHQSGGTNGKGDRDLFQAPNEIRGRFTAWSEMNRI
GFWEAMRTSALRPFTFLVVEPVVAFIALWVSIAWGVLYIQIGGLPYVFRNIYAFSTNQVGLVYLSLVIGALIGFLANFAQ
DAIYRRRVHLDGVEARLYAPMVAGITFAVGCFLFGFTSLPSIYWLVPCIGIVIAIASCLTIYISAFVYLSECYGSYASSA
VAAQSFLRNAFGGAFSMFTVKMYTAITPRWTIFTWGVVALILAWVPFIAFYKGTIIRAHSKYSKILMREERERIEREKEI
LDGMG
>XP_003193971.1 Hypothetical Protein CGB_D9740W [Cryptococcus gattii WM276]
MSAQSQPMAGVREAALAAAQARLNPPPSYDASSAYASNSAVAGGAAPQATMNNGSTVSGQIHLSSPPGSRASPRPSFTDK
EERELKLKFGKLLDRGIVRDNGYKESAEAVETLLKIANNILSSDDPKFRTIKATNGMLQKKVLSVKGGHDYIIALGFRTK
TVDFVKIYVFEKTLRSTHELKIGAEVLQDHLTSLKERVNLSSQSLLNYNREEAARRAQALREIEADRESVKIRAERERQV
REAKEQAERQRRERGEAEEAEEIVNRDDERRREMANAVVRNDRDYRHNVVEDEDYPPTYGETFFGEGRRLGD
>XP_003193972.1 Conserved hypothetical protein [Cryptococcus gattii WM276]
MIYLGRANGDTVSLFELSIILLVAQNLIYTPTLVIHAGKLAPLTLNWGIISGDISTNSAHHLPIDPASRNTRDGNHEIAA
KALRGNHGLGERKCTTILYGTTHVLHHCNAKHTLWAGKHVLLEKPVCLEVEELDELIKIVKRMSRFFMGNDAELCELASS
SSFTPSRRSSSPVFSQAIKITDLTPFQPLPILAE
>XP_003193974.1 enolase 1, putative [Cryptococcus gattii WM276]
MSFQSVKASQIFDSRGNPTVEVVVLTPHGRFVAGVPSGASTGSHEAVELRDKGDPYGGKGVSTAIKAVNETLGPALVQSN
IKASEQAKIDQLLIQLDGTDNKSKYGSNAILGISMAAARAGAAEKGLELFEHLADLAFPQRDKGRPYVLPVPCTNQLNGG
VHAGNQLAPQEFMILPTGATSFEEAMQIATECYHSLKSVITKKFGLAGTGIGDEGGFAPPVDSIDQAMDLLVEACAKAGH
SNNVHFAIDPASSEFFKDGVYDLDFKSTDQVENHRRLSPDQMISLYNDLISKYPFKLLEDPFAEDDWDSWTKFMEKINGK
VEVVGDDLLCTQVSRVKMAKKASACDGLLLKINQCGTISEAIEAAQVAYSYGWSVFVSHRSGETIDDFIADIVVGLQTGH
IKSGAPCRGERLAKYNRLLQIERLLKERGHPVRYAGADFRRAATW
>XP_003193975.1 HPP family protein, putative [Cryptococcus gattii WM276]
MIIEDGFPNGPGVSQATVSPAMSPLLLYHSRPSPGAFGGILLIEAIMSTSTAFRDVYSSPIIITSFGASAVLLFGVIESP
LAQPRNFIGGQFVSALVGTAITRLWVLNPRYQDYLDNTAFHGSTFVNGGLCMATALLAMVVLGMVHPPAGATALNAAVEP
SVIFLSWRYLPVVLASALIMQGWAFIINNLGRRRYPVYWWSPAQVFVRPEVSKQEDDEEIALETLQEGPFRRGSRQYEFY
TNSSGQSDITVAGAEGPEIGVPEP
>XP_003193976.1 MFS transporter, putative [Cryptococcus gattii WM276]
MIEDIAVKQEDHAIAILPESLWGMSEEERNALERNIVRKMDLIVLPIIMILYILNYIDRQNLAVSKLQGIMVDLDLSTQQ
FATCVSVLFAGYLPFQIPSNYIISRIPRPGLYICCAVICWGAVSAATAAVQSYSALVGIRVVLGAIEAVFFPGVLYYLSA
WYTKKELGKRYAGLFIGQQLGNGFGGLIAAGVLKLDGKHGIRGWRWLFIVEGTATVGFGIIFAFLMPEFPHNARVLKPVE
RDLAVWRLEQEAGAGEAHDDTSTARAYLSALKDPKVYMLIGCMICSQAMGSVGNFFPTILAALGYDSLITLCLTAPPYIF
ACFIFAGISWWSDRKQILYWPIIVCLCIGIVIYIIAMTTLNVGARYFAMMWTPVANVVPQLFIYNTLSLHVARPYPKRAA
GLALINAIGGTSNIWGSYVWFEPPHFYAGFGMVLAVNVVFLCIITFYRFFVRRENRRLDAGGEQARAVMSRGVTEEQMSL
GWRFVGY
>XP_003193977.1 [Cryptococcus gattii WM276]
MDFLKKMATEQLENALNGGQNSQQQGNNNYSSGNNTQGNFNDNSQQQYGGNQNQSYGQQYGESQNQGYGQQPGGYGQQSG
GYGQQSGFYGQQENYGGQNQGYGQTGGSEYNRPHGQGGASSGNSGLPNIDCNTAVSAANEHNSNGNENSSLFNSALSFIG
NMNKNDTDIDEEKVQKDHQQAYGQGNTSGMTSSSLGAAAALQALKSFTSGNKQGGGDMQSKIMGMAMSEAAKLFDSSGGN
IQGNKQDAVTSAGQVIMKMMLKSQVSGMIGGSNSGGLSGLASMLSYLMKAVKGNGSHKEMEKDMKIMAKIRWS
>XP_003193978.1 ferro-O2-oxidoreductase, putative [Cryptococcus gattii WM276]
MTLILVFLATIPLLTQAVSAVTIEHWWNISYAVANPDGLFERRVIGVNGSWPPPPLLATQGDTILIHAYNGLNDPNIGTA
LHTHGISFNGSNYYDGAVGITQCSIPMGETLDYVIETNLQAGTFWMHGHYLGQYVDGLRSPLVIEPQNATGRSDDMAWDD
DYTLVVSDWYHRQHLDLLTNDFLTWENPTGAEPVPDSAVIYLVKDGKYYPSAESVASGAAVNDNLSIPFEAGKTYKIRVI
NMSALAMFYVALDQHDISIIEVDGVEVEPYSVDALPLSVAQRYSILVKAKNETDRNYAMTVMQDVGMYDYLPNELVLNNT
IQISYSSSNSPADEVIYPGEFQDIDDTLFTPLLRIAMALADIEYILHVNFDTYDDGTNRGSFNNVTFQEPPTASIFTALT
MGNASLRPSVYGAQTNAFTYPHMANIQLTVYNWDAGSHPFHFHGHEFQVVQKSFDVTDEEDEGNGEIVEGQDNPMRRDTI
TIPSTGKVVLRWRADNPGAWFFHCHIDWHLSSGLAAVFIEAPEKFQENTIVPQTIVDHCKYWGLPTSGNVVGLNSTTNFD
GQPWGPFPLVIGWTPAAFTSIFLCVTTALIGIATVIWYNQDTLDSRDMEEHIRRKIEAKKRRGGLLRRLRGE
>XP_003193979.1 [Cryptococcus gattii WM276]
MSPSQQQASVFNALGSYADRIKDANGNFIKSSPSSSSSATPEPPSLSSSTSGKKVSSAVTPKSSQQKQISSLQQGTFATE
DGGLWETVQSTRVRHRSDRFEEKEKEKRGSSSKNWRDRSHRDEKNQDDGEKRSGREKSKKEKGDKSTSAPVAGSATSGEK
AAKSLPSSTKNAWGLISSSQSAGSIAANPAHKQKAQNNSTSRSSSAAAPVGPTTSSTDEAVKQPEGSDEDNWRARPAKAD
KNEKTEGSASTIQAQLQPQRQLAPPPAVNVWDLRKKMSVPALSSPTNATSTAAITPPKSDKEKKITNGVAKEEGSGAAKS
LSKKKSSAAAVALGTSSVLPSIHDATLWPDITRAAEAAKAGEDKREKTKERLNGESPSVAEESTFGTTKKPKWTPIPAHE
LLAAADHAAEQSRRQHRMEAKKRSSAREGGESGPAGSNAPGKGNKTRKGVPAAEGKKARKEIAQQKEGQASSKTGEATDA
GAGKVNGDMKETKESDARSTLQQESPSHRPEPSISVSSNAENESSLHARTKSTPNAITAPLPPHAFNSTSNSNLPRSTRG
RGEGRGSFGGGRARGGFRSSGALGHKGQLGHVHGQGQGLGYGYGSPPLGVAGLPIEGIVYAPLNPGAGAGATPNLYQRGF
GMGFQPLYPAATAATSIGAGGGTGAAVGDAAGVYDPAAAVYGNMGMYKSASMPPPPMPQTVVPNLDPLRFYVLGQVEYYF
SMQNLAMDFFLRQQMDSEGWIDIATIASFNRIKSLTPEIAVVRECMALSNYLEVLEDKVRLSGAESHRWVLPDAPLSKFG
PNPRSPYSVEGAEASEEKDGAASGSQSGLGTAGEEGAQGLQASPRRMFGAQDVKDALMKSSASSIVNGEIKDPEEVKEVA
KQGEETEG
>XP_003193980.1 26S proteasome regulatory subunit (Proteasome non-ATPase subunit mts4), putative [Cryptococcus gattii WM276]
MSEGERPTFDIAVPAKDPEPKEDDKPKHASDKGKARDDGKDEGPEMSEEDLQLKAELEMLVQRLRESDFGLYQPALESLR
TLIRTSTSSMTSVPKPLKFLRPFYEEMGKIRDGWGEDLKEQRSLLASILSVLAMTYSDTGKRETLYYRVLSGSEEAPGLW
GHEYVRHLAAELGEEYAATYAALGEDADIPQTDTKYTTHQLRALSIELVEFFLKHNAEADAVDILLEVENISAITNYVDD
KTFERVCRYMVSCVPLLVNPDDNAFLETASIIYSKYDRYPEALALAVRLNNPELIRKYYEAPTNPVMKKQLSYFLARAQI
PLHWVHTAEDAEPNDAIPTQTDDVLECLGNVKLSTHFRNFGKAVGVEEAKSIDDIYKTHLEPSSRNTVIPDSARQNLAST
FVNAFVNAGFGNDRLMINAPEGQSWIYKNKAEGMMSATASVGLSLLWDSESGIDHIDKYSYSAEEHIKAGAFLATGIVHS
GIRSDPDIAFALLEEHVDSQSVPLKISAINGIAIAYAGSERQDIADKLLPYVQDESTSMEVSSMAILALGFVFVGSSNGD
IASEILQTLMEREESQLASEWTVFACLGLGLLYLSAQEESEPTLATLKAIEHPIAEIAQTIVSICANAGTGNVLKIQEML
YICSEHAAEKKDEKKEETAAEGEGESPVAVSEVPGAIPAAGPPVPPTAAGVPGTDIEGDVDMSEVAAEAGASDGKAQPTA
TGEQGEKEKEVEKEVKTAEQLKHQAFATLGIALIAMGEEVGAEMALRQFQHLMTYGDPVIRKSVPLALGLISASNPQLSI
LDTLSKYSHDSDLEVAINAILAMGFVGAGTNNARLAQMLRGLAVYYAKEADCLFMVRIAQGLVHMGKGTIGINPFYNDRQ
VMSKTAVAGLLSVLVSFTDARKFVLSKYHWMLYWIVPAMFPQFLITLNEELKEIPVTVRVGQAVNTVAQAGTRHGISGFQ
THQSPVRIATTERAELGTNEFFPYQSVLEGLVILKKNEQYNAEDLH
>XP_003193982.1 [Cryptococcus gattii WM276]
MASFKFISLLTTRALDSLPLPLLVIIFVACLVLLHYPASPTPSLLPLYTPPPSLSSSPSLFENGTRLSSFFFSFSPSYSS
PSHNYARGKIDHPFSFPRSLPAGSPSFPHTSLPASSSSSQLSYSHSRLPLVFSFPFGEKTTPSWINAGQYRQHAQVENTT
TKTNTRGKKHHGGYGGQGRRKRGSKSLALKEWKLELGVVCEEAEAEADDVNDVEDDVDVKAGGGFPMETERRVIEV
>XP_003193983.1 Hypothetical Protein CGB_D9610C [Cryptococcus gattii WM276]
MQRSSSPDSLFDEHNDDPPIATRTCPPIPGLYIFPGLLPPDIASQTLCDIAEADIFLGGTRDQVMLFEAPPPNDTSHSSL
PGYIHRLLSTLSCLLSRDTPTLTLAPHLHRLLFSQPLARQAIINLYPAGTGIAPHIDLVGRYADGVVGCSVIGGCVMTFS
RAVASQGQSQGQRENRHDVYLPPRSVYILSGPARWDWTHGIEARSEDVVERKPKPKSQPGYKCELEKEMGTETILRDLRL
SITFRWLKPGANVLS
>XP_003193984.1 Alpha-1,2-mannosyltransferase, putative; Alg11p [Cryptococcus gattii WM276]
MDGQELMAYAILLSYFLLIFLSFGLVFRSLVAGIQLDKLFNGRPFFFLRSSIGALLCTWYFMIQFMNWSYHDFAAYNPSS
SIGEWLVNTALFEQAWSIVCKGPGNWWWSSWICTWTVAFTAIVWFESGRRGIRYPYAYMLLGQLVAMSVATGLFLVAISL
YPRTHSSPRTIPFYIAVPLVMAFVPIHFLPHDMGTDRFIKMLLWLHGALFLVLTSPSASSEEDVASHKGVSPSFLHTVFV
TLSSIIHIPATLRLFASIPTGQSLTSYLFTTLFSHPAQASISLDVIWVFLILSSWLILSGPFRSRFFKSALFLFGFALVL
VNYTGINWGLVASIVPMLLLLSVGACALYINSLRKTNVVKRAVLLEKMGMPDNVLIYGTTTTPPYMSTKKTIVGFWHPYC
NAGGGGERVLWVAVRYIQRQEPDTLVLVYSGDYPTASKEEIIAKVYERFSIALDPARLHFVPLRKRYLISDGYWKRFTLL
GQSLGSLALAFEGLCGEDGLWGDLFIDSMGYAFTFPLVRLIAGPQIAIGSYTHYPTVSADMVKRVKERTAGVENGGAAKS
WARTKIKLLYYRIFTSVYSLCLLYCQHIFTNSSWTQAHLQSLLLSARQSFLASLLLKDDLTLEKRRERGELGEGDDAGET
KCEVVYPPCDTRKLSSLPLSLPSPTPKGGRKREFVSLAQFRPEKDHKKQLEAFAILLKEHPEMREGEEGVKLVMMGGVRD
EGDQQRLEGLKKLAAELNIQDKVEFVVSAPYPEIVRRLGQASVGLNTMMDEHFGINVVEFMAAGLIPVVHASAGPLLDIV
VPFHNQRTGFHATTAPSFAEAMYRAMTMSDKEALKMRKAARQAAEEKFSEKRFEEGWEKGWGRLTGLIGGVGAGDGEGDK
TLENRKNGGSMKIRGKSEKKNR
>XP_003193985.1 [Cryptococcus gattii WM276]
MFEDDDWLNPPQQGGTQDPLVEQEYTRIASKYTDAGYREGITDGKLSTLQQGFDEAFAQSVPLSRRVGALRGRAAALLAF
VKASSSSSSPSSTPILTSTSHSQQALFDDLHDYIKQISSIRRSEVLPEDHERIAHEREDHAAAASNGVFELDTTDEREMD
SLERSLEMFGSSLDGKANQGDGEKGEGKKYEEEEIERMEAKLRELEGRFRG
>XP_003193986.1 Hypothetical Protein CGB_D9550W [Cryptococcus gattii WM276]
MVSSHNLFKKTLIAIKPSRSAAPNPTTSISIPTSPPIFPQEIFEQIISHLIDSPSTLRAIALTCRTLSPLALNPLWYQIP
VGLQSKSPLKTHYFGPTTREIISFGLLKPPPFPNLSAELRGMTRVMDFYFRNFGWALALYRREHRFLELFNKVKVIRIHL
DSLCGYMSSTGVPSKFEDEDAGYENYAPRLPASEKIVFIGPCYDPYYQRWFCSWKGHERLLTKAPKKLVLVLKTNANPIA
FRPGSFEASVLLSTSIRDLRDIVIIFHQGAKRSKRLHTIEVSPWRQVRKEMVLLLAALRKKYPRTRITLVNTGCFRAKWL
GYNKPVEEEAIQQKVMEGLKKVGMAKGIKLFGRFSDHPHSHSSRTDPAVKSLIEDGKRTGGNEKERLMSLSEYLKEEDWE
GELDEREIGSWL
>XP_003193987.1 Telomere length regulating RNA binding protein, putative; Pbp2p [Cryptococcus gattii WM276]
MSASPSATAPPEASPTATPTTATTAKRPASPDNAEDSAKRPKQDQNKMADVDMQNEGSPKAAPTSEPTAPAKPDPGPQQI
SMRSLIVTQDASIIIGRGGAHVNEIREKSSARVTVSESIPGNPERILNVSGPLDAVAKAFGLIVRRINDEPFDVPSVPGS
RAVTIKFIIPNSRMGSVIGKGGSKIKEIQEASGARLNASEAMLPGSTERVLSVSGVADAVHIAVYYIGTILLEYQDRYPA
NATGSYRQSQSRGPPPNSNAPPPPGMQTQQIFIPNALVGAIIGRGGSKINEIRSQSSCQIRVTDPGTTVPGGAAANPEER
LVTITGYPDNINAAVALLYSRVEAERAKLVEQNAGGM
>XP_003193988.1 [Cryptococcus gattii WM276]
MSMFSQFSFRPLDQVPKPRIHTDLEHNSPSPSTGIDSPAKFDDPYDSDEFLEHHSSRSSLSLCRSYSRPKSRDSIPEEDE
ENKGEIRASNPVHSGTSSPRLPSFGSSLPPSRRGSQDPFRQAQSPFVSHNMAGNKENTEHLAAPSPPLSIRGSRSGTSPS
SSRPPKLNALSPLQAFSPLQSMKSPVHVSDTAGTGSLTRSRSSSVTRSLSRRESMIENAQRWRSGIDDQDGGKSLFSRLT
LVKAPRKRDDVRKHSRSKSSSSLLPFNAFSSSLDAPSTSARGPRRSFAASSFGAVPPSIPSINIPNSSEPTNDTLHRVQS
HGDMGSVGIQRKVLSPDEVLDMARSFQSPLLALEGSFGGSQASSLKRRKSAGSVFERSPEPPVPAELEPVEYVQMEDDVL
LPFVDRCAEVRDLMSHPSNAKLFALLRAAFPKEPARENWKKISPEEWNWEEFVKHLTEVNRDELDDYDWVYKDRQAVRHR
SVALWEKLGVCLGCDEDLLNAGSEDDSPASWAGLGLGDEGEYYPSMNHVFIAGIEPVDQEEQARAERQFMDEFGDIVEDE
NEQASAGMSALLGPSMATIGEETPPFSFGKPSHQESASRPTPAQRAGNRANIDPLLSSSVEDSPPRTARFAVEAQRPSQS
PSVKTKSDQLNRPRKSFVGLQICTSPTNTTSSLPFEGSRSNSLSYGSDQTARRRSGSLGLATSPISTSSAAVPVPLYERG
PGSPLFPSSFTSLSLEPNLGRKASVVNRGAAVPVKEELKGWKQAQQAHAGQGGFGRKASQAGLSESAITFVSESDWSNSA
I
>XP_003193989.1 Hypothetical Protein CGB_D9480C [Cryptococcus gattii WM276]
MEGALGHDIKASTYQIGTDKAYHHLNRSNELFIIALTFRPSDKKAMLGRSRVLIQLAINYHPPPHVAIASLREAVSTLRS
LTHLAPQSLIARETLAQACSILSSTLHEIEDYIEDENAVWNGEIGELAREAFTELGGSRG
>XP_003193990.1 Hypothetical Protein CGB_D9470C [Cryptococcus gattii WM276]
MLRWVWRKRKPRRKGHTRNESPASFGVHSGNHDTRENVDQTIKEEGEGEVDIKPAPIPVKRDSVSQSQNSTSRRESNSSS
TGSDGFDAAHRKGSSALTAVSEGAELSFAVRPPYRSSVTSIPTPGRRSSWLPSPTDMAALRARRKSSLASPRSQSFASHD
GGHEGLPALHRPRRISSTGPLTLPDGISAWNRKPSVMSIPSDDDPEAVRSLDLVRSAWILLEASVKHYKMCLNILVDSNL
PPAHLARAKNETLIGIAYCATFMASLAPRFSLAAENTWAAREVGWSFLIEGTEAAHLADRRTNSWRADETGKRAVMLLVR
IWWYRAVTSQTIDIDTKSLAKDAVETVVKRMKDKEGAKEGEDVFRLRHWLYTQEGELEGELDTAEGLFWRSSY
>XP_003193991.1 PRO1 protein, putative [Cryptococcus gattii WM276]
MFTSRQGFPAVQYESPESQSSSSSSSVTTNVFFPSAFPNAVPSTYNSNMDNAMTGDGEKDKIREASESSQNGGNASETTQ
QRRRIVRGKSGCITCRLRKKRCDEAKPICATCSRLGIECMGYGVKRPKWLREKDNAQKAKEYIKATVMKRSMAKGQDTSP
EHEDIHMYNEDVNMLGSANTKADGMWASGNMVGTGMTDTYTRWPLGSAADYLLAIKLAPSSPVPPLDPRSSADSTMSSVD
SLSFPFYDAGSDPWISPPASATNMAVVNENGFASTIEDNEEDLGDLWASLFGQTFPASWGNVPSQHHPSLTPSPTQSTQT
SPFFALPSPLADLALTPPPPPAQRNPKDLIYLNHYLKVVLPMQYRIMGISVLMGDFVAPLALYHPEVLASVSSLAALHLV
SQRTKHRNRIFPTDPSINSPSIMTTGSGAFRVGSASLTEIGDDEAIVATAAHQRSIERLRFLSPQELTSGDVIISVLFAI
SYHLFSGGTSKHLKEMLTISQRCLSAALASSPELSEDGFRTNPSPARHTPWKKYRHLIEHMIWTDVFASVSQNKASRLLS
VYRRILTHSPADTPETAESMILMDKVMGCDSTTLLAYAEIVALSEWRERVERMGCLSLKELLRRGTAIEKLLDERAWREA
HLELPSILPINKEGPGHDLRRIMSDVFYGAAKVLLASVINGPFPRVPDITGSVQDTLEALSRLDTEHHDSGHEIHRALVL
PITIAGCHCETPAQQAFFRNCFERLGPEAKAFGNTGPALELMEEVWRRRSKAEPCTKICMRDTMKEMGWEVELLLI
>XP_003193993.1 [Cryptococcus gattii WM276]
MMSSNSFSASMASSSYTTFFPPALSRSFSSKALDSSLPTEDTPLLPLDKSPRSWFPPVTRVLFTSFLLAMTFAFTQTSLI
YAFRIMTCDEYYKTHDEWTGTGDRCSMPKIEADSASQIAIMSTVTTSCTIANLFITGWFIKKFGCKAAMFQQTFWAALRN
LTQMYALSIGGNTGMQIIQTTQLFNVLGSGGGYQIASNVFISTLVAAEERTSQFGVLTGVIMLGSSSGYTFGGLAYNWFG
LLAPFQCAFALLCFCTVFGSLFLPHTPPENDQRINDKEKKRKSFLAPLKIFVPTRNVIVGNKTKHDYNLLLLACGAFFSV
LATGYVHMGLQLVGTISLASSQARAVSCRWSLNLLVKAFFLSICFPRIIAAGRRYVSHRQDVPSFAAIEHPENPYQAEEP
DDIGAPRQEQAQAPTDAKHGSLFDLYFLRWSIFTDGVLTALTTLSTKGWHSYVAACVLPFASGTGSACKGVILDFVDSEE
RADALSAIALVEKIAQVSTISVFGYVFAWLSEEGKPTLVFLVNGLTAIIAFFFLLFVSMPRQGEGKVSLS
>XP_003193994.1 3-methyl-2-oxobutanoate hydroxymethyltransferase, putative [Cryptococcus gattii WM276]
MLPRVNRLPNQRLAIALRPHASHLFSATISAVRRSVASQAQVAQPPVHPEIDGTFNDLIGEGSMNMGMSPRGRGRTSVPH
RNLDKIELANALPVRPSGSKGPSSGLRIEESDLVIDETPEGYNSASDGEYYDFGREERRSPAAVLGSKRLGMVVLPEEMQ
RGIQRQIDLMDNPRDIRKSYLALPNVPAPISAAKSERKNKPYRTPESELAKASAILPGEYGAVKNVLEELERRLGRDWLT
SVKEGEILEFSSSLGPGLWGIMDVMGGLLSSRRRWQEGQDKLKYQFVHSSRHGLDLVQRITEVIPEESADIQFNRKFVHS
STPSLILSTFHLTSFPTLPTRQLYLRRLLELSSPYIVLIERSTPQGWAAISQARSYLLEESTSENPLHVVAPCPHDGKCP
LVGTKDVCGYSQRLQRPSFLRKTKHSTRGEEEKGYCYLVVAKGERPSVSTVAEDIKIAGRIGKVGREAAEKALIKSQGRS
IIQEVEGHEAVMEVVRLHEMAPDMENLEVALPSVNSDKLEENLRIEAYSWPRMVAPPMKRKGHVTMDTCCPDGNIQRLTY
TKSHSKQSYHDARKSSWGDLFPHTSKGKPVIRTRGVRRLVKSENSEDADAVINELLSASLEEEMEFEKAMETVEVDELKE
LEMLGIKIPRAEISKEKQDGDVLVWESSKNGPFASGQKRSYSTLMSRCTARPKALPLIQTRTMSARPSSPTKPKTTLSSL
LSLAKSGTPISVLTAYDYPTALLSESCNLDMTLVGDSLSQVALGHETTTAITLEEMIHHARTVVRGAKSPFVFADMPFGS
FETSLEEGVRNVLRMIKEGGVDGVKIEGGREIVPLVRRLSAIGIPVMPHLGLQPQRATSLSGYLVQGRTAQTAYDILQSA
RELADAGAFAFLLEAMPSKVAQLVTEEVGKKGVFTIGIGAGKETSGQVLVITDVLGVYAEDSTENVATPIVTEETELVST
SRELAKPLDAPRFVRQFGSLGQEMRRAVRAYVQAVKEGSFPDSKESYGMKKEEWEVFLEMVKNEKDQH
>XP_003193995.1 glycine hydroxymethyltransferase, putative [Cryptococcus gattii WM276]
MPRLILSALRTTIRPAISKQIRMASSVPVPTDFNACLYKPLAEADPEINSLIEKETWRQFSGLELIASENLTSLAVMEAN
GSMLTNKYSEGLPGARYYGGNEYIDVIENLTRERALKAFNLDPKVWGVNVQPYSGSTANFAAFTALISPQDRVMGLGLPD
GGHLTHGYYTAKKKITASSIYFQSFPYRVDPKTGIIDYPQLETNANLFKPRLLVCGGSAYPRDWDYGRLRKIADGQGAYL
LSDMAHISGLVAAAEQNSPFEYCDVVTTTTHKTLRGPRAGLIFFRKDKESDLEARVNAAVFPACQGGPHNNTIAGIAVAL
KQAADPAFKQYAKQVRANAAAMASVLFKHGYRLQTDGTENHLILWDLRPIGLTGSKVEKICDAAHITLNKNAVAGDTSAL
VPGGVRIGTSALTSRSMKEQDVEKVAEFLHRVVQIALKTQEEAGSKLLKDFVKAYESGNGEAPKLIAELKEDVMKFATSF
PLPGVPDSSKIVRPEGVNL
>XP_003193996.1 [Cryptococcus gattii WM276]
MLPTDSPISSPTPTHASTPISPPTPLVLPPLLNNFTFKRWGVPRKPKRARADDDAVSTLTLPTTTPSTEWGQFSSTDNLV
DDPMDGSGPAREKETEKDAPIMLAVGSKAPNIIPAPRPMVRARSSKAKFGRRVDHSSMSGSTGHVNTSSLSSPELSLART
ISPAISHSHSHSYSPSASPSASAYVYVSGSSSGSSISPSIPPLGSVSLPVSTTVPVSPDTYVAEPTPKRVRQRSCSTSSQ
SSLTGVLVDQDIVIGNGSISENGMEGWDPAGGGGPSTPRSTARSGQGYNYIPSPLATAPLTSTFTSSSSSLPLPVPSLSH
PHPYQLTLPPDQIEIDLIPTAAQLQATKSRAARARAHAFWRDVEDLGTELGNVLRLGLGRGLNRGVGGVGFNGVGVGGAG
GQRKPSRLRSSLSIRLEDESDHETENEKSDREEETMDTNED
>XP_003193997.1 tryptophan-tRNA ligase, putative [Cryptococcus gattii WM276]
MPPPHRLLKALSFSFNLTRRTYATKKPKPTMQTPDQPSKSGAMTPGAIAQQLSMLDLPAPTGLKLSLANLQSSANPESAL
SPFSDATTDTGDISGPEPEAIVQARHKARSESMSEQLSERLAKMKLPQPERIFGPDEGGSSASREENGGKQGVSADDWEK
IKLADEVPEAVKEPKRMTHSRHTSRAEAALPRTPTIPEAEEFSAPATVKEQKITPFDVEGGVDASGRELAIDYEKVTKRF
GATLISQELLERFERLTGQKPHPLLRRGTFYSHRDFNLILDRYEKGQPFYLYTGRGPSSDSMHMGHLVPFMFTAYLQRVF
NVPLVIQITDDEKYLLERDAKKQQELMKKIKAKKPLDLLRYYKKMGQDNIKDIIACGVIPEKTYIFSDLNTVSGVFYENV
NLISKTITLSQSRNIFGFSDSDNVGMFHFAAVQATPSFCNSFPQIFGTRDDIPALIPCAIDQDPYFLLTRDSADRLGYKK
PALLHAKFLPALQGAGTKMSASKENTAIFMTDDAKKIAKKIKSHAFSGGGATKEDHEKYGGNPDVDIAYQYLSFFEEDDA
KMEKLASEYRKGTLSTREMKEACIEKLQEVVAEFQKNRAAVTDEVLQYFQDPTRKIDPRPKARETSEPAPAATSVPGVGA
V
>XP_003193998.1 C-3 sterol dehydrogenase (C-4 sterol decarboxylase), putative [Cryptococcus gattii WM276]
MSNSPPTFESYLVVGGCGFLGRHIVEQLLARGETQVSVFDIVQRHFDSNVNFYIGDLSNPQDVENALVKSQATVVIHTAS
PTHGMGRALYEKVNVTGTRTLLDAILFPSSTVSKLVYTSSGGVIYSGKEDICNADERLDYPAVALDAYNETKVAAEKMVL
EANEQEKGGEGGAKLLTCAIRPAGIFGPGDRQMISGFYSVVKNGQTKWQIGDNTNLGDFTYVGNIAHAHLLAADKLGSAY
PYHALREPLPAINNTLGTYRIPTSAARPLGPNEHPTQADSLAATRFESGWVDETDLRPVLRTKMDQFSAEAQKEEGEEGE
GIPIAGQAYFITNGEPIYFWDFARTIWRQLGHVPPYTIVLSTMIGLILASLAEFFSKLSGKEPGFTRFRVSQATQQRFYD
IEKARRLLGYSPVVGMEEGMKTWTTWYKGELEKQNEVQESEKTK
>XP_003194000.1 [Cryptococcus gattii WM276]
MSSSAHPLLPPLPANPSARFLIPSVHEDEHTFHPHSSLSLATNIAVRSAGVGLLVSATQNALDKHNHGAMGIFTRTGSTI
TLFAAMGFSYSFVTALTANFRETDGPLNSAAGGCAAGFVAGVQHRSIPVAVGACAGMAALLGTFNAAGNNLAGVARKDIP
RPEREEIRQQFFKQHKATQEE
>XP_003194001.1 [Cryptococcus gattii WM276]
MSLKVPNRPAEILTPFPRPDPSPEGLKILRQICRKAVESDEVYSVTFSDFLCPEGKNHLFTLKPYFWEVEPGKWDCDKPG
GQKQLETAAITIHNLALGAAYLPEFRNRCIQRLEQILNVFFIDAETRMVPEVWYAQCNPGSKPLKGDYAFEIALRNIILV
DQGMRLAASFLNKRTVHNLANWIATQAKWIRDSDQGAAARKYEDNKRIWLEAITASHLSFISPPEGKSYAISFFQTYAPS
HFPKKFFEHELQRTRPRHYTLFALEPLFILAELTLPSSRRLDGHIAQYLRGLLEFAKQVAPGEIERPLEEQGRYEGRWQW
YERMLAGWTGQGERGGGEPDGRAWDGGFTQRMRMIWGFI
>XP_003194002.1 [Cryptococcus gattii WM276]
MYVTFHPPKQIIMPSGNATDFLPAQVDQAVDLKDIEKGDTEHVEHASVKNEEVDLGFAISEDNSKPRKGLRKLLRRNPSV
EFLREVAEANEHELDPVEVKKVERKLFWLFVPALAIDYAFYYIDKTTLFGLKTDLNLHGTDYSNLSSIFYVGWIIWAIPG
NLLMGKFPLAKYLSINIFLWGVFLMAQGASQNYGDMVGLRFVSGMFEAVADPCFVALTGMWFTRKQQPTIIGYWYSFNGV
GIAFGGLIGYGIGHIGSSLASWRYEFIIIGAACSIWAIIMGIVLPDAPHTAKWLTRREKVIVVSRKRHDYHNVDRRQFKL
DQVMETLKDPKTYLYFLLGAFANIPNGATSNFGTLVIKGLKFTTMQTTLLQIPYGAFIALMIYMAIYLNHKTHHLNIRTL
LMSCVTVLTVVGFAMMAFTKATASRLIGYYLTGSSNAVFVLALSLVSGNVGGVTKRVLASASIFLGVALGNIVGPYSFLD
SEAPVYRTGIIVCMCSRAAEIVVILALRICFVIPNNRRDKKFAEGDERYDPDVQVFDDITDQQNLHFRYVA
>XP_003194003.1 Prolyl endopeptidase, putative [Cryptococcus gattii WM276]
MSRVLSSHTFSTDKAAHGTLKNVHVSDFAVNPGHWKKEVNSSPYPVPPQHGGVTEIIHGIEIEDPWRALENSDSKVTKKF
VKEQNDFSVPRLTNILFEKSSKPPLSNAITMNFNPRTAPQDAPGSDGPEICHDLNMEENISLYAHSFSPSGKLWCAVLQY
AGSDWQRVRVIDTESKTVLEKGLGGSKFTFGVTWGFIYKRSVDYDATSDDYDGIDDSFGMFYHAVGQHQSADIIVWSPPP
GEFQFIGKSKVVTVDEKEDNNRNAFLAFDVYKNTKLVTKEMKWVSKGFAGETHYIGSSSAERHLFTSFTDCISTGHIIAF
DSADWDVTHIDGALPMQEIVPANPEGHQLQSAHLIGDRLLALIYLKDACASVDFIDARNGKPLDSADAEDTHGNVAADPE
TQVPIPEEEVRHSKEEQVDIPEHSAITSISCRSDANDFYFTVDTWVAPSYVLKGELIKNKAGRCEVDISSVNSSEAAAQE
TLVCSQVFYSSYDGTKVPMFICHPHDLDLTRRHPLLLHAYGGFCNPLIPHFDPNVCRFHAQSSRSVSFISLPDRLVPLTP
FRVAIAGIRGGGEYGKAWHEAAVGIKRSVGWDDFAAASRYVQSRGLTTPSLTAIYGSSNGGLLDSAATVRNPELYSVVFA
DVAITDLIRYHTFTPGQMWMTEYGSSEEPETLAILHATFPLHNIRRDPAIQYPAMLITTSHHDTRVVPCHSLKLLEELQR
AILGRVYINAGHEQPTKSSEKKVEEAVDRLVFALDNIKI
>XP_003194004.1 [Cryptococcus gattii WM276]
MMCIKHMLLYVLVFPLSASPPVFLACLGIAILLRIKPCGYCLTLATILFLSSSPNSPFLKQSNLSPTLQSDQTRTLSSLP
LNAPVPDRTWLTLNAGQIWDPSLVGYREMSKALGMERNTTSEAGYSGRQARRLGGIWQEGPRAVKEYVLAVRKGLREGQR
PALAEKVYRFKETLARPVSKREVSMEKNEEKRYLPALYVDWRYKGIGFVLDFGLKRSEEGLKWEIEEMLGRTWDRDELKP
MEKKRDRQGVSGKMVDAVESSSAQAEKTATARDKMEAVTKQSLWSKIPLVGSW
>XP_003194005.1 glycogen (starch) synthase, putative [Cryptococcus gattii WM276]
MPRSVHSPLLFEAAWEVANKVGGIYTVIKTKVPVTVREYGDRLCLIGPLSYKSAPVEVEAEEPGPGPFGDALRSMQERGV
KLLYGRWLIEGAPRVLLFDTGSCYNRLDEWKGDLWNLAGIPSPPNDHETNETIVFGYMVAWFLGEFTARETDNAIIAHFH
EWQAGLAIPLCRKRHIDVTTIFTTHATLLGRYLCAGSVDFYNNLQYFDVDHEAGKRGIYHRYCIERSAAHCADVFTTVSH
ITAFESEHLLKRKPDGVLPNGLNVVKFAAMHEFQNLHVQSKEKINEFIRGHFYGHYDFDLDNTIYMFTAGRYEFRNKGVD
MFIESLARLNDRLKKMGSKTTIVAFIIMPAATNSYTIEALKGQAVTSQLKDCVDQVTSRIGKRIFEHACRYSGEHGTEVP
NPEDLLSNEDKVLLKRRVFALKRNSLPPIVTHNMADDSNDPILNQLRRVQLFNRPEDRVKVIFHPEFLNSNNPILGLDYE
EFVRGCHLGVFPSYYEPFGYTPAECTVMGIPNITTNLSGFGCFMEDLLESPEDYGCYIVDRRGQGVEESVNQLTGQLLSF
STKSRRQRINQRNRTERLSELLDWKSLGLEYVKARQLALRRAYPDSFNDDEPDFTGVRKVGVPLSAPASPRMRTGMMTPG
DYATLTEEMEHLSTQDYMGAKSWKGINDDDDENHYPFPLVMKPRNRSDSLASAISGTATPSGGRKISEQDLAQADAALCN
VEGIHADGVNGHH
>XP_003194006.1 response to drug-related protein, putative [Cryptococcus gattii WM276]
MSSQFTANPRPSAGERIESVPGPSAPEPFSPNDQEYGSEEKIRSRAGTSQSGKTFRNSSGEENGLDVQDVPKASEFHSPE
AKATNNLTPAAGSAATEPGAGKPKLEKFKYGFWDTEMTMFRKIAFKILAGTIVITIVVMWLCLPFYWGSLWKSNRYTNKL
TVRVIDRDGGEIGQTFSQGLLSQTNLNYFATDPSEFPTAADVAHDIVEEGAWASIVINAGVSDALLSARENGNSSWNGLS
VIDVYYAQARQETAINSYLIPSIQQALSQLSFQYNTQSAATYLQDNINNATALSLVAQAPTTVTNAVWFSMNNLRPYNQP
VAQAITLVGLIYMLIFAFIMTMTNNAVREIIAPFLTTRSYIMYRLVSPLCLYFPVSFFFAMINLPFKVDFGAHFTYAGGF
FLWWFALFLGMAAVGLSTEAAITVLGPKFMAFFLVPLIIVNVSVVSLPHELQPWIYRYGVAMPFYNCSHIVRTIIFNTKN
EIGQNMGILIAWVVVNFITISLGTWLFRRRSVNQHNKEVGENEMDSFRKV
>XP_003194008.1 Hypothetical Protein CGB_D9140C [Cryptococcus gattii WM276]
MVFTSETKLTIFQAADFLNKSLKGHQLGELLFSIVSNMENSECRTSEDSALGFRAKADSYPAASSITLYLLSILQSLLPA
HAAGKDSPRTLACRKVVMDQGWSKDIIKESFSAIGKMDKKLYPDHLMKCINIFAQDPTIPRPRAFQFTSLTIDGENQITS
CKSKKDLKDGHLALYVDRYCCRFTIHLQIGFKFQTPSFDDHMSVVKFYIKTNEASDLETMLESVKDQRPRALKRKAEKKA
SDRTTGQLDPPAPAAKGADGKRKARFSSLARSVSPRINTNETSELQPGSKAYSTKSARPYKVRVPVDAVDKEDTMPTPQG
VIKENEGDEMTQKAGKGEKMGKIKVKKPEWKTAESDADADWDEGGLTMRAIDGSRGSRSSSSRRPMQSRLPPLPIESSDS
ELDVKPLSPPISNRRTSLFQSRSKKKDVNKRNRATPTIRAPALKNRTKSLASSIAEGRAATPVSRGTTPSIGGTEEEPFG
ATGGNVGGDRKVAMEPSSTSRQALTKKPFSQQTSDEEEPPETEPWTKVGRKTLQSQTQSKPKDRGPSIPPTKDPRSDNEP
LKKRAIARDLDCDPMAKGETEKPRNNLAKKTTRKSTIKVTTSPQEKRVRAVPIRGPEPTRRPEECHSQGSRLNQRDLIDL
PSLVTVKGVTNPRRSKANEMIAQFDDEDDDEQIQELEEEDDEGPQIKKRGGRPIRSRGAQDNGRNKKQKQISRSQPDGSN
SHSSSDLSSDSDHPPTRRDKASSKSKPETITKSKATKAKPKAQSKARKNKSYRLESSEDEASADNQTSEPHSDLTSDSDP
EEHVKRGIKLTTGRKLLTATVSSRSTKTKAQTKEISSSGRPSISSRPSTKCKRMSENESEGEDEEEENKKPPPKRTKKAQ
SSIKRKRDDTPGNEEESETSQPSPKLVKVTRKGSGKTMKRAKMENKNEEMKAEEEPLKISDFPTSCVLINVKAMRKRVNT
RSRMR
>XP_003194009.1 eukaryotic translation initiation factor 6 (eif-6), putative [Cryptococcus gattii WM276]
MAVRTQFENSTDIGVFSKLTNSYCLTALASSTNFYSVFEAELADVVPIVHTTIGGTRIVGRLTAGNRHGLLVPSSTTDQE
LQHLRNSLPPTVAIQRVEERLSALGNVIACNDYVALVHPDIDRETEEIIADTLKVEVFRQTIAGNVLVGSYCALSNQGGL
VHPKTSRSELDELSSLLQVPLVAGTVNRGSEVIGAGLVVNDWCAFTGLDTTATEVSVIEATFRLQGQTSTAVINEMRDSL
IDHYA
>XP_003194010.1 conserved hypothetical protein [Cryptococcus gattii WM276]
MIIQPPQGAASYRLKRGTKLAEVPPQPPTPSVPPLSTLNGPFQLAEYLALKVKHDPHDVNGLVKVPVGDGSMDGKGPDRD
VWIYEHLRRIPIDLTPLVTALLPICTRETCPQMRSSEWSYFCVAHGSGTRECSTIDYILHTLDSTVTLLNNPKHFPSRMH
IPPASISHFPSIFRRLSRIFSHAYFHHRETFIMAEVENSLYARFVELCEAYELVGERLLVIPKEVVSKFRDDEEEDIGRD
QGKEKASTHDEKEDVKEPVKLFNGTSNLPTSGSSTFVHNQTLGRGKTARPTPAGDKDVAEGSSSSNAANTTGAMGEEENE
EEEDQREERRRSRSDSVSSLQSADSVQTAVHISDTGTLSQDVETEHVEDASPPHVAEVGTKEEKEDVEEVPKDEIDLLED
ERNLEKKASVAPVPTAEEPKEEEAGQGETKPVDETEPAEESVQPISDDQVALEGSKKGESSGVKQDKEADKVKEAKLNGV
KSDDGEEEIEATSSGLPFDTPALTEVIPVIESSSFEPAITSKTSVQPESKTVESASQEEQTPADPELGPTPTGGTSSEPS
SESESGTDTSPLSPALSPTTSSAEEKEDDKKGSLSKKRAKKAAQKARAKEREREAKAQAQAQAEAEAPESSTERGKLEG
>XP_003194011.1 [Cryptococcus gattii WM276]
MATMNSPSVAFSQDDIDMTTHNDIANFEELFNFEEFVSAGESSTHGNSPATESNATPSPLPTQDPLFHSTSFDFFDTSMD
TDFPIGLSLGDSTESKPVFTNEIVVKQEPVDYPVFDTQSSAPTPAHTQSAALSFGGLPVDQQAALQQLMENIINYQKKFG
AELPGMAASPAEGNTQTIEPSMLFTNSPASDSAAAPTQPMAVAPVAHSAPATTSNTPAVAVAPSPLPVPFAAPVPSTTQP
CEKSEEPLRSISEEPNRTRGVSTVSFEDLDSRIERLVPLPEIFSAGKGKGGKKGGGMSSVVREEGEDLDDDESWRPSPEE
YKKLSSKEKRQLRNKLSARAFRTRRKDYIGTLEAHIKDRDMVIDEMRNELASSRNENQDLRKELAALKASTMSILHPESA
SKSFSPAIVSALAKSPAITSAGSSATPNGPVRRPGTPLNTYNPRKDLPSSLKGGWGNDNMFGGGSTICHTIMTPDLVLPS
SNPAPLRSLADLPRVNLNPHLNEPGPSTLPHTLSNPASDVDGSSTFSDWSENTPWSLRSMDSYRMQIWSRLAKEAAADKA
NLAGDLRPKFFVEGPSTPTPSATDVAGGATSHITSKLASSFWSAFTQGSSKSLDTDKLAAVVTGQAKLKVVPVIQKEDEE
DVLAALMGGLKMQSGVSPCERRRAEGARENPLGALCGFLKHAGAMTC
>XP_003194012.1 conserved hypothetical protein [Cryptococcus gattii WM276]
MSDMEYFIGFDVGTGSGRACLVDRNGNLIAEHAEPTLTHRSPTDARIFEQSTRNIWKSLSICSKRILAESGVKPEQVKGL
GFDATCSLAVVDKQGKPMSISRTGQSEEDEKDANIGLDGEWNVILWADHRAEEEAEKINSTGEGVLGFVGKTMSLEMEIP
KTLWLSKHMAHERFKQCMFFDLPDFLTYHATSDRARSTCSLACKCSFVPIGATMTHDCDGGKEETSTQGWSARFFEKIGL
HDLVEEDFASLGGIPGKNGLVLTAGQPVGKGLSKPAAEDLGLLEGTAVGSGVIDAYAGWIGTVAAAAGEDQAQPTLEDAS
ARLAAIAGTSTCHIAQSKNGILVPGVWGPYRDAVFPNLWMNEGGQSSTGQLIDFMMQSHPAYPKLLELSQSSGKSTFELL
AERLETLQKEKGAKTLTHLTKDLHFYPDLHGNRSPLADPRMKGMITGLVLDDSLNDLAAKFNVTLEAIALQTRHIVDEMN
AKGHKIDSIYMSGSQAKNGPLMRLLATVLQMPVIIPPQPSAAVVLGAAMLGRYAYDLMTERHGKPISSQQEAEEAKEKDG
WRLWDVMVQMTRPGKRIEPRNDKFGASEKRLLDVKYKIFREAVEVQRKWRQMIADEVKDEE
>XP_003194013.1 [Cryptococcus gattii WM276]
MSSQFASSPACYIPSRASSNLTSGSTNTDSTPSVDDSFATSHSDVASKDHETDSSSFLAPTTARSFGAGWNSSSVVPSSK
KLELYCLSPRAGGISSTRTRSPSLPVLPSQSAIYQPQPRPCFQDLPDYSLYTSTTTSSPNPSNPPWEIGFDGGLRHQPSL
SSVDLDFDGHRYSPTSLSSTRKSLLRQSTPNLNSNRSEITARRSCRSVRFDVSEDDASEGSSGKALSNNMLMLPRVGEGR
NVFIHRVSRTLTEAELHKIAISFGEIVSVKVQNCVAKPHAFVMFKKPEQAQRFIAHLKCRDIDCEYGKEDYQVQNKALED
PNSANLYMSGLPTNITFDELADLVAPGCICSWKPLMDEFGNRRGPVMVRLQTRPQADDVIRRLGNKYYPGMSELLQVRIA
DSDEQKYFKRYQMRERLSPNSGFDHMRRHASMPAGDITHDVDDLSILLQKQTLLTTQLNAINEKLARSAQDPHHPFPSPV
RFSTTHRDPFSSAPIIEDIDCPVLSPTSSSYRGRLSSALSSHTQLMDSIWTSPSRTTSEPLWLNGWPIKPRLGEVVKIEP
HSYLSKRLQDHGGLVKTPGAAKTHHAKSSPELGASLNAVLGRRTSNN
>XP_003194014.1 GabA permease, putative [Cryptococcus gattii WM276]
MSLQEDTQPASLRSDPADVAGSDGGHSNKKPTASLTRIESVGDAQPDNEFSVMGYKPQLKRNRGQLTIQTMLLSLFAVPF
GISSGFYTAMIGGGPASLVWGFILVGCLQECVAVSLGEICSRFPTSGGPYYWSYALAPPSIRTMLSYVTGWLYMLAIWML
DLGTHYGTAILIVGAINIYYPDWTAPVWVTLVICYGLYILSTLMTWKGHRWVPMLDTVNAVFTGICLVAIVASILGIAAE
GRRSASFVFTHYDWSYSGWGRGFTFCIGLLPGCFVMCGIGFISSMSEEVAVPTKQIPRAMVIGIPVAILSGLVFILGCLF
TLPDIDKLLNAPGGSPMPVILATATGSNAGGVALLSLIISNAAIACIANQYISSRTTWSFSRDHALPKSRLWSAVTEHSQ
PRNALIVSTIIQMLIALIGLGSSSAFNAFLNVGIIGVDLAYGMPIAISLCSGRKIVKDAPWYAGFLGKVCNIISVLWISF
SLVLFSMPIAIPVDAVSANYAPLVLVFFMGFSALWYIIQARKVYKGPPPVDFLVSLDIPELSERGDQ
>XP_003194015.1 Hypothetical protein CGB_D1010C [Cryptococcus gattii WM276]
MVEPPQSNTFVYRTVHQPVPAATLQLKVDVYSPPKATDNKSPVLVYFHSGGLTAGSRQLNSWFPTWILDHALSLGFTFVI
PDYTLLMPGNAHNMLEDVKGLANWLHKDLNKALQDAGLRDVRTEDIVVVGQSAGGYLAYLMSTHINPPPKAIAVFYGMGG
DFLLDMHVVPKKEKYQHWVPFLTDSKPFEALESRGREEGIILGCSTEDETRVHYFSWMLQNAIFLDRLLGIPGISAELGV
MSRAEREVYMSSLEARKFLPQLLIGPNFPPSYLVHGGADTAVRAEESRNLVRKLEELGVEHVYKEFGDLEHGFDWLDCPR
RLELDDVIPFLLRHVNRG
>XP_003194016.1 Hypothetical Protein CGB_D1020W [Cryptococcus gattii WM276]
MSRSSSSAPKAPGKARTKQGSLLAAVQLVPDGDKPYRRSRTGCLTCRKRKKKCPEQYEDNSCLRCKAGGWKCIREEDVSG
GSSRSQMADTSPKTRGSPAIQQQQLQTHQRQLQKHQVAETGPSQIHQLQDAVRSPSDGATSERSSAPATTQVYPNMDENS
LSMAVHGASTGHSNLVGDYRSNFLPDNIWMDQPLDAILSATAPTFDISFYGTFDDPNAPDPFHFTPALDFDAADSGSGSG
HRDPTFFDNLPSELALEHISSEEELLYDFLDAEEMVREATLLVRSPKDLNITMEAHFWALSDLHMAVGSFCDSSRAYAIM
DLAEGLLALTYGLHPEVDFLSLNGYIPFYLRAFAMIDLNRSICQRRHTFFAFLETPQMGGVGFLNDGSHDQWFGLPAGLA
VCLASLSNLIAEVRDPSCSLSPSDISSASKRIEANFKAYQSPFAVHDVSLDRHPIAWAAELSVETEIWRHLGLLLLWRLV
DQQSVLTTPMRDTIHLVINLLKSLQYVSAPRVERENNVIDFWSLNYTTPAFLIGTLLVDRDDRAFCKRFLGKLGGEKNLE
DMIVALETTWAATDRCGQVADWFEECTRLDLAVTFF
>XP_003194017.1 Conserved hypothetical protein [Cryptococcus gattii WM276]
MPTNVALLGGGIFAVDAHLPALAKLGTLASLKAVWSRSESSSTKAAEAWKSLTGQQVTRYSENGSEDLENLLSRKDIDAV
IIALPILSQANIIARALQTGKHVLSEKPVAKDVDTATKVLQDYQTNFQPQGLVWRVAENWEVEPAHIFAAQALKAGRIGN
LNSFSISSILFVDNENNKYFETEWRKKPQHQGGYLLDAGVHNAGVLRTVLPSPITHVSAHTALNNEHLPPYDWLSVITRS
EPSNIHGQMLIDYGARGREPVWELRLTGSDGEIYSEDVSDHGVDSIKVQVRSGKFGRTNAEVKIFPKTGVYEEQRRFFEA
IAGKPDEYGSAQGALNDVALIQAALTSNGNEVALNTLK
>XP_003194018.1 Conserved hypothetical protein [Cryptococcus gattii WM276]
MAEDDAFQMSSRKRSSRACDSCKVRRSKCEDIREIPGVGPACKACREENQECLYTLPVRKRGPARGFKNHINQTPQDADG
SQQNQPQPQPQPSDFAEASNYYEQDRATPENSGSHSPASLAGSSGRPHIPLRQREPFFGIPTNMVDQLLAVYFTHVHNVW
PLICKPVFNPHHTSAHLLLSMLAVAICVAPEAAVGPFNSETLFVMAERALLQRRMELRVDIIQSFVLMSLRQTGCGDKMS
AAIYANRASTMAFTMGLHLDPGTPPFGSDQAKSALTYEHDTRARVYWNCYVLDKVIAEETGRPFILPYRRSSIPFPNINE
VDELEAWPPLPMSSAPLPQSVRHVDPKRSYVMSCFVWTCRMAMLVEEILDLEMEGPNLLGSSEWWDRQFAEEAGQRRDLN
QERERIARQLSLWKQSLPSWLDVDTKSESSPLPHHVVGVTWYHTSRILLYSRFLGRHPIASSPMAGEEDTKAFHAICSDA
AQAVIDLLSMLDKHRLLQQVSSDIIHLLSLTTLFEAYDSVSSDPALANRAKINFSQCCLWLREFSSSWASASAHRVFFEG
LIRGGLHLSSPEDDQQGAESENTGQIEPPPLIEDGLRAVRQQFTSSDTLQAYTIPTLMENPTDLAPINLFQLPQYYWNHL
SVNDSDGMQFSDSFTPGRNSTNPVGDSEPGHLLGLSPMTQLNHLPSEPAASVSTNPNARMRWDTQPSGEARRTGIVESMK
NGRVEGGHLVNPTNESDQNAIYSALMTYMVDALKGGS
>XP_003194019.1 Aldehyde dehydrogenase (ALDDH), putative [Cryptococcus gattii WM276]
MRPTIARRHLLPLGIRSRHIMPTHAKLNVPPLGEVEVPVGLFINNEWVESISKETFSTVNPATGQKLLNFAHAKKEDIDK
AVVAARKAFKTTWGNNVPAAERGALLNKLADLMERDSDKLAALESINCGKGIRIAREADVADSIACIRYYAGLADKIHGQ
TVPSFGKEKFVYTLHQPIGVCGQIIPWNYPIMMWAWKIAPALAAGCTIVMKPSELTPLSALALCDLLKEAGIPAGVVNTV
PGLGTTAGDAISRHMDIDKVAFTGSVVTGRRISIAAAESNLKKVTLELGGKSPVIVFDSADVEEAADWAALAIWFNSGQD
CCAGSRLYVQESIFDKFLAAMKKRAEACAIGQPYDEKTSFGPLISEGQRDKVLNYILSGKEQGARVVTGGQKWPKSNGGY
WIEPTILADTTPDMTVVKEEIFGPVVVAASFKTEEEVLELSNDTTYGLAAAVFTNDARQATRVSAALDAGTVWINQYALL
HPGVPFGGFKQSGIGRELGTYGLEAYMQIKAVHNNLTQTS
>XP_003194020.1 Peroxisomal copper amine oxidase (Methylamine oxidase), putative [Cryptococcus gattii WM276]
MSYPFAHPLDPLSAFEISAAVSAVRAHIQKGIYATKKPIEKTVFNSVTLREPSKHAVLKWSGVLTDDDLQKVRGEKDDLK
RQADVHIICAGTSQSYEAIVDLPSNLGLAGVDTPVVTSWIALHDLIQPSLHTEELLWAEELCRKHPKVKEACEAIGIDQK
SIFVDGWCVGIDERFPGRRLQQCFIFLRNRPGDNLYAHPCDFVPVIDSHTGELLTVDYPHLNPNTSNPSPSSAEAYVKAP
LRERFAAPSAPHNYLPEQIAQDDPTFKVRDTLKPLHVIQPEGVSYKLEGRVLSWQNWKVHVGFSYREGLVLSNITYDDGV
KGTRPLFYRMSVAEMVVPYAKTIFPHHRKHAFDTGEYGIGALANSLALGCDCLGSITYLDADFVTRAGSIETIKSAICIH
EEDAGILHKHTDFRDLRAHVARNRKLVISSICTVANYEYGFYFNFGLDGSVELEVKATGIVNVYALAPGEAKDANHEVEV
APRIAAQHHQHLFSFRIDPMIDGIGNSVVQVDVVPDDAPVGSDANFYGNGFKSVKTPYTTAKKAVADYDASKTRTWMIEN
PNKKHYSTGQSIGYKLVCKDMPPLLAKPGSLVYNRAPFARHNMFVTPYSSEELYPSELHVNQNPGGEEFGLAKWVARDDS
IENEDIVLWPCFGVTHIARPEDWPIMPVEILRVHLKPSGFFDVGFYYVVPS
>XP_003194021.1 ER to Golgi transport-related protein, putative [Cryptococcus gattii WM276]
MYEPHLVDLANQHSHDDHEGMSLLEELDKIAPIKSFDAFPKVESTYMIKSKRGGVLTAVVGLIIFLLVLNDLGEYLYGAP
DYAFQVDSDVQKDLQLNVDLTVAMPCRYLTIDLRDAVGDRLHLSNSFVKDGTHFDIGKATSIKNNPSSTTPSASEIISSS
RRRTPNQQSSFSGIKRLFSSSPSSSSSNRRTAQDHTAYRPTYDKVQDGPACRIYGSVQVKKVTANLHITTLGHGYMSFQH
TDHHLMNLSHVVHEFSFGPFFPAIAQPLDQSYEITLQPFTIFQYFLRVVPTTYIDASRRKLITSQYAVTDYSRSFEHGKG
VPGLFFKYDLEPMSVVIRERTTSLFQFLIRLAGVVGGVWTVAAFALRVFNRATMEVSKAVVGEKEYIPSSLHTPLPAMKR
EQSGSSGYFTNDSPSTLVSRATSWVSGNNSPNPNGNDLGNWKSR
>XP_003194022.1 conserved hypothetical protein [Cryptococcus gattii WM276]
MVKLPSAARIRSLATTPATATRAFATVNPTPPAAQPAKSKRRFEKLDDGLTFDDFLSGDVPPENERVVLGNTKQPRLPSF
LKHPIATGASYSGIKKELRGLGLHTVCEEAKCPNIGECWGGGKGNATATIMLMGDQCTRGCRFCSVKTSKAPPPLDVHEP
ENTAEAISRWGLGYIVLTSVDRDDLVDGGAAHIASTISKIKQKAPNILVEALTPDFATKGVEVVHTVAASGLDVFAHNVE
TVERCTPFVRDRRAGFNQSLKVLEEAKKGARAAGREILTKSSIMLGVGEMEEEIHETLRRLRESDVDVVTFGQYMRPTKR
HMKVDRYVEPEEFAKWKEVAEGMGFLYVASGPLVRSSYKAGEFFIENVLKKRRAAAAEHVASQLSTQPPSEVAAKV
>XP_003194023.1 [Cryptococcus gattii WM276]
MPVFAGSLLNKRKPELLEIGAALGLPTDDVRVTDLVKSIQAHLDANEAKLASNPTFKGLFYKKRSSHGNGGGNGSHTPER
SSSPTIGADIKKFESSAATNVRALTNKASDRLQEVADAAKIPLPETPVALSRVSDATHALSESVQNALVPASVPSGDISS
KLQDIAQQFLQIQHKGQERVNIGIRHTRDAISTPQALTITALSAELLFLFGHVLPFYNYTYFFPPIPGKSGTLSSLVHSL
FSWSPTFSWTVRLPEASGFMSNELWGAIAWWVFSTVLPPLALSTVVSFVPQKGVHRHNAPRTRYQEAHLPQPTPDPLVFA
LCRLAILVLPLTSAAPTSLVDALEMSGNLQGRALGAALFAGLILAAKLS
>XP_003194024.1 Gamma-glutamyltranspeptidase 1 precursor, putative [Cryptococcus gattii WM276]
MPTRPLLSSHLPSAAHTVSPPPPPAMPPRTASPPAHDENAPLLASPSLEAGTSRPPTPPPPWQFWNRPPFRRVHFADNDQ
LVPPAAARSESEASAEANEGYGSGPKYPRPRRQHEENMGQWMLYCLLILVGMFLGALFSRSWLREGDPRDMPMVPPVWTL
PPPTGLPRNDAYLINATTAAVASEDVTCSNLGLSVLQDQNGSAVDAAITTTLCIGLLNAFSSGIGGGGFMVVHVPETHKV
NDQVLRDIGYDGELEDGRVVALDFRETSPSQCEKDTYGTHKAGRMAAQVGGLAIGVPGELRGLEAAHKLYGTLPWKDVVM
PVAELAKGWRVSRELARRLRLFGEFMLSSPTWSAVYAPRGAMLVEGDFIQRLNYGKTLEKIAEQGASAFYQGEIAESSIK
TIAKAGGVMTLDDLKSFKALSYPAIHSTFMDKEIYTTSAPSSGAILLGLLNILEPLNITSDGGLKNPLNVHRFLEALKFA
FGARSWVTDPAFAKDKKRFEEVYTKEWADGIREKITDNETHSADYYGLQYDTPIDHGTTHLSAVDKWGGAASVTSTINLI
WGSHVMDPKTGVIFNDEQDDFAVPGAPDAFGLWPSPWNYPAPGKKPLSSTSASIILNPATHSSTYSSSSSSSLYAVIGGS
GGSRIFPSVAQVLINLFSGLDISESIEAYRVHNQIVPDLTTIEVGPEGVDQGIVKALKERGHHVGEFDVNIGISEVQAIV
VEDGHIFAASDSRKNGIAAGY
>XP_003194025.1 Succinate-semialdehyde dehydrogenase, putative [Cryptococcus gattii WM276]
MPIRSPASLSLKRSSRLTTATRRLHTSTPTLIAAASLSKTLQLCNLQLTPHLLAPNGSRTMSNWPKVTSENPLGLDDPTL
FIQKGLINGQYVGTKSGKTFDVNDPASGKTIGTCPEMTVEDTRHAIEVAEKAFATFRNTSPVQRSNWLSELYRLYQASIK
DIARLIVWENGKSWNDAMAEATYAGSFFSWFAAEALRTYGEVIPCSVPGTRNFSIKQPIGVVALLCPWNFPAAMIARKMG
PALAVGCTSVIKTPSETPFTTLAIIELARRAGIPDGVLNVITTDANLQDVGKELCTNPAVHKVSFTGSTRVGKILASQCS
STLKKMSLELGGNAPLIVFEDADIPTAIAGTIASKFRGSGQTCVCANRIYVHDAIYDEFAKKLAEKVAEFKVGPGFGEGV
THGPLIHARQADKVEEHVQDAVKKGAKILVGGKRGNGTEYIPTVLTDVNDECLIATEETFGPVAALFRFSSEEEVVARAN
AAEVGLAGYFFSRDSDRIWRVAEALETGMVGANTGMISQAVIPFGGIKESGYGKEGGRQGTDEYTITKFVAVGTSLHNMP
K
>XP_003194026.1 Integral membrane peptide transporter, putative [Cryptococcus gattii WM276]
MTTHANAIQDFEAAPVPSAAIPSSENKTSAAGAVMLGYGDKKDSLPDVLVGDAGAIDYIEEVEPTDEEYAVLKKVHGKMP
WVCIAMCAIELAERASYYGITGVVQNFIKNPLPEGGNGAGAVAPGAAGANQSAGALGRGSVQSSACYNAFVFLAYVFPIM
GGILADTKWGRFKTVAIGTAVGAFAHILMVVVTIPQVLKTGNGLGPFLLSFYILSFAAGFIKPCLATLLCDQSPVKKPVI
TTSKTGERVILDPQTTVQRYLLIFYWCINVGGFFAIASSYSARFVGFWLAYLLPGIVYMLMPIVLVLCYKRLYKAPPQGS
VTLEAMKVLYLIFKKGGFIKMFKGGDEFWQEAKPSYILAKEGAVDTSKVFWDDLFVDEIRQSIAACGVFALIPIFNLADG
GIGSQENDMSTAMTLNNAPNDVISNFNPLTIIVATPIITYGLYPFFDKIGYPLKPMTRMAIGFILGMANMIYGAVLQWRI
YSISECGWYASTCDSVTSISIWAQIPLYSLPAIGEIFVNVTSYELAYTRAPARMKGLVYALCLFNQAISSAIGLACSNAI
QDPYLIWPYVALAVACLFCAVLCPTYFRHLNDPVRTFADPARQAGKLQELEPLTAARESQSELNEKADEKA
>XP_003194027.1 Dihydrolipoyllysine-residue acetyltransferase, putative [Cryptococcus gattii WM276]
MLSFAQVAKRSAAVGFRRQAVASRTLRTSAPSNALSKFAMPAMSPTMTEGGIAQWKKKEGESFSAGDVLIEIETDKATID
VEAQDDGVMAKIIAQDGAKNIAVGTPIAILAEEGDDLSQADALAAESQSESASQKEAAPKEEKPVSKEKSEPSTTPAVGT
PGEQKFGSGDAQTSPAKAPEHPSKGDRPKFFASPLARKIALENGVPLAEIKGTGPNGRIIEADVKNYKPSAAASTSAVGK
PAAVPADYEDIPTSNMRRTIGKRLTESKQQLPHYYVTVEVNMDRVLKLREVFNKAGEGKTKLSVNDFIVKAASLALADVP
EANSAWLGETIRMYKKADICVAVATPTGLITPIIKDVGAKGLATISAETKALASRARDGKLKPEEYQGGTFTISNLGMFG
VDQFTAIINLPQSCILAVGKTSTKLELAPEDPKGFKAVQVMKVTLSADHRTVDGAIGARWLKAFREYMEQPLTFML
>XP_003194028.1 Hypothetical protein CGB_D4880W [Cryptococcus gattii WM276]
MFFKSLVVVFLFYLSLFPSGRAVPAAHKPEILQPKTFINREISVYPRLEFITRFSTCIPPNTDIRIKWKGGSGEGVEMYY
IPQWPGQIEYFPIEIAITKSPQYVWRTPKVGEYPEGTTFIVGINDVVPSIGADWYDLTGLLKFGCNR
>XP_003194029.1 Hypothetical protein CGB_D5870W [Cryptococcus gattii WM276]
MRISIVLTAAALFGSTLISAHTLTSTPPPNLPVVIRADTNEPAPGNGTQTWSQGDDWIPFDIVIDPAYGIAGGVLILSGI
PVAVLGSKNRWSSLAVASGLAFLLFTLVMILRFGVEPNLAPPSPHPPSATLRGLYLLACLISSFIGAGLGIFFFNFTKYA
ISAAGGFTFGWFLLALRQGGLITSVVGRWALLGGLTVVAFIASLPKQTNDLMILVSTAWIGATAFVLGVDCYTRAGLKEF
YVYNLGFHDLFPKLDGAKYPLTQMMIIELGILGAVVLIGAAIQFRVIGMLQKRLNRLRDEEEARIEEEEISKAAERFKNV
GAELVEWEKKHGENPVSESGLDGTDKLGSAGEASSPLEPYALSFKGNRSSVLLPQLEFKASQGPEILNKRASSSLSLLGH
DTSPQMRRSSSLSLPRIASEFGEGSENLNSYTPTNSMFLGIEELKPEEPFISVGRDSSDLESKLRLLEEIKKARESVQGS
LEMLRSRTPSGTQPVAGPSRAVIPAELDERQRRHSSVSTKLLDEAKALSVPGTSNRPPFQSPMTETPLQHSEWDMYIAER
KIISPVASPSPNSAFLSVDPQCTTIPVSVVKSIGNRRERTMSMLETKVSDFGPAQQEQRHGTFPGRSSVANVPDTERRES
VAHHDYLESGIPSRPLAANRPRMSYSGPTRVVSASDLHPASAAPYRSSATKIMSIEELAERHRQRLSKMQQPVTSKLKES
EQIEEARKEWEKQRAHEKDEMRRRETERGRANEDSQGKTREVVRRTDQWRRSIVVDPELQVGGERKRSEEKAKKQGRTLV
N
>XP_003194030.1 [Cryptococcus gattii WM276]
MSHSRNHSLAISTSASIHTSPSPSPVSPVSPGSASAGLSRRHSWNITEENQEVPTFHESGSSSHHVDDNPTPRRTVPLHS
TPLGKSGTAHSHRLSERDIAWAGVNDGTGVWGDLDNTAPTQSRSRPSFNTYQSTTSLQSTIWPLDDHERSSDDRERLTSG
PSQIVEYNGIGKGTPRRSPRKPYNESGSALGRSSTLRNVSQSLRKASVRVVNIMGTERGDGRERLSSDDEGEEVLQDVEI
DGDQGFAMSSTNDNQGTVPSPKRLPTRSRREDVGRRRLRGRTMCVFGPTSRVRKSMDRLMMYPWTEPVILLLIITNVVVL
AIQSAPTLNSPRTDDGYFQAWEDVVLLVLFIAFTLEMFARIVVTGLLLDPETSLRESLFGQDGVVAVLQQYLLITKSNIE
SNLRRKATKKRAPWRSQGQNDATHNTDSKTPPTTSALRSLTGLSEAPFQKAMAKQKGLSDQGRPYLRHSWHRIDMIAVFA
FWIMFFLALTGHEATADRHIYIFRALSILRAGRLLVITSGTTTILHSLKRAGPMLITVSYFLVFAACIFSIIGVQSFRGS
FRRACMLTDPHNSSNVIQLQTQCGGWLNSTSLESVSYLNLDGTSSAVPPKGYICPLGQICMTTDENPNNSVNSFDNVFSS
LVQIIIITSINTWAPVMYMAMDSDFFASSLFFIAGVIVLNFWLINLLIAVVVNTFSDIRAETKRSAFGAGETFLGTEPHW
AAEDEKTKVNRLLALYQKTEIFWVLLIVADLVTQGTKTSSSSKSMLRLLDHLELAFTLAFDLEIIIRFLAYLPDWRSFFY
RKRNCFDLFLAIVCSIIQIPVISNSTIYPWLTVFQLIRWYRVILAFPRMKPLLVTVFGSFGGLLNMVIFLFLMNFLGALM
ALQLFRGDVQAGETITFSQTYNSFLGMYQIFSSENWTDIVYNTMGAEAQYKQNVIAAIFLCGWFLFSNFIVLQMFIAVIN
ENFAIAEEQKRKQQLQAFIHRAEAPSAHASWIERLNPYRLMTAHHRAVKVDTLPPNLILPLKQNVGIDVSDVSSSLPMDD
GKGTKGAVKRLLGRDHDENRIALKRLKRPSPREFTDDVEDEDDDRGLTDLLPPLNAAVSTDEHIDALRERRNQQADFIAA
HPSYDKSLWLFKQSNPIRRFCQACVPSAYGERIFGRPANPTLALMVKTVVFLAVVASVVVAAIASPSYRREYYANHGISR
GTWFDLTEVALGSIFVLEAAMKIVADGFIFAPNAYLLSLWNVLDFIILITLLINIITSLIFIGGLSRVTRALKSFRALRL
ITLFGRLRDTLHAVLFAGALKILDASIFMILYLIPFAVWGLNIFSGLLYYCNDDNASGLTSCIGEFSTSSVDDSLTYLVP
RVWVNPTVDQSIWSFDSFRESILILFEIVSLEGWIDVMASVMNIVGRDQQPQDQASQWNAIYLLIFNLFGGVIILTLFVS
IIIKNFSTRSGNALLTTEQRQWVDLSKFIKAQTPSQLPKGRPRLPFRAWCYDRTVNKNGFWAVGFTMIYYLHILLLMMED
FSENLLNEVQLDWIFLFLTVLYAVDLLVRFYGLGFKSFKSNGWNIFDLIIITGSFATTIPALQADSSGGAANQANVQLQK
LFLVSISLKLVQRISSLNQLFKTSVASLPAIGNLFLLWATIFIFYAILYLEVFGLTKEGNNAGTRFQNYYTFGNALLMLA
FMSTGEGWNGYMHDYTIQVPRCTGNGNFLESDCGSAPGAYVLFISWNIISMYIFVNMFTGVVVESFAYVYQMPGKSSLNR
EEMRAFKQLWAEFDSQRVGYIKRKDLVKFFSRLTGVFEVRPYPVEFKIHNIIRHSRPDQVDNASVVRGVKHAVDIRRVAE
QIAQIDYRQVRERRQLFSRLYNEARISEEPGKGISFTAMLDDLLLRRAKTERVTDLVNLDRVRGLLRTIYWRKRFLATRD
ARKLTLNAEAEVQERGENFPAPVASAEIRPATSFFHSTKTHPHLTAAICHLMMSTTDGMFPTRPFQLTEIYVDSIRSDMM
REAVDQEGI
>XP_003194031.1 [Cryptococcus gattii WM276]
MAPPEVLSSPLLSLESINILLASPAPQTVDVRIQLLSAKIVVLSNLPSSPACRLDIQKTRFQLGQTYLRDKFDLKCAEIE
LSMVQRECKELAKRKTHNGDKLGLYPSLENVGKETALEDEAVQSQANELKIEAMRLLVEVEEGLGRPGRAAIWRNSIEAA
VKDA
>XP_003194032.1 Vesicle-mediated transport-related protein, putative [Cryptococcus gattii WM276]
MFAVSLQDRLKAAVNSLEATGSSLQARALNANQHPHDTKDSGPQDATSANPTPAPLSPTFQHSSSSKQDVRPKSVPVSLN
QAAYTGATTGQLAENALSGLRKSLQFGRSSLDLPNSVEISSSLPATPNGKEVKDISLPSLSASIPAEPSAFAGKSPTASS
LEISDAADGPTEIHARSIPLRALTDPISIPLPPSPTLSSISCSPEADPLGASTSDDGVDETTIPRTTSSSKNDHKELDNV
EKPSINEDGKDLDQPDEEVTSTDVKKLADLERRYDDLSNRFTNLLTQTHQANKIFRELTRLESGISDAEALEGWVRMMVG
KVEMMGKEMKRLQDNLTLQDSRIEELRDTHRLESASQNELVSKLRSDLSESESKLSTYSSTVATLTQVRADLAKSLTQVR
EEEEKRTKAISLLKTVRLKLVKVEKEKEELEKDRASERAEKSRLTEEMEKARLEKEKEVSSLKKGFERELAGAKERYEKD
LKDKKASWELEMITTKAAHAKELSQKSTKISGLEAIIKELNTNKQTIHALLQSKQAEAESARAEMEEMQTKSKELEFQLR
EANERCSLLEDSMRDDVVRREQSVGLTETRTDSPSPSRNSSLSGAGPMEIQRLLAESESRAESKLSDLRARIRSLECERN
ELEEEWAGKMQERVKELENMRRVLLDKEKEHARSLEGLRQRESRIQEVEQKTRDLEAEISKMKLRMEEVEGDKAVAAESE
RTAREELSSLQHELVDLHSQLDDSKSHISFLKSTNKTLRDEMRKIQSSIQLMEKQRNPGVGYWAAAGGQRSNMVSPPMSN
VNLDSPVPGRKSAESIRTATGTETGSELGESKRNPEEEDLNLEYLRNVILQFLEHKEMRPNLVRVMSVILRFTPQELRRL
NAKLLS
>XP_003194033.1 Septin ring protein, putative [Cryptococcus gattii WM276]
MASLISPSPEDIAAASYVGFDSITRQIEHKLLKRGFQFNVMVVGQTGLGKSTLINTLFASHLIESKGRFEPDVAPRQTTE
IAAQSHVIVENGVRLKLNIVDTPGYGDNVNNEGCWDPIIKYIKDQHSAYLRKELTAMRDRFIPDTRIHCCLFFINPTGHT
LKPLDIVVLKKLTEVVNVVPVIAKSDSMTLDERALFKQRILAEMHHNQIRMFPFDSDELDQEELQLNERVREMLPFAVVG
SERNVIIDGKPVRGRKNRWGVINVEDERHCEFVYLRNFLTRTHLQDLIETTAQVHYETFRSKQLLALKESSAKAQQASAS
TA
>XP_003194034.1 Delayed-type hypersensitivity antigen - related protein [Cryptococcus gattii WM276]
MFSSIIVTLLFGTLLSLPAICADTPWLGCVLTTAANGAASISSRQSDSATCVSSCGDSNYLYAFYVDGIVVGNNCYCVSE
ANYISAVNYVAPSGSSTDCIAIVQAASYATSSTFSYNNCYAPTGLVSALINTVTGVLGTTVSSPRACFELCASTSAAYYT
PYLLGGNTLSPRYGCSCGDETTVSGSPSYCGLGSFYAYSHPAAAAASGLSRRKHANERIQAQRRSEMIRERQWDCPTGMN
ACNVNGVVNSWECVDSTSDIESCGGCTYGDYNPSRNSSESTGVEYVPFPSACFMTASNEISCTALPGVLRGSVTCSNGQC
EAFACKRGWTLRNGQCTKSVTLQL
>XP_003194036.1 [Cryptococcus gattii WM276]
MFDPAFLLSNSKSNNVNLSTSTSTSSSDLLSSVRAERLAREEKRHQELAAIEIQKVWRGRKVARDLREMILKDLERRLGE
EGGLNVEKAGREMVVLLRDAKNKKDTDRKQMVSAHWCDLGLQIKDGRPSLVEPLNRDPGWGRILGLLSIRLLHVVDCNPT
TVHVPSILSGLEAIANPSSYTGFPVQLANTARHEWLEAILNNQWVDILVSILSKIISASLPKKKHPSISPIIRLLASPLS
AASPSRLAPILVPMVNQLLAIPSLPSSLPLQALTYLSANFHIFDILIPFASQNHQILTEGRLSDELGKTYFLSNLVTFGI
SGQLLSRSGIHGVAAWMSVVGVVLSQMQDGWGKWIEGITQDEDVIMEPIMEGSDDEIPDDTVVMPSRKSSRPRRLPLPQA
ICSKLVLLSTPSHISVLTQYIISPPRGAPATLLTDFSSFFLGMLTAYRGSPKWEGVLDSLVDGKKGLALLKSIWRDGVRG
KWEGTEDRSAWEQFSDNPDAPCLLLLTHMYCHYLLLTPDDEFFSPARNPFNIDEILQLAAIWRDLAYWGYISGVPSPGLA
ANGKGRDKRGNEEARTLFTKGVTRVVERNARRQFASSDFWIMKTQMDMQGFVEAAVSFAANEEFISYEDAELSGLNDEER
EVTSDTLPRWARARQRYSKRQMAYISPRLGLLNNLPMAVPFETRVQVFQMFIEADKAKLGIEYHGRTFRSSAKIRRDHVA
QDGFDELSNLGPALKGRVDITFVDKYGITEAGIDGGGLYKEFLTILSKEVFDSNRGLWLTTDQNELYPNPHSYASESHNL
SWYRFIGQVLGKAIYDGILVDVTFAAFFLAKWLGRQSYLDDLASLDKDLYKGLIILKNDSKPEDMALTFSTTIEEFGVQR
QIDLIPGGSEIPVTAENRHEYIQLVCKYKLDKQIAAQSKAFFIGLSDLLDSKWLRMFDQQELQQLIGGEEKPIDLKDLKA
HCNFDGFPNDVTPALFWKVIQGFTEEQKRALLRFVTSCSRPPLLGFSQLNPQFGVRFNGGDMDRLPSASACFNLLKLPGY
TTEATLRAKLLQAINSGAGFDMS
>XP_003194037.1 ATP-citrate synthase subunit 1 (ATP-citrate (pro-S-)-lyase 1), putative [Cryptococcus gattii WM276]
MSTKAIREYDAKQLVSYWLNRSPTPIPCKTDTSFTAVQVAQVQWDPATKQLSPPIKPGQGLPDWVFTSKLVGKPDQLIKR
RGKAGLLCLNKGWEETGAWIEQRAGKPVTVEKTTGTLNTFIIEPFCPHPAETEYYVCINSAREGDWILFTHEGGVDVGDV
DAKALKLLIAVGEEFPTRETIISTLLANVAPAKQDVLCDFLIRLYGVYVDLHFAYLEINPLVCLDAVDGKPAEIQYLDMA
AKLDQTADFLCGPMWAVARDVSSTTTGGAGIKADRGPPMVWPAPFGRDLTKEEAYIQKLDASTGASLKLTVLNAEGRVWT
MVAGGGASVVYSDAIAAAGFAHELANYGEYSGAPTEGQTYEYAKTIIDLMTRGIPHPEGKVLIIGGGAANFSDVAATFKG
IIRALKEYKEGLVRHNVKIWVRRAGPNYQEGLKAMRLCGESLGVFMKVYGPESPITAIVPMALGIERPPTAITRDVTPLP
SAPVTPPNGAASGSIANIPSNVGAVKADGSREQPNDQIVRFDTEPITGTRPWFRPFDEHTRSFVFGLQPRAIQGMLDFDF
SCGRKVPSVAAMIYPFGGHHIQKFYWGTKETLLPVYTSVGEAIKKHPDVDVVVNFASSRSVYASTLEILSFPQIKAIGII
AEGVPERHARELLHLALKKEVIIIGPATVGGIKPGCFRIGNTGGMMDNLIACKLYRPGSVGYVSKSGGMSNELNNILSYT
TNGVYEGVAIGGDRYPGTSFIDHLLRYEADPECKMLLLLGEVGGTEEYRVIEAVKKGIIKKPIVAWAIGTCAKMFTSEVQ
FGHAGSMANSDMETADAKNRAMMAAGFIVPDTFEDLPDTLKVVYNQLVSKGAIVPKAEIEPPQIPMDYQWAAKLGLIRKP
AAFISTISDERGQELMYAGMRISDVFKEEIGIGGVISLLWFKRRLPAYACKFIEMVLQLTADHGPAVSGAMNTIITARAG
KDLISSLVAGLLTIGDRFGGALDGAAAEFSGGLTSGQTPREFVDSMRKANRLIPGIGHKIKSKTNPDLRVVLVVDFVRKH
FPNHKTLDFALAVEDVTTQKSGSLILNVDGAIAASFCDLVSGCGAFTEEEAQEYLKNGTLNGLFVLGRSIGFIGHYLDQK
LLKQPLYRHPHDDIFYPSVERVVIQPGKKA
>XP_003194038.1 [Cryptococcus gattii WM276]
MSEQPKIASPERKEEEQRAASPISVHNNEQSNDTLEPETIHEKVEQTKENDVSEVLDAQATKEEQEGAKPDNDAELEMRG
RAPSPLVIPTPEELTAAHPAEDLHPPDSPTTSLISSLRSQLLSLSDQTHALNSKLIASISHSADLEDELQLVKDQHVALG
ERAKSLEEERNRWEESMKTGLLVERDQIRDEMQRLAAGLVEEERRRGSAEEKRAQVENEVDDLTAKLFDQANTMVATERM
SRAQAEARLKSAEESLANAEAVVQAVQVQLQNLSVVASGDKALSGPSLSRKYVSSHIPYSEFINFIQHLRAARPLADHVK
QSSSPPLITNLLAQPFLARVMAEDHEPTVRLESAPALSFLSRRTVGNAIISGDLVIEPVTLANVLQSTGSTQHDLACSLC
GKKVFHAVPSSPATGGYFATPVPHPHRNSGSGTSRFSLKPFFNASHSSSNGSSVSPKSSPLTSPSLLGSSSSASTHVFVF
RIARSQGTTTPSGEKESSSKLYPICKSGWCLERLRATCELWHFVRTGIVHVVWHSEDGVPAVAGDPRISSPSSTPAPAPI
EDRTGPTEVVTESSTPTPTQPVEPPPLPARKKSWGLGWSWKNSGSETNNADGKAANDDEDEVGSVGAEKDNVSGPAIVAE
AIEAAKVAEAAEQAKKESAELMDVESKGKEKELVSIEGEEAEETIIEKAEEAQKEPSEEQPDSTPGSPSLKLPGSLGLVN
SSSTIPASDVTFSTPKGESPELPAEDVIAVAGVIEESEDGEAAEETKAEEVKEKEDGAQMINEGEKQDEEKRREQFISLN
TPTVESTPTLDSPTTPVSAVDPPPVPKRAAARNKSSQLDGTNGSTASLGLITDDAKEDEKDEVKESENVDEAIGVEGAMK
SGEPSEPAPVSDSSQFPPPPHHPNIRSSAPPLPPRNVPTQFAPPPRRRLASQQPVPEGEEKKDKTYLSESAEGENWEDKT
WKGVVRLKENMWKARVGVVDEE
>XP_003194039.1 Alpha-glucoside:hydrogen symporter, putative [Cryptococcus gattii WM276]
MLNNNQLATDIAHLDNDEKFDSKDETLHLEDIPHDADWNAIRNDAIIAEGIEHSMSVPQALIVYRSAILWSAAVSLVIVM
DGYDTGRNGIFISSWFQDKYGYRKTIQIGLILLIGFIFIVFYAPSVQIMFVGQLLCGMPWGAFSSSAVSYASEVTPIRLR
GYLTTYVNLCWVVGQFIAAGVLKAVSDRTDQWGYKIPFAIQWVWPVPLFILATLAPESPWFYVRKGRLEDAEKSVERLAR
KGESTDPAQTVAMMVRTNKVEMDNKPGTSYLDCFKGANLRRTEIACFVWAAQILSGTSFANQPVYFFQQAGFSTSNSFNL
NLGAKGLAFIGTIGSWITLTYYGRRTVFVVGLGVLCLFWGQAALIILWIFVYDFTVGPVTYAIVGEASSTRLRSKTVGLA
RNLYNVTRIVAGFLYTYQVNPTGWNWKGKAGFFWGGTCLMAFIWAYFRLPEFKGRSFRELDVLFERGISARKFKDTEVLE
DADR
>XP_003194040.1 Hypothetical Protein CGB_E0030W [Cryptococcus gattii WM276]
MLARPPEATCTSDDYRYLSPPVVGARKKRLPASVIPDECRHLDLHALHNRCSQSSRRLRPDLYHSPELEFVCCDYVYLRS
LEQTVAAEVTLAQAMRLATLLKCHEKVDGAEDTSTFIEAELRKRVFWLIYGSDRTTAALTDRPLLLSDYDITVQEPLEVD
DGFITNAGCLAQPIDSVPIIAGFVRVTRVFRMLSRAIELLRQYRNRTYLLDDPFYFSSRLTTIQQELQTELAALPPPLRI
MEDFGVSPIQHGFETCKANILVTQALARYEVYQLALMIGNEQCPLDDLTENVLSRLDLWVNVQLLAAMANLIAKGSGRLF
DRKWK
>XP_003194042.1 Sugar transporter, putative [Cryptococcus gattii WM276]
MKSQFNIFGRGFPLRLAITISCQLAFVLFGYDQGVFSGIVGNERFLDTFGHPDAGLEGIIVSIYNLGCFSGCILAFFICE
KLGRRRSMWLAMSFIVVGAILQTTAFSAPHMMVARYITGIGTGIETSTVPTYQSELCEAEKRGRLVSSEPLFVGVGIEIA
YWFDYGMNFKGGAIAWRLPIAFQIVFALVVVLLVFGLPESPRYLYAHGRSEEALQVLCDVYDRAPDDPKVLQEQGEILQA
LQLEQEHGEYKWSQLFKKDEVQTGRRVLLAYGAMFMQQVSGINLVVYYVTTVLQVNVGLDRNLSLILGGAINAMFLIGSF
LPALYLDQMGRRRPMMWGSFGCALSMLMIAILLSFADKGASLAHATSSASVAFFFLYMLIFGATGNCVPWAYVPEILPLH
VRAKGTAIGISANWLGKRQVFHRPLTNFFVVMITPTIINNLKWKAYLIFMATNLIFVPTVYFFYPETSNLSLEEIDYLFL
EKNAVKASLDPSARESAKAAAMDASVPQMNDDEKALNEHAENL
>XP_003194043.1 Hypothetical protein CGB_E0090W [Cryptococcus gattii WM276]
MSVNAQSHPEPIPIPGASHVPASPTSVPSDVATSPDARRKSNPSPPIDPSRLNNHPAPLPEQPGSSQNEPRSPPLRSPQD
STSPHSVTTTGSAYLDTGLPAEPASHPTVAETGALSSSHETGPRQGQLKRVEKKGDGGIIKLGSLGGDGLKVKPPMGRED
>XP_003194044.1 Cobalamin synthesis protein, putative [Cryptococcus gattii WM276]
MPIPTDDDKRLPVTLLSGFLGSGKTTLLSYILKSKEHGLRCAVVVNDMGSLNIDAALINNHKLTQKEEKVVQMQNGCICC
TLRADLLEEIAVLADAGQYDYLIIESSGISEPIQVAETFTTEFAETMGEGTVEEIIDSLPEDASTTPESRRRLAELIHAG
GLSKVARLDCCVSMVDCTTFLDDFDTTDFLTDRHGKEVAPEDERNITDLLTDQIEFANVILLNKTDMVSKEHIAKVEGIV
KTLNPWAPLYLCVCHESSLILTGTSTAKIISTSYSKVDLHEILNTRLFDFGKAAMGAGWLQSLRENTLMEITDAQGKKKM
VPKPETLEYGIGSFVYTARRPFHPRRLWDLVSKPFCILQTTLEDDEDQDSDEDEDDEMIEELTEEEGKQAMFEQMQKEKA
ELDLPGRAKYKRESPIWKGLLRSKGFVWLATRPHVHGEWSQAGIMFTLNGGGPWMCRVPENEWPGGDDQEVVDAIKLDFM
GPWGDLVFIGQNLDQELITKTLNNTILNDKEWAQWEKIMNSRRSEEKKLERLCNVFDDGWEAWLDPEATVEAEEANESHK
HAHAHDVPSVTKRTKLSA
>XP_003194045.1 Transferase, putative [Cryptococcus gattii WM276]
MSHLPTEVPMLRLSYNDIHKAIQDTAVEIKKEFAPTLFIAIGGGGFIPARILRTQLKNDVNGKKRNIPIQAVGLVLYEDM
GGVEEKVGAEVVRTQWLDFSTLGDNFTHGGLLGRRILIVDEVDDTRTTLMYLVKELQRDINKQLEDVKDEVERERLRAET
KLGVFVVHNKLKPKAGTLPDDVAYFSAVDTPDVWLAYPWECDGDIDAHDALRSDNPKI
>XP_003194046.1 Inorganic diphosphatase, putative [Cryptococcus gattii WM276]
MNITAVRRLSSTLSHLGKNIPKMAYQTRIIGAANTLEHRVYIEQEGKVVSPFHDIPLFADESKTILNMVVEVPRWTNAKM
EISKEESFNPIKQDIKKGKLRYVRNCFPHHGYIWNYGAFPQTWEDPNVKHAETGANGDNDPLDVCEIGEAVGYVGQVKQV
KVLGIMALLDEGETDWKVLVVDVNDPLAPRLNDVEDVERHLPGLIRATNEWFRIYKIPDGKPENVFAFSGEAKSKKYAVE
IIHECHEAWRKLVHGETAANTDAYNLAITNTTVKGSRGFVSTNDAAYVAIPADSRKPAAPIDTSSASIFLLNTERKHKS
>XP_003194047.1 Conserved hypothetical protein [Cryptococcus gattii WM276]
MCHNAGQGREAQDSPDAPQDWETIPLPPRHILSHLTDAHCHPTDLAHPPGVYDTLPLRGLAAMATTAQDQGRVDALSRER
CWFRNTRGGVRVVACFGYHPWFTHRYTLAPPHALPPKRDHYASLFLPHSSPNDNHLGNLLDALLPFLPDPAPLQPLLHTL
RQNLATHLEEGRLTMLGEVGLDASARLRWPIEARHVWEEMNSQANSQADSREDDEWKRLTPFKVPIAHQRAVLEAQMEIA
IELGVNISFHSVASAGPTMDVLRSMKTKHGPHFTHRVNVDLHSAGGWSPQFWIQAQKSLPNLYASPSIPITSRSPSAPSL
IRAIARDRMLIESDTHDATLNTRYLWAATEWVGRLKGWKVEGLHHNHNQHQEEDEDWELESEEEEVYDHRGKPIDPAPHE
IWTVRTLERNWARFMRLLD
>XP_003194048.1 Cyclin-dependent protein kinase inhibitor, putative [Cryptococcus gattii WM276]
MHTYQGSDNQCPLPSLSKLSSAMKFGKTIQSQQVPGWGEYYLNYKALKKIINSYAAGRPASDASLLSLGLRPARLPVAIT
DTNTTSPLPNFHHHPSSSDADTDAEHVNIQDLEPLPPQTAPPGNTSTGLMGRNPTESTGRSESFKAHRDVFFFTLQRELE
KINAFYLIKERDLRLRLLSLLSNRKRLLRNASSTTPDASDDLLSPNGARRDAEWASLEEGWRLFERDLGKLQGFIEINAI
GFRKILKKWDKRSKSNTKELYLERQVEVQPCFNREFIAKLSDIVAANLLDLENGSEHISTAFLERDPSSLGGANFASTDG
MAGGVGVGSNRSVDFDPDSTRALALDALADLEANLGKAISAGHDALVDWVKVAHARQQRQRFSQSTTDPSLMRILWQCAL
HAPPTLLPFVLSSLDLDYECIDNINGRSILHKACIVGSLPLVERCVEHSPELVEKKDVYERRPLHYAAMHGFADIVSFLL
QTSSNPSTTDHRVPAEPSPTDMDGYTPLMHAIQRGHLAVVQIFVSDEVTGGDREKITLEPTAMSNDLIPLSLACEHGHVE
VARLLLQRGARVIPNSEGLYPQHFAAKAGHSAICQLLVEEGGEEGGGKDRKDKYNLWTPLHHAAIGGEDRHLECVKVLVE
KGGCDVNVPDEYGKSAGWYAAWFGHVECLNYLRDHGARLGGARGGDGGATGVGAARAQVGGRGADGGDTDEEMEVDDMGG
LGLAADPQMGALSPGSDLELEPPAEDFELIPSLSLPPPIIPLRVYGHEFLAQRCLIQISLGHRITSSFPPCNSNTPTDTH
PHAPAIKLYSRSGSGQDSLHLWSSLKLVMTSKTDISAVPHSVILPLADEREVFSFHAQDLDRFTLELSLYPTFGSKVIGR
AILLPSTWRDIKYHKQLQAPLLDHNLKAIGEVALEVSCITPFGGAQLEIGGRVETYWKSKVVKGDSAQDHAHLAPHKPLS
VFSSSGAVAGAMGTAAAGADGHGIDLDAGNETDVVVSSGADTGMSTAPVAGAAGGGGGGESTLVTASSLSGEYVHVVVQV
TKDGVPVVYPHGRLPVEEFDLGVSDVSYDQFTALATRLGLALQPPSSLNHQPTASDWYNLLSSTLSSLTDVLTLLPHEIG
INLRLRYNREFDSLSDGKKVGRESGEVNRWVDRVLDIVYEVGKRVGGEGGKARKIIFSSFDPVVCTALNWKQPNYAVFFA
SYCGISRTSSLPTSTSIRTSDGDDIRGPSHITDGHGQGGIRTRRLIPAPREEESDVRCLSVREAVNFAKSRNLLGVILEA
STLSAVPSLVASVKDAGLLLAAFGEPADIGVLRQGADDGRTIDAFVLEG
>XP_003194051.1 Hypothetical Protein CGB_E0230W [Cryptococcus gattii WM276]
MSASKQSSNNPTGSQQSDQEWLAEHREWLDQTLASQNPEWTAEERESIVNQSISNSVKLTSEVYTKLSAQHPDWTEDQLV
SATEQESIARTVSCLVDLLLSRVSEQVSDAGQG
>XP_003194052.1 Conserved hypothetical protein [Cryptococcus gattii WM276]
MPPWNAPRTKVQIKLAIQRLRTLQQKKSALAKSSRREIADLLAKGRVETCRLRVEGLIQDDIYVELLELLELYLEMLQAR
FNILEASPATEPDPSISDAVCSIVYAAPRTELKELQVLREILMHRFGRTFALGLLPTEPAPPTVPARVAHKLKLFTPGEE
LVDAYLWEIAKSYKVDWVPQGLGVGEGRDGDREDDGGAGVKEEGKEDKQDEDADDRDGDGGDRERKEQEKEKECQTSPKK
VETAKETKLTEEEELAQRFERLKNL
>XP_003194053.1 Hypothetical Protein CGB_E0270W [Cryptococcus gattii WM276]
MTRPHAHSTSASQPYQPKPPRLLHRSPSEPVHVNGPLAGLNGVNGENGALTSPSQQIYVLTADGSRLFLLDPTRPNGEEP
PPYASFPIQHIPDSDADTDAEADVEENGDAGGGGDMLAPTSSRLLTPGCIPTSPSTLIEPSRRHRARTLSALSAERSRPR
TSTTTSRPDNRRARTGLLTATATPGPPYSRGAALGPADERTPLLAVRVGDGLAEADEAVEGQGDGSLERRSGMRRGWWRG
VCCGELEKGEQVGTWSDGWKRFWRPVGKKEYWASVFHLIFLNFPLALLVWPPLLVGTLAGTALLITLPIGAAVWWITLFI
ARSAARLETIMQTYYHPLPPSKLPPYHPIFHIPLAPSPLPTPLHSPTSSPSRPLSHLHSRHSANSNQSLHDEENPTAPTP
TQQWDKRFTKCSYAMFLDHYSYSSLSYFLLIKPVITLFSTIVILVVLLLGGATVVGLPVALRAVKRWGKWQAEVAMENL
>XP_003194054.1 D-amino-acid oxidase, putative [Cryptococcus gattii WM276]
MTKYDAVILGSGVLGLSIANELILKGLKVAVVGKDLPEDLDSTGFASPWAGANWRSVAVNEAERRRDQYTFEQFARLAKE
VPHLCERRAYYYFWAGEDAWKEPWYKDLVFGYRMLKPEEVHAPFKYGVTYEAYTLNTPLYLLHLASTLRSARVPIIRARL
SSLDEAYSLPQLGPVDLVINATGLGAGSLLGVEDPTVFPAKGQTVLVRAPVKECYGLVDPLPQPSQKAYIIPRPGPDGHV
ILGGCYLPNDWSTNVNPQVAEEILKQCHTLCPRLDGNGGKGTWKDIEVIAHNTGLRPVREGGLRCELEERVIGGKMKAGL
ATKGGKVGSGRKVNVVHAYGIGPAGYQASLGIAKEVGELVDACVKKSSNKAKL
>XP_003194055.1 Mitogen-activated protein kinase CPK1, putative [Cryptococcus gattii WM276]
MSTSTRSHVPDVNHRTDPKATANAGQVQERTTKGSSSSAPRKVRFNVGNNYHVVDVIGEGAYGVVASAVHRPSGSKVAIK
KIAPFDHSMFALRTLRELKLLKYFAEEGVSENIVSVLDIVKPPSYDTFKEVYLVQELLETDLHRVIRTQDLSDDHCQYFL
YQTCRALKALHSAEIIHRDLKPSNLLLNANCDLKVCDFGLARSTQTAFPAEGNNQGFMTEYVATRWYRAPEVMLSFRMYT
KSIDVWSVGCILAEMLSGKPLFPGKDYHNQLALILDVLGTPTIDEFHAITSKRSKDYIRSLPFRKKRTFESLYPKANPVA
IDFLSKTLTFDPRKRYTVEQCLVHPYLNAYHDPEDEPSAKPLPPSFFEFDMVKDDISREELKRLLYEEIMGFNPVLEG
>XP_003194056.1 Hypothetical protein CGB_E0300W [Cryptococcus gattii WM276]
MDIDEDDAFLYGDEPQQQESTAQSEAQEQAQAQAAKESAISASMAASLAAYGIDASAAVVEPLPENPEDGGVEEEDEGDE
DEDEESDEDDVKLVFTGGSSRQLDLRKPQQAPAVVGIGKWAHASTGSQAPATPSTPQAGQVTATQNVPGQTTEYTPAPRP
SASATPQPQPVNALANPPIAPTSQAPNLQPQPSTITNAVAANGPPTNPNLPPSHLPPVTNPAANPRFDPSNPSGVIPSSG
QSVYDIDLSLFEGSGQPWRQPGAVVSDWFNFGFDEHTFPKWVRYRTEMGEGVKSLAAGGGLGAGAGVGGDTMNQMGVNGM
NGMNPQVQAQAQAAAAAAAAMQGMGGMGGMMPNQMQAQMQQMQQMQQMQQMQQMMAMGGMPGMQGMDMGMMGQMGQMGGM
GGMGGMGGMGQMGQMGQMGARQGVRPNNPTAGNAIANNANATANSNSGGQEVKQEEGEHVEQPSAGATPTGRAPPPPGRN
MNVGTTTSSGPAAVTPNAGAVNPAAAAAAANVAGTANPSATTANAATANANTAAHVPTGPRATTAVPLGPRAGAGMVPTG
PKGRFRDKDRVVDVGSASGGTLDYGGGDDVVPPASSASASASNANANAGSGSGMRSTSKRDRERDRERERERDKESHSRD
SRGRDRGRDKDRERERERERGEYDEEGYTSDEKDRERRRRRERSERSDKDKERSDKRKREGGSVSASASLGPGGWEEGEE
EEEYVVPRERERERTRRKRSESEDDEGHRRSKRR
>XP_003194057.1 Hypothetical protein CGB_E0320W [Cryptococcus gattii WM276]
MTDQNKPRPKVTSHITSTPSHPPSTTYKASIRAKVTPGAITASQTPPGASSKPSLKSTPSSSSLRSHASASSAGTPRTGA
RSPLQRTPSTPSTPAPVPQARVTKPFQAQRSPLTPGFAPSSGHPSSSSSSVSASGVASGTPVAVPRVRAAKSALGVSSLS
NSSASKRKNNTESSTGSRSHSRSGNDDGSEYEQTPDAQARRYAVDKATSTVGTNGRIDRAPRARVKLQPQPQTQAQTGLQ
NQGTHLPPHVPYHLLTHPTASAPASPIHYSQLQDHNPDIQAQDQDPNLPSALPSTSTSTSFTMTRRTSKPRLPPMVLHPY
ERQQALKEGRKIVGAASVGSGMRIMPGSPEMKTVELPALTPRVPGTPVLAGQGNGEWKDDEKNGYGNRENGTEQEEVTNK
TGGEGEGIKRDRVENEVEVEAGTEEKGNEEQEVDDMLGTDAVEAKINRKIADLEISNASLLAINQALEATKSKQRAEIGK
LRRRLRETLAFPHLGAGGASGGSPSSFGRGFGAGFSGSHSNSGLDLGASTLEDEPERENDFDLFLLHEAEMADPQLDARW
CKMEDLVLGMKKAAEEAVRKGEEEGSREGRGRVLGWAEMEEMRDMGDGDASFTSEGNGEKSEEEEGTVS
>XP_003194058.1 Hypothetical Protein CGB_E0360W [Cryptococcus gattii WM276]
MTSLFLSRRDKFNKTLPATPPKGTQATTPNGRGQVRLNEFGAVANTTPRTVPAKHSQPLTPPQSPLATPVPLLLSKCSFC
PTEVPLHVNTPNSIDSFNYSADDVTGLKAYGFLAGVGSRITLGLEEIGWVIKNVGDELVQRGLATPLLFSNQAFELNQTR
SRMLIESFIETLSPNDRSRSRENDFIHEIRFAKEHELAWLLRWALSRIMRIKEGTRINCHGVMEWEVYEEWRGRERAANY
PADAFPFLAQLVPSDIYNLVLTPLFHLLSRFAAHSHLSGLTPHALASLFAPLLFDIPTSTTALTSHAIFVRSACATEHLL
LASIRSSSTTGTLITDLPFRLKEWVVGYPAMVASDADLARGTPRRGARIIRCERASRTVRAYTKDLLAHAESWIGEVPNG
QEWEAWERITWKARRGSSTRPKPSSAWKRRLAVKNIPTPPTVPKDLSRSVSYGGTLRPASIISGISDMGINKGKDEEEEA
RYGSLAGKEWSMFEEGGFDAPTEEKREDIDTRLQFDLNENAKLSISERRQTMDWNEFAAPSGGFNRTDPLLDIFLSFSPP
ISSSIASWPKERDQLAKRLHKAQKDVVPFHYDTLPVFGKDVPFIGDDDGVDLGGTGGREQQVDEKGGVYLEEAWVDVWAD
LMLGAGWMDREELTFREANWAIVEYKAKPSKMDPEAILDSMSDPRTTGLYILYEERVPLNYQIAIADPKQKKSFTSSFFS
PKSKKRAPPTPSSVTRPTSRSCSSSSPKPGGAVAAGWRDTDFERMLLHRQGTKKVSLSKSRNDQPHSTVWHLFADPDPYP
VFPLPLKAQTTAGISPTKLPLPSRIKGNEEKGNFFSTGVKTLGRVKNLEKTTSQHRNRNRKLFSANSCSGSSAVLTESSG
FLSGSPSKKKERKKEKERQNEQNVEFETHSASGLSSLETGPDGQRLGGVAGESRMGKREEENANADCTLIAGKLDILVPS
RGKMQEQDAPPRMLKDKQTTLHPNNTHPNVDTDASDDIAASYVLAPALEPPAASLRSISYENHSLPLSEPQLQDYTEPPV
PAPAVTPTFSPQSTSIITSASPYSSLLLLEADETRTAGASDELFSCQQSLLPSAVDPDQSYLEDKRRGRIVGFPEGEEVE
LSHNSANVTVPTTTTEELPAYVSPNELSAPTGEEHGRNPPPVPEKNEPSYFDIPFQIYTPTPRRERNTIHGIVAQYAESH
GIITDEGRGSRDDRGTYDTCMRERGSVDSARSCSYGGVVNGEEGQYNDIFGQRDGHSNGEPESDRDGEAGADEEGEEDGA
LRSRVPGMIFDLTPGREPSPARYKHGEPLHFVGEEPEEEEETY
>XP_003194059.1 Mitochondrial iron transporter of the mitochondrial carrier family (MCF), putative; Mrs3p [Cryptococcus gattii WM276]
MLPDSSSSKVSRFHVHPHGAHLDHPTPPIQAGESSVALEEEEHDYESLPVGSGWAVNMAAGAMAGISEHSAIFPIDSIKT
RMQILAPVLHPVTGTTSATITGTISPQLNTISQHVRSISTTEGLRSLWRGVASVILGAGPAHAAHFGMYEFVREISGGRN
DGWQGVVGTAVAGAAATISSDALMNPFDVIKQRMQIANSPYSNVLHCARTVYAREGLSAFYVSYPTTLTMSVPFTAVQFS
AYEYLKALFNPSGSYSPSTHVIAGGIAGGLAAAVTTPLDVAKTLLQTRGSSADERIRRARGMGEGLRIIWERDGWKGLRR
GMAPRVLTVAPSTAISWMSYEFFKVLIRQHGSLPETGQSL
>XP_003194060.1 Hypothetical Protein CGB_E0390W [Cryptococcus gattii WM276]
MPTDLPYAAEAESSLSPDELEVLRRQYYKEIEQGHVTIQSKFNYDAQLMISSEIYSASPDHRRECTYYIAVGYYKLRNYA
YARKFNNLLLSVEPGNMQAQSLSTLIENAVKRDGLIVLAVPSGISLHMKVIVEGPIVGVGVGFENKSTQPMKEARMGEGL
GGC
>XP_003194061.1 Conserved hypothetical protein [Cryptococcus gattii WM276]
MIPAPPYSVGNFTPSPTVSHNSLDLPARYEIQPATTTIAYRLNSTIPQPKAISTFSNRIIMAPPSSAAATSNRKRKILPM
ARSQDSTPSSPSLSESSSLVSDDGDEEYAPEPARSTRKAKRPRDNDFKSSTGGRSGVTTNSHGNGNGTGGGSNKTKGKGM
SREQLRKVNHSLIERRRREKINAALNELRRMVPGLGDNGGKGGEFKLEVLEKTVEHMKHLKGRLADLERAAATSANNSSG
KSSARGKNRRTELEMQSRSQSKTSLYPSPSPDRQEFSNPHSPDPNETEVESNLPPPYTLASRARARSPVDASPPPPTSAY
MSAANHGVITSKKSGSPSLWSGQAQEQAADHLHGQGQRGYQPLPSVRPKPPTSASNPIFLPFPTPSPTSPFLHPNISLNA
NPNADSLNNSSMMGSAMSGETEGQSAGFNSSSSASASASASGSVPGGTEARSIDPSPFLPPIPSMSLFNIMSLENSPLDS
FRLACMEGVGGAGKSRSFSPPELNLEDQSGRRSSFTESKGATGLGMSTMDADVKERRCGDNEKPTPIDGGRANDKQQGGP
TANAGADTHAGAEMLPEEAANLLLAFSSPETLRPLGDGSVVPLGIGQGYGQGQGQIRRTVEEFSLDSGVAFGSESGRQGK
TGKGREVSSVKTMGLTSKGRSVVGKSVRDILKMT
>XP_003194062.1 Hypothetical Protein CGB_E0410W [Cryptococcus gattii WM276]
MPPRGHRAVSPPSRSQTSSPIRPAPNAPYHPQADTSTYRDLLLFEERLKSNAEMLRRRRRRYSIFLWSFLLILVGMGHML
FWRPPESILMLRALEASVAVVSITLVLFFASGMYEEKIRYATSYINHSNKSLRPLNLHLNMRRPPRFPLSIPFFPSSNGN
PSLISPISPPLTKPFLSPKSFPSSLSSGKSPGGGIRRVSNTPNVMAQIPPSTNPRGELIFSSRVDRAFREGYERYRAAFE
RRREEKAREEAQHARRGWGWIFRRQGSPMVGSRGASPSPAPALSVIRKEAREKGTPSPIGTPESTIKGVGWRKSA
>XP_003194063.1 Hypothetical Protein CGB_E0420W [Cryptococcus gattii WM276]
MSTQYCQTCSSTLLPSHLALSFSPTCCNSPICSRCLEKNPRLREYVPCLRCGDPRKAMSGGASSHQDRRSQGGEVVFDVT
DSGVELGLGSDERNRAEEDEIDALPPPPGYDEVVVEMERIGLTLSTGAPSTGKVGNKIGDSNGSSGYSSEPSRLGSFVPT
KNVQDVRHVQEKAVNHTGTVLVIHKIQRGDTLLSIARKYAADPHEIICLNSLPPSALGSYPRILQTRKTLIISQRIIPRI
PSSQSSGEHMDVGQERNEEEIEERKRQRQEKRFQLLTKTTDPTIGRAYIGVEEIEEKNLGSGLDMSLNPRHPLECSTGEA
LDYPHHQSNSTEQITGEIKSAVGKSKKMVIPDEGNREERALGRFWDDELWEAKNGTFLDKERRKIGKWNVVGGDIARDFT
PLGLSPKPVKN
>XP_003194064.1 DNA repair protein rad16, putative [Cryptococcus gattii WM276]
MPVLRTTRKSAQNQPEMAVSDPIDDMVVDGTSPVKARRQSIVEVSIATRRTRSSTSNTVSVAPNSIDPDETEDEDWANGD
VKMENGDSDLELIEDQKPQIDGINGKEKGKAKEHAQPFNIGKYSRVAKASVANLKDDTRTSSRSSRAPRRSKSQASVKVE
ELNGDSTESEYVDDGGEYAMDSEDEARQLKQAIQASTSKAASAKGKRTNRAALNAAVARVAGQRSGQSSTATGTTNATPL
SDDDPVPSDSEFEEAEEEVSDLSDLSTSDSEVEVPLSRGKGSVRGGRGGAQGGKATRAPSTKVKTAAKRKTKKFQGKGRK
LGGSDSEEEEFDEAEALDDEDESLSELSDPNMSWLEKRQMQKRKERRHAAREAAPRKKKERELAKKLGRKLTNGEKNLIA
LCMHRPELENVWGDLQANIEPVKPITMEAHPSLKLTLLPFQKESLYWMKKQEEGPWKGGMLADEMGMGKTIQTIALLLSE
PRRKPSLVVAPVVALMQWKNEIETHAEGFTVCLWHGQGRMKAAELKKFDVVLVSYGTLEASFRRQQRGFKRGDKFIKEKS
PMHEFEWYRVVLDEAHNIKERSTNAAKAAFALKATYKWCLSGTPLQNRVGELYSLVRFLGADPFSHYFCKKCPCKRLHWQ
FSDKRHCDECGHKPMDHVCFWNTEILTPIAKYGIEEGGPGHTAFKKLKVLLDRMMLRRTKLERADDLGLPPRTIVVRRDY
FSPQEKELYMSLFTNAKRQFATYVGQGTVLNNYSNIFSLITRMRQMACHPDLVLRSKNSTLTDVQEGTVCRICNDTAEDA
IMSQCKHVFDRECIKQYLEVKQMRGHKPECPVCHIEISIDLEAEALDLEENTKKARQGILSRLDLNNWRSSSKLEALVEE
LEKLRHKDCTIKSLVFSQFVSFLDLIAFRLQRAGFNICRLEGGMTPQQRDATIQHFMKHTGVTVFLISLKAGGVALNLTE
ASMVFMMDSWVSRLF
>XP_003194066.1 Hypothetical Protein CGB_E0470W [Cryptococcus gattii WM276]
MPASISHSTSYVWPAQAKPSRSLVARQNNGTTEPSADSSQQAAASSAAPAQSSNAQQASSAAASASPTQTSESQPSPSSD
AAAQSTSLSPTPTSDAQTTTPEASTESQQSSAAPTSDPASSSEAPASSAQPTSEAQPTTSEASPSSAQQSQSASPSPSPS
PSVTTTASPSESPSASPTPSPSQSASPSAQASSQSVTTVFSTTQPASSQAAQSSAQQASRKLISSRTSTVVVSATSSQHD
TTAESAFIATTTDSAGHFVTTTPASYTSSYVTTSNGEVYTVTQIVHNPTGALDTGSSSSGSANAFFSNKGAVAGTFVVVG
LVVIGLVLALCLLCFRRRRRQRLDREVTAAAMAAPAGGIGRPPLDEDKGYNPSSGPQTSESYPSTVNQTPMGQYDGYGAS
YVDHQGGYDPYAAAAAGYGATGGYETMQPGGQGYYYDSHAPPEQYGVPEQYSDAPTHSGEAYSDVPLNEEGQHYYFDPSQ
AHAFAPDGEGYGDAYGGYSGTEGSVGTPQHERENPLHLWIKPQAELVPSSECRSRIRIRSFL
>XP_003194067.1 Hypothetical protein CGB_E0480W [Cryptococcus gattii WM276]
MLLLAIITLGVYKYIGWRRGKKLDKAVEKHAREVEQRRKLAKIRYAYGIPGMYGNAPSYRVLPSHTDEIPLSPDQYGYTT
PNSPFQPFSSPPLKQSPIDLPRPQNSAATTDVTISFSSPPSLPLPTFAIGDDPWIGIEETMPSGIFPLKSTASIRRFEKR
TSPLKRQFEMGSVEDDHGKAGFMRGKLFEKGSSLELGRVEKQTSTSTFDTGKTPIEDVFHTSLIHGPGVSDQSDHLEFTD
AESSVTTR
>XP_003194068.1 Hypothetical Protein CGB_E0490W [Cryptococcus gattii WM276]
MTSPIPTPTSCPILIDTSGEPYLPIPSHPELKLTMRKESDIDDLLVLFNTPEIGKWFWRRPFPYKASDAGVFMSPIPRFS
AYLTSTLLPSLPSPPSPPLPHAENFFPFCVLRTASNGKMIGILFLSPADEDKGGDEGIWELAYDLLPAWWGKGVGSGMIN
AGSEYMKWIGGKKIIAFHEPENAASGAVLYKTGFTRVGDKKLVWPEEKGGGERVVYGWEKSLVTIAP
>XP_003194069.1 Conserved hypothetical protein [Cryptococcus gattii WM276]
MASLTPPLALSSSTPPPPASRNIPTDFRSSLSAWWSTSSFKETRIAEERLLRRLAMYEPTPAPAMAPPLRATAAVGVHEQ
GGAKSWFGFARGSSGSTISLPNQIIAAQDKEPQPRQQVSSNSASAASSSGLVAALRNVFITTPNPADAPAHPADPRDLPP
PSGHDPQHEEKKSHRHISRHCKNDESKLKDYINTLEISTPANKDSKEGVVVLHGYAAALGFFFRNWESIATSSAATSRRT
FFLDWLGMGLSSRPSPSLLSPPSNAPIPSRVARAEHFFLASLENWRQSVGLEKMVLVGHSLGGYLASAYAVRYPERVSSL
ILVSPAGIPRGPEYVRYPLTAELSSQTQAERLRREGSETSQELEGAVDAAEMELGTGPAVGGDGKEGAKGEAKEWAKRRE
ESVVRRGMMKFFVWGWERGLSPFSILRTAGPFGPLWVGKYSSRRFAKQTEEDVRDLHAYIYGTSVMKGSGEYCISHILAP
GAYARIPILDRIDRLKVPVTFMYGDNDWMDVQGGHDSAAALAKAGNNNCSVHVVPDAGHHLYLDNPEVSNKLLDEAIRAV
PKAL
>XP_003194070.1 ER-associated protein catabolism-related protein, putative [Cryptococcus gattii WM276]
MRPQNVAGVAGTGALIMAAGALADRAVFHPTSLTAPFIEQFLESIPESRWTVSRATKQTPVGDEIFSYVGQWEIEEPEVY
PGISGDKGLVLKTKAAHHAISTLFDEPIDPKGKSLVVQYEVKLQKGLECGGAYIKLLTDQQDEGLRAGEDYTDKTPFTIM
FGPDKCGSTNKVHFIFRHKNPLTGEWEEKHLKNPPAPKITKTTALYTLITNPDQTFEILINDESVRKGSLLEDFDPPVNP
PKEIDDPEDFKPETWVDEAEIDDVTATKPDDWDEDAPIMITDTSAVKPEDWLEEEPETIPDPEAEKPEEWDDEEDGDWIP
PMVPNPKCEDVSGCGPWTAPKIRNPAYKQGKWTVPKIPNPDYKGPWAPRKIANPAFFEDLHPSDFTKIGGVGIELWTMTE
DILFDNLYIGHDAAQAKKFAEETYHVKKPIEKEAEGSNEEELEEPSSLVDKVQLKVYEFLHLATLDISQAVKQMPEVAAG
LAAAVFTLLGMLLALFGFIGSAPTKVKQTSVKTKSVAPVAPAGEEEKKALDQAGVEVPAAEGSKKRVTRSTKE
>XP_003194071.1 Hypothetical Protein CGB_E0580W [Cryptococcus gattii WM276]
MSSFSLTSATSTLAANNPSLTPSEARSAAIIGWAKATCPTWASDLPVNTCSISWAGLGSRQHTQASTYAEGDSEDDEDDG
MSLPGGGGAKLYGPDEEKTSVTQEVKTLTELLFSRCTEGEDEEEYKSRQALQRLISLGMTRQGARGEWDDEQGSEWILKG
GKVSKV
>XP_003194072.1 Hypothetical protein CGB_E0610W [Cryptococcus gattii WM276]
MKIDITSDVICPFCLIGVKQLLAAIDKYKITHPDAEFNIRFLPYELNSSLTEEPVPRKQFYATKFGEEKAAQILSMLPAK
YEAVGCKCDLSGNISSTQLAHRLQTYALCHHPSAQLPLVLDVFTGFHSEAKHPSDKPWLSSLAVKHGIFPDEKAAREWLD
GKQCDKEVKKAYGTARDLGVTGVPFFVFQDKYAASGAMGTEEFVQLLEEIDRREKVFSEKSAPPLKGGETCTNDGSCPFV
>XP_003194073.1 KEX1 protein precursor, putative [Cryptococcus gattii WM276]
MSGNDARARVRSLPSTSSPLETRDSDEQESSSSQSQRGSRKRGPQRRATELPSAADLYVPSLPGLPDMATHPTHPLNIYA
GMLPSYPGEGKVGGEGETGKDAKLYFLMAKARRNAGKERVIFWFNGGPGCSSFDGSLMEVGPFRTVPASETTTGMVEAKL
VEGGWEEFATVVFVDQPPGTGYSYAATNGYLHDFDELSAHFIEFLQNFYTVFPELKGVDTYLAGESFAGQYIPFFADALI
NSAELPNFPLKGIAIGNGWIDPKEQYPGYVEFAYEKGLIDSGTPVSAAFVDLHKERADQMLTDQEAEEMEAALKRCQEEM
DKYTDPFTTPVNIDHCGEVMDSVTRPFTQELNGKKVCMNVYDVRLVDDFPACGMNWPPDLPDVYTFLRQDEVISALHASS
KETAWVECNNKVSYELNLKHSHMSAALLPSILEAGVPILMFAGAEDLICNYKGIERIVNGLEWGGEKGFANATSQEWYLN
GTQVGTWQTSRGLSYAKIFDSSHMVGFDVPHVTNDMIMRFMDVDVSLLPGMISQWSSRIGDDERTMIHVGDAGEAGGVPL
IKGGNTDWEAWYNAVFAFLVLGILVSIVGLYFYFRRKPVSYRSRIALKQRGRHRQSHDRDEGDTAERMPLGSERLELDDI
ERAEGYEFDDRDDEGYSGKGKGKGKELADDREEVMFALGDDDEDDRH
>XP_003194074.1 Mitochondrial peptidyl-prolyl cis-trans isomerase (cyclophilin), putative; Cpr3p [Cryptococcus gattii WM276]
MSVTLHTSLGDIKIEVFCESVPRTAENFLALCASGQYNGTLFHRNIRGFMIQGGDPTGTGKGGQSIWGRPFSDEIRQTLR
FSNRGMVAMANAGPDTNKSQFFITYAKQPSLDGKYSIFGKVIDGLETLDSMEKTPVNPKNRPLQEIKLLNVTIHANPIAD
QAKGGLA
>XP_003194075.1 Meiotic DNA double-strand break processing-related protein, putative [Cryptococcus gattii WM276]
MPVPNRVPDSQPSSETGDEPPLSIVEPDLENCFRILIATDNHIGYAEKDPVRGQDSINTFREILELARDHEVDFILLAGD
LFHENRPSRTCMHQTIALLREFTLGDKPIEFELLSDPMDGSTPGFSFPAVNYEDPNINIAIPVFSIHGNHDDPQGTGPEG
ALCALDVLSVSGVLNYFGKSDLVADESAADNSEKGIQIRPVLLRKGTTHVALYGCGNIRDQRMYQELRANKVKMFMPTGG
DVPESEWFNILLVHQNRVRHGPQNYVPENMFDDSMRLVIWGHEHDCRITPESVADKSYFITQPGSSVATSLAPGEAIPKH
VGLLSIQGSQFQLEELPLKTVRPFELDEVVLSYAAEQGVVDLNDRDSITSFLREQVEALILQAKKNWKERNNGSTKNMML
PLIRLKVETTDAKEMVNPVRFGQEYVNRVANPRDILQYYRKKKSERKLKNNPDMPDIDNDEWEEDPESLTADERLSKLRM
ATLVKQYLQAQSLDVLVENGMEEAVMRFVDKDDKDAIKDFVADTLGMVGRKMKEKEVKEDDVDLAMAEAKEKEYNRYADS
NPIPAQDIKGKNKQRDSDVDSMMASDDMDLDEMPTQQRAPGRRATAKQPVKSAKGKSKQPLFDDASEEEGKEDEEDEEEE
EEEEPVPKRGRGRAAAASTKKVPKKAPVRTPAKSTTKTPARRGPTASQSSTGRGITQSQLTFSRSGAGKAAAVPIELSSD
ED
>XP_003194076.1 Conserved hypothetical protein [Cryptococcus gattii WM276]
MTVRRQSAPDDEPPLGPFATLPPDVAGLKKLKILLLVTSINSFTQRVLSYLQYLGLNQVSIQLATSDEDMLEAAESWQPD
IVLCPFLTKKLPPSIHNNWITLIVHPGPPGDAGPSSLDWVLLGDTGTQSSSIDLLGQLLESSPSPTPQRSHWGTICFQAT
EDLDGGAVWAWEQYELPRLGTVTKAQVYQGYHSAAAMSAVIHALCRVYKLTAGAGLPKEQWMSVVPEETWQTKCVSLGRT
FMGGKTHERPLLQSAKRRPDWEKHTAEDVLRVLNAGDSQPGAMLHPLTTDAKSSLFVYGAHLQKVSIPSEFYTSLGYTTY
DAIPNGRPIATRDGAVFFKTRQTGDASAGIWITHGRVPRGRDKPIDPKVPMVEAIKLGGHGRALEDVQEWKQECWEQKEG
EWQEVYVKSIKKGDEIAQLVYWNFYNGAFTTENCKTLLSALQWATSPERGNVKLLALMGGNYFSNGIALNTIEHASSPGL
ETWRNINAIDDIVSFLVSDVSDKVPAFMQGIEPLCKRGIATVACVRGNAAAGGVALATACDVVLAGRGVVLNPSYRGMGL
HGSELHSFSYLQRCGPIHAAEILREMKPLNTSLAQSYGLIDGQIGSSSQTVLEAEPLFVEAVTSFLTAKTPSAPFSSAPW
ARCSPSPLTMENKGASSKSWIDEMCTTKLCTYTTSRAFPPLHHYRTEELSQMLLDSFHPIRSQRYHTRRSRFVRKLKATG
TPARYKLHSVVGHEGEEVVQDEEDKETFDEAPGWERGEEWGWVGMEVPESLKASQVLRIPLYPSCSSPSSSSLSSLPQSP
SVAKPSALDEESRQPSYRSTATSTSSSSCPDESLLLTPPGSSPPRLGNGGKGNGNGNGNGNGNGNGNGNGNGNGNGNGNG
NNDRGDFAKKFTQKLRRALGLKKKIKSSKSSTVEKGNSIPTTHTSSVPPTFHPVLKRPLGQGEQASEWPCLVTGGEEWEG
KRGDATEDGIKVENVA
>XP_003194077.1 ATP synthase gamma chain, mitochondrial precursor, putative [Cryptococcus gattii WM276]
MLSRAARPAITLARTANQQQAGMATLKEIEQRLKSVRNIEKITKSMKVVASTKLTRAEKAMREAKKYGAANNELFKHTEA
QSEAEPKILYVGISSDGGLCGGIHSSISRYIKKEMIEQPGALAVVGDKPKAQLSRAMPQAFKVSFSAVGKDVPTFGEASA
IADEIVKNGGEWDVVKIVSNKYLSAISYEAGTTTVISAKALQEAAGFRQYEMEEDVSKDLAEFSLANAIYTALVEGHAAE
ISARRTAMENASNNALDMMGSLQLQYNRGRQAVITNELIDIITGASAL
>XP_003194078.1 Peptidyl-prolyl cis-trans isomerase C, mitochondrial precursor (PPIase) (Rotamase) (Cyclophilin C) (PPI-III) [Cryptococcus gattii WM276]
MPNVKQDDSPMKKDDKPLPNVYLKISINGKEAGKIVIKLYDDVVSKTCANFRSLCTGKKPDQTPLPPSFTYRSTPFHRII
PNFMIQSGDFERQDGTGGISIYGEKFPDENFEKKHDKIGLVSMANCGAHTNGSQFFITTVEKCEWLDGRHVVFGEVVEGM
DVVKEVESKGNKEGKPSKDKVIISACGAV
>XP_003194079.1 Translation initiation factor, putative [Cryptococcus gattii WM276]
MKKKKKKVTVADTEETPEPSPAPAVETPAPVAAAPVAEAEAKTEAPAPVATPEPSAEQPVDDSGDLFADLKKKKKKKKDI
PLDLESAEPSATVDGLDVPIKKKKSKKTTDFSKELEDLDAEQNQDNADIEGDLGDDVFQKSGEGETSELGKEAWVVENRD
PTYPELLKRFFNLLHAHNPELAGEKRRYTIVPPQVAREGTKKTLFANITDICRRMRRQPEHVIQFLYSELGTTGSVDGAQ
RLVMKGRYTQKQIENVLRKYIVEYVTCKICKSPDTILDKENRLYFMTCESCGSRRSVSAIKTGFQAQIGKRIKAA
>XP_003194080.1 Conserved hypothetical protein [Cryptococcus gattii WM276]
MPHVAAPSRQALEKERLHRHAQQPGSSLSASAVTSPSLSPLKLYLLAYNILSALLWGHLLFLTLSFLATSHNSSSLLGRL
TKSFSSVSHSCSAWHDFVNHLKGSYDYHNLGWWTKWTQTLAVLEVVHAALGWVRSPVGTVASQVASRLWTVWGVVEAAPE
ITHGHPLFTTMLFAWSLTEVIRYSFYALSLLSISAPVLNYLRYTTFIPLYPLGASSEAFLSFATLPALAPVVSKAVTHVV
AKAPREIMKSRVGRELLWWCAKHGGSMGGAQKQWGWIEVVRAGLFLLWWPALYVLYTYMLKQRRKVLGKGKTIGGVNKAR
>XP_003194082.1 Nucleus protein, putative [Cryptococcus gattii WM276]
MSEEAGPSQIPEDPQRRKSYSLRDEFHEATQTQKRHKVTDVSEIFQRPDAEEQKRLNKEYRALQSKADELKANLANATAR
DLAQALQKQALLFQNVKDTGIGTLDANLLRTNTENAMGLAKRFKIDGVTFDVDEFLIKMKGHLGLDRVELMDAEVNSDEE
EEGAERQGRRGALGDWEKIGWMAARYYRRIPGAEFLYGPLQAEPKVRKVAQRRAKADIPLETRPIEVQNETASAKSRDEF
TANVKTVMKTLARLDPDGEGVNFFRLVVNPDDFGQTVENCFYLSFLINQGQAGIYVKKDGEVMARSTIHEEIGEGGDQAK
NQAVLEMDMETWEIAKGTFEITHSEIPHRDYAEIRIQSNSWYS
>XP_003194083.1 Hypothetical protein CGB_E0640C [Cryptococcus gattii WM276]
MPSASDQYSLTSPYGYTPTEWVTIVFIVLFSVSGALHLVQATIFKYWIVFPTIAVGAALANGYVVEIIGWVGRYWSNQNI
LYNPPFLMQIITLIIAPVFFSGLPQQLIVRLLLAWDYTVLGIAIQNLGRQYSMLTPKLYVAVFVTCDIISLILQAVGGGW
AASSTFPVPKAPTNIMVAGIIFQLVSMVIFSFLACDFMYRAWRKKPYQRKLRQLVDGPIRETGLGANEGEKYNAEVERGA
IVRGWWWVMAGTAICSLMIIVRGVYRSVELVQGWNGYVISREVFQDCLDGIPMFIAIASINVFHPGFFLPKRRGWRRA
>XP_003194084.1 Cytoplasm protein, putative [Cryptococcus gattii WM276]
MTHRSRSGGPQKKHGGKKQQTHTRKLNHPPAPQPETSPLPVTDNLPLPPAEGPFNPPDSELLALIRRALHFTLSSDEFQP
TIQKIKGLLYDKEWLEVFCGPEGLLESYAGRWVPSRAACFRELMGQLVGEIFYGEEGVEKDLNKLSLGDDESDEDQEETE
EERQPEDVKGQEASEQVDKETSGDVSPTQKPTHHILSLGGGAGSEFLAISALIRTTLLSRPRTHPSWTWTGIDIGNWHNV
LKKLEGTIRMDWEITEDMLEMEYMKGDLMSSIEPIAGQKGEKKDGDGKIMEDIAMAPIDLKGLLTRKSPSLITLFFTLAE
LLTQSRPSTLSLLATLTAQCKPGTLFLIADSASDISEFSIGSEGRKWPAWMVVDAVLTGKERGWEKVRGEDSRWFRFEEG
VGAGWPCKLENTRYWYRLYRRV
>XP_003194085.1 Conserved hypothetical protein [Cryptococcus gattii WM276]
MPPLLPSLLLPLLIISSSFARQITVKNSCTSTIWPGLHTGEGTIPGQVTGWELAAGGQTKFTVPDDWTAGRIWARTGCVD
QDGIFQCLTGQCGSGENGDVTCKNSDQPPATLAEFTFVRGKEDNYDISLVDGFNIPLNIIPSISTCAEPQCQVNINALCP
PLLRTSLDQNGVNLGCIAPCNAGFGQEIYGNRACCTDRRIGAYADSTLCVACGVDYYALFKNNCNTSYAYAYDEKSGTAL
WTCSGSPDYTVEFCPAGSNYVGAKEASHEYVDATARCSNIATTFSTTFNVGPSPTSTATIGKLDVVATVATGVDGAAAIQ
IGKTSAASSDETKIAIPTTASQTAAGVVAQIISSSAVGATSAAVLSSDGSDVSAAQATTAAEQGYTSVELFTVYSGSTLY
KVIHGTAVGGSEATSTTSTGGTVALQMPHTDSAGVEGSTNTEPEDNMPSSGHRWGEANWLSAVPTGGGDNSHQKKRVSPA
KVMMNRSRSANNSNSRK
>XP_003194086.1 Conserved hypothetical protein [Cryptococcus gattii WM276]
MFKNKAPSLPLDVDYTRNLREINFYRYGHLRSLGFTGEVTALAVDPVLSLFAIGTSSGMVHCYGAPPFQFTLPVSPISSS
GPAHVIKFLFFHPGHNRIIAIDDGNTIHTYTLEHMTDHPNPSLHPPLPMKEIAYTLWGTVTSVEQPLPCHTHLFLTVKDG
TTLTWDLSRRGLGNWKIGNCWRDYEERMIRSGVPGREKTLGGPMATCLAMNPRDINIMLIGYEGGVVAWDMQRSMVVKTF
EMILPPGAPGGGSYQDADGSLWTERTPPVTFITWRPDGLIFAVGHVDGCIAFWAFTESDKPLMVRTITHEDVNVADAESL
LESGALPNQDKKVERDRNGNAIVPAVSANREPIYKMAWASFPDQTSLKALISAQGTPQAGEPLTNATVEFAERGETLLLI
LGGQSPGDKPGINILQFPPYKPPVNANPKSPSESMPLQERYAFRDSLSPTGSFNWLTRTPPEDFILIPRNNPYFNLSHDP
ISIVISLAPDPSIPDINQPYATRSLEAWVFPPPRSNVPPHPSGRKNYMQPGAGEKAVAITPATITSPTPISPRTGGGWRL
PWSNRTPSPTLNIPAVASPDTPVSDISGLSGITTTLQRSAKTRKQLSFPSAVWSGAFSVLGTELYALSTPVFKRLISWTI
EHAGEEEMPRLPLRGGLAVPDLQSHGAPEVMVAKMESYRILVTYHADGTIRFWDVSPHILILPTPLRFEFPNPLPHLTIS
IGDYLKHPDVSHLPLAQLWWNDRSRVRIKSVHLAREALECVITFMTGEVLVTKFQKAKTLTDDDRYQEMLNREGDQVAEE
SEGSYFPPQPKQQGKNEWVEEVLEIGHLAKPKTDGFKPVAIFTMKQGEPISCAVSDIGFIAVAFSSKSLAIIDMRGPDVI
LREGFDEDGAVMKKKKKKGNVQNVLPESSVVGSLKWVVSGMGGDIVKRPRLIVSYDKGITKIYALVNVLGEWVVEAKPPT
FTNDSLSGPIASFVLDPMSGNELVTSATALQAAMQESTDHGKGKEVPIHCLWVAASKKSIRCAINFSGERIAKVELEDEE
LSNVFYITRHGHKIIIAVTTTGSALVYTVPFLQPVTRLNLFFGPQGRSSGKLSIDDRSGDFVEYNGPLDINLRTFFHFRK
PLPPRIDPCAHKKSVPPQPQPVNAGLISWIWGAALTGAQLDALIAGPLRPPPPKVPASPHKPLISWGKPEEEPEKPPQLQ
SNTLPNRSAVKKTKAPKAQEGERQDVYTEMTNAVSLRGDVLDMLGESLNNVSMSATQYLGQAKNTAMKETAKAGAKGIFG
KLL
>XP_003194087.1 Hypothetical protein CGB_E0560C [Cryptococcus gattii WM276]
MSPDATYASTHAHPSHIDIPPVSGDPQIAEDDLVITPDDGFTPSAAKPPPTRGILKNPLSNFIGSDGERIAGEHLQWDEA
NIALTEVQKDSLMKIDEPKTPFVRYDAINDRVLPNDIDVPSFDLENDKAPRSPTAPLSPRNSVGLSPDQVAQNTFMNSQP
PRRPSSSTSTSSRSPSFSLPTKDHPVRPGSSSPRTSTGSIHSANGSVNGLELGATAANTAANSGEVFSDSEEEMDEETKA
RHKEFEKKRNNHYSKEAAFAMRKAKELLQKEEEEGGDDDDEENAKETMDLDE
>XP_003194088.1 ATP-dependent rRNA helicase RRP3 [Cryptococcus gattii WM276]
MSAEELAASPKLSKEEKKARKEAKKLKKAEKAAEKAGVQEDVAAEEVKEEVDQEEDESRATSVTVTEEPPKKKKKSKDTE
SSETPISTATPTESETPALSKKQQKKLAKASAAAAATSSAAAIPAPTVPTTFTTEHNSFLTSNNITLTPSIFPPLLSIRD
LPINSKLQPFLNKFEKPTPIQACSWPALLRKKDVVGIAETGSGKTLAFGVPGINLLSQLPPVTGSKKGRGQVPGQIQMLV
LAPTRELAQQSHEHLLAFGEQVGLKSVCIFGGVGKDGQAKELSQREARVVVGTPGRTLDLADSGELDLSSVSYLVLDEAD
RMLDAGFENDIRRIIAHTPGHKEGRQTVMFSATWPESVRRLASTFLNDPLRITVGSDELSANKRIEQVVEVLDNPRDKDF
RLTHHLRAHLKAHPNSKASPTRILVFALYKKEAQRLEYTIRRAGYAVGALHGDMTQEARFKALEAFKTGQQNVLVATDVA
ARGLDIPDVGLVINVTFPLTTEDFVHRCGRTGRAGKTGKAVTFFTGENHEKSLAGEFMRVLRDVGAEIPKEMDRFPTTIK
KKEHGSYGAFYKDTANAPAPTKITFD
>XP_003194089.1 Glutathione peroxidase, putative [Cryptococcus gattii WM276]
MTFFDSIASKFGYESIPADVANKSFYDLKAKLPGNKGDLDFSTLKGKAVLIVNTASKCGFTPQYNGLEELHKTYGDKGLV
VLGFPSNEFGGQEPGSDDDIAQFCTLNHGVTFPLMKKSEVNGKNMNEVFAWLKSQRGEHVGGVAGTTAIKWNFTKFLIDK
EGRCVGRYGSSTKPEKLKDEIEKLLA
>XP_003194090.1 Hypothetical protein CGB_E0530C [Cryptococcus gattii WM276]
MSRPLSSTFTPHPAEASLPPLRTSAPRNPTPATPVKPSPELNHLHPDVSAGTTAVDSHINTNVNGQGHGQEQGNGTSTGF
SVLRTQPGGSGLEDWEAEYERQKNRAWEEKVKADLQGWRGGHGTPRSSYPQSALPPMSYFHQPVTGEIGKHLPKEMVRIE
RDWSGGEMCQFETIFPLELEGRVQPSQLFSFLNAINVKFVEAYAMTPNSIDNLIALATLWTSLLWKTSHFEKKLKEVERL
IEDANRETFNKVGLNVLSPRDVALQFLLIEVVLTVAAGD
>XP_003194091.1 3,4 dihydroxy-2-butanone-4-phosphate synthase, putative [Cryptococcus gattii WM276]
MSRPSQVSNPPTTPPTPFQFDPVPDAIEAIKRGEFVVVMDDESRENEGDVVCAASAVTTEGMAWMIKWTSGYICLSLPPS
RLKALQLPPSLPPSGVSQDPKGTAYHLTVDSAPGRHPVSTGISAHDRAYTARLLADPKSDESDFTRPGHMVTLRYAVGGV
RKRRGHTECATDLCYLAGLPPAGLLCELVNPYDPAGSMARRDDCWRFAKEWGLKIISVEGLAEYVLKEGKQLVPEAEAEA
>XP_003194092.1 Conserved hypothetical protein [Cryptococcus gattii WM276]
MTSMAAALAASLPAAISRQATPLPAAQQPSKVPQRLEGVVDVEAAREVENVSLSSLVFLKMMKHSTDSLPAPPASVLQQD
RNPPPPTELSSHVDALGVLLGLDLDGVMEVEDCYALPGGETSLGPNSYSARLLSRLGTVSTPDSPVGIYLSTHNGGFATR
VSIELLSAVEKAAGRGKAILVVHDASRSNGGDLSVKAYRLSEGAREAAKLGRWDGQVLTEQGITASTLLTSIPITVSSPS
LVNAFISTLNTPSPSETAAPPSLTNPSVPLPPSFAPLINPLPGSLTTYLQNTLDALTLHSHEANNIAFLTRQIAREKTKH
EQTIKDREEENARRRKMGLSEFPSIPEEIRGGTKEPSRLEMVCLGGTVEGIAKGMAAEAGKGLVRAYL
>XP_003194094.1 cop9 signalosome complex subunit 1, putative [Cryptococcus gattii WM276]
MASDRSYVDILASIDPAQFDWPAYEGTYKGRALITRYTHLVNTCVTYPSPPASELAKTALLKLIPLVKSSTWDINTYLWA
VSVLFTIVHPGKAWKVSEEMEMDREEDDEGGITTITSRGIPPGEGKEEDGFPDERWITETRDTVAKEVSRLDVELRGYMS
NLIKESIRLTQLAFAELAFKVGKVREALNSYAATREYSSTPQHHVDLGVGVVETCLAFNYPAPLSGHIAKLEATLDRLHP
PPHAQSKQQAGLSTTASDLRERQAEESRSQAVRRSVMVRAKVGKGLISASQKDWARAGRELGWIEEDEGGLGDWEGMQAI
STSDLALLSAFYILASSDRGRIRRALLDRATFKSQLDDSQGWIIDLVGAYVDANYGQVMSLLQYSEPILLLNPFLSSCTC
SIISCIQTRSIIQYVQPFSTIRIQTMTQAFRMEEDKMLDVVEKLIGDGEVGGKIDLIDNILVMDTLDPRAEMFGKALKAG
QKSAELAQASLLRMKLTEAGVMVNPHAESINSEISGKQQQQPLGPEATATTTTTALQVPETAMAEDHSAEDVVMHASGEP
NGELVA
>XP_003194095.1 Conserved hypothetical protein [Cryptococcus gattii WM276]
MSNQPPPALVSAAMQTNHSTTVSETSAPSARSTPGPAGPSGEGAPAGGIQRMKFKPKVPIRRVKTEAETLSEPALVTQPL
ARGGINGRGRGGGTRGRGRGGAVVSTSIAAGVFGGPRPAASSSRRFTAAAPAPRTTDYPSDAEVYSDHSEEDGFPSMRPI
DIDMVSTMSESAPTSLYRDRKLTQGKAKGEKDKKDVKSRAAKKKNKEKNEDSSRGGVKDEPMSPSQTERDDDAMMSGDEE
QDRDERGRRVRNFMQTGGIDEPEVEEINAAQAVDLSESESEDEEDNLKGDFISIDGNDAPENKLFIFQFPHLFPKFNHAG
PVDLTNPDGDMKPDIKPTAAQLRAKKNVMEPTPAGRVGTMVVMKSGKVKIVMGKDIVMNVNPGVPATFVQQLVHLEAKQK
SAIVLGDVHKNYVVTPDIDLLLQDLYSNGGQTPGDKEVEARVKALRMRGLVKMEDH
>XP_003194096.1 Conserved hypothetical protein [Cryptococcus gattii WM276]
MFSARRKSSTSSSNSAVIPLNHSTAPSNDNPALHLALQGPGSANDDNPSTSAAAGNEKQRPRRKVTIVPPVTTACLDDLR
SALPTGTTVPNSSQANVPSTSGLPHPTTEASTARTSSKRRRAHSVSVCLPDSAKYVQLEGENESALHQDARAGKRGARRQ
RPHDIELGLSPTDTKPAHLSSSSDPTRRHRSLSAASQSAMSSHRRLLERRESSPGPLGYEMEGRDGDVELGDVELGDELV
GVLDVIDPQVSTVNHLQNMCNSVMVPYLPQLWTRRPEVQLPATVSDDDVGYYNSTATATGRRSDTTPSRRRSLSLSRFVP
SKTASASKPLAAENDTVPRTAPASSCAAHCLSVMEEEPEFRPQGSPVQSLPHTLATKQSIPSSTTSLPLPTKSASLTSSP
SSSTISFQRSSLFDKYIKSVLSTSTRQKILLALQGLWTFVKTPMGFLTAIYGFAVVFWGAAIVLFLLGWIPTSSKYRQDV
WVEISSQVENGLFTVTGVGLIPWRVIDTYRMSVIWTLKRRAERRREKMDLPPIEDENDLPDPQDIPGYIHVLNEKEAAKL
RHHQEKFALSQTWYKPHATATHRAFPIRWALWNTILMDGNSFFQCILCGCMWGMNWHERPAWTTGCLIPLSFLCGIGAAV
LIYCGSAKTKKHQAVSEKLRQAMGVPLAIGQPAIRSSNVGEDPTSKGRGEEGDDGNEDDIAEEGRKGERARAQVERAPDG
GVMVGVGSGGVNRERPSGGDERDNEKDEEDDEEEGEADRRGAKHESPNILTPLLRRNEHHPQRRATVTFGITPSNSPPHP
SPLHPQPLPHPNRHHHLLQKRHRDNTIPMRLPSFSPSSSPSPPLALKEEAGTSVKPDQQEKDISSIGVKKVESSSDEKGG
MALGER
>XP_003194097.1 Hypothetical Protein CGB_E0340C [Cryptococcus gattii WM276]
MLSKLTLIALLPLAFSTPIKKSSDTLNCVQFQYGGPFTSFGAGGFIHLYSNVTSFDSSTQHSDYNETRLGLAEDGTIENC
GDCRTTELFGFEVCQNDQRKGFDGLNGPHAFYGHVTYTNVSPNIQCLTATKTPYEGASLKLADCQYDYDSAASSGQYFEM
TVTDGVYHALLIDEASNFYGPTPELNNNASLVLYNVVGPNTTYTYFGFKAPEF
>XP_003194098.1 Multidrug transporter, putative [Cryptococcus gattii WM276]
MSTNPAVPKEVPPDVDRSSTSTVRGEAFNPVANHEKLKNDPVGMDKNIRKQETQITHVEGQTRPSQRRGDTGDGRHILQE
EEAPEVLGFAWSTRKKWTTLTVIFIVQCSMNYNAAVYANGTAFLQEKFDISAQAARVGQMIFLVSYAFGCEAWAPWSEEL
GRRWILQSSLFLVNIWQILAALAPNFGSVIVARFLGGISSAGGSVTLGMVADLYDPNEQQWAVAFIVFSSVGGSVIGPIV
GPFIAANLDWGWICWTQLIFGGFVQILHLLIVPESRATILLDREAKRRREAGEHNIYGPNELKSFKERFSLHEMVKTSCR
PFVMFVTEPIVLCLSLLSGFSDALIFTFMEAFTPVYEQWGFDTEHMALAFVPIAIGYFLAYLIYIPPLMKQRKVLRKDPD
AAPELRLEPLLYLAPLETIGLFGFAWTSLGPPHVHWIAPMIFSCLVGIANYAIYMSTIDYMVAVYGPYSASATGGKGMAR
DFLGWYRSFIFYTNIGGSSYRLHLEWPSTILAIIAFFVAIPIYVFYYYGAWFRERSKFAMSLAGERIERRVSRLEEQKMG
A
>XP_003194100.1 tRNA 2'-phosphotransferase, putative [Cryptococcus gattii WM276]
MPRPPEDPDVRNSKTLAYILRHGAEKEGLHIRSDGFIKLADVLARPKLKGVDEPTIHHLVQTNAKKRFELFWGYDPSPPR
PKKKPTQGKTKKQLQRDREATTAAAAAAAASGTGIEMGQGKGKEPDAAAIDIISSSLASTDLAAPSLSLSANPIPAQGSV
RADPPELPLISLPDPHDSDVNANASVNSDGPKGEYFIRAAQGHSIQLESTAHLEQVKDDEEGRSKVGLMVHGTRWELWDT
LKEQGLQKMTRQHIHLAPSFSGPITPRPNATLYIYLDLSKLVAAGIPVYVSANGVVLTPGSKGGENGERTGVGKEFWRRA
VRRKEGKRWVVWQDGREVEREELPDEE
>XP_003194101.1 Hypothetical protein CGB_E0240C [Cryptococcus gattii WM276]
MPAPQMMGIYPSESIQEVAQSLPLDALGPGAATLLAGDVEYRLHLILQEAKKFMVHAKRSTLMPEDVEHALEALNVEPIL
IPPRPLALPSFHPLNLPPPAANMPSQTIYTTPDDEIDFVSYLKEPLPAGIASSAGVKWKAHWLAVEGVQPAVPENPAPSS
IHPGAGAGSSGQRVKGAPAPASTTLKPSARAHLPQELQLYFTRLTTALVPPATTLPESEPERHRLAALASLRNDVAVAGM
LVYVVKWLCESIQKCLMAPTASIGHLVDAVGALLANEGLFIEPYMHQLLPPLLSIILTVPLGPHPPQPASLSQPSPTEIR
SRASDVLSKIASTYSPSYPGLIPRLVMTLTRALHSPPFPSPLGAANPPTGRYEGAILGLGGLGPQAVREGIWGEKGEGVR
RIDELAGRLYSEAGKRKNPLVRATIKALAQIIPPKPSNTPTPSLNVEQVTEMFGPNIAAGLSKKGWTASEMVRMREEEMM
KAGPSDVSANEMVGVKRERQNREGVEGGEVEDEKMEVDTPVV
>XP_003194102.1 Hypothetical Protein CGB_E0220C [Cryptococcus gattii WM276]
MDEEQVSFQEEKPRPTLFTRLRSLSFLHFFLRNQALTRPLGHSPYVLLPILATTVWFSGLTAVMLLWVGAGKPRYGPKVA
SIAFISDIGGVNEGLFLSICVVVITLYFSSVCLIRWLRWKGRLPENLGRKERIYGYLAIVFCFVGCAGLFVLAKYNCYDY
PTIHWGGTLVFIIGVALSAIFQTLEVWQLNKEHGERKHLKRNTYFKLAIVAGDLILATAFGLTYMYCHGQAIATYGHTAS
ECDDVSSKAAILEWTIAYGLNLYFLTLAADLWPAWKSNKRFLERAEVPGKEGQNEVSDLRRSGVWPPCIVQSA
>XP_003194104.1 Hypothetical protein CGB_E0170C [Cryptococcus gattii WM276]
MSSIPEPVANIFKAARIPTNELSISACTSGFIVTHSTTGKQYFTKTDKNVGGMRGEVESLVAMSETSTGLVPSVLGFEVS
PDGEEATVVTQWFDLSSARGGHTQRGLGWKLAQMHMRPPEGTEGYEGKYGFSVPTYCGETEQDNTWEESWEVFWRDRRLG
NLVGRIGDKEINALWEDMRRKVVPLLLHSFSPAPQPVILHGDLWSGNAGYDETTCSPVIFDPASYYGHNEADLGITHMFG
GFSHEFYDEYHKVHPRSSPYYDQRQKLYELYHHLNHTYMFGGSYKHGAMGIMKSLIGWAEKEDKEGVKKE
>XP_003194105.1 Hypothetical protein CGB_E0150C [Cryptococcus gattii WM276]
MATPTPTTPSTSMQRNRNKTPFTVHNSVLHDQKLGALHAEAHALRLQLADKDPNAIVKKHIQLLHTYNEIKDGTQALIGR
YALMTNRTIKEIHQELELPLTD
>XP_003194106.1 Structural constituent of nuclear pore, putative [Cryptococcus gattii WM276]
MLRKCRKKLHENWDMMSALPIQQWDPDQFSDLQHILARVLTQPTTSSLRKLHAALVQARPWLLNLTALPGVNDKDKQFVE
HKLANGTSINVTGDLLNATNALSSFLSISHLFSSILSLQAETHRAVYPSRSTPEISIYLLHRWQTDLLDFLKELLRVVLE
QGDMMGSGWEGLKEFVEDLLGAKVTLADGSGKEGTLVDQILSQLSVLQTKISSLLSTSSSGQGYELQQFRLTALRAEQNK
LAGILALIAEGGRLGRGQVIRVLKWLAKVERMDAVVGLVAASVWAAWKPLEVLDASDARYDVSLSVGVVTSFMRIELMEN
EKVAEDWCHDIKFLKLASSLALQERWAIPRLRESIKLSWSLFYLSCIKHDASVIQTGIDQHEMEGWLHDSIANGAFQFLH
EMVITIRQERGWDEPDETKEAGTDSLVTVALASDKANDEFLFKQLQDIVNILAGKKQFLRNLRNREEDALIRRSSIAPSH
TNANADTSVYNYQTFLRLFASVYRSLPPDSALDLWENPTFTGTILDTRGGFPGPAFWEMLSSISSGPSCAAVSYERLKDT
RLPWTALFKFYQHYIDIMPHAYEPIKTTRNPPPSLDPMPTEEVEICKGWTEVLTTIVRWSPAARGALLQMKPHPIGVLWD
FVNCENVPLHLKAAILNAITAFTSRSSQSEAQASITMHDPMDDEVLAQSVGFYEKISYRDPNTDVRYLEGGRIPPPVGWL
IRMGFLEGEAGRYELSRAYVNFLTALLPSLSSLPTSSASGTASISSALGKSTLSSTRPRLTNTLRRGTFQVIDGILLSLK
MRRYVRDSERWEVLDGLTAFLERAVLGFDMSELLNLGSGSGSISGVSSVGGPGGSGRGIGQIALELSEEPGFIVILRLLS
ERDIFAVLAEVLDSAASLGGNGERKKIVSKVLRQVLRIYHRVMELQLVFADVLLLALTDPSRNPAHTLKRPYGLQPLDNH
LLAHLTNVNNIALLIGDDDPAISYLSTKLIASLSNSPVFNRSDLFQGEYKGEVNRLAGVLDVSDDSIRILQGFVRRLDVE
GEDPEQGVEAVEEIALHGDIEQVKEELPMVIRSVILDILIDGTSPSNTSPNIAHFLLGYDFRHRHFSFSSEEGCLQIVLK
QMLEGAELAGSTGEGDGILEVHPQLGAKSAELVYQLFSGVLTGKATLGYAMSVTGYSARQLASLPRQCPEWQGLIPQGSS
ISAPSTSTTGMGWAVTRDTKVETSSETLVAYLEFQRWIISSASLEIFIYDGHGASASRIAQILFNGQAQGLLDNGDVEDG
EGEDHLPPLLIDLLNSVDVRWIEESIDNRQLEFYASFDFDAYKRPDVNWWDIKALAAGLAAFKKQLERQGAITQASVPGV
DAEAEYVLSRLAGKNRETDVAIAKGNFLAAWNELLKVGLTLLFVRHITEDHQEAILFDLLEGLLTRLDGEIDLAPGVEDL
LCESSLVVMTTLVSVLQKFEGVNLPVEQLGAVLAKVVDAATRPGSTETARGNLYAAITQYLQLIIPANSNNPDDRSISGS
TVDPLTSFSSTTMLQRITLQIFAAKKERLVPGVCRDAMDDRDVWKTECFALLGGIVGICQGERDRHVVAPLVSNGYLPLF
VRSIKEREGALMECLAPDAETLHAYWVFEAKIAFLIALASTRKGSEDLLDAGVFEIFATCGFINIQLNEGMLDESTGGEI
VERQHRVLVASLQLLARVLSSLHKSARSGAGHAISFLNAHREAILALVREPQQNLTVTALDECRLVVSVLAMVVHKVPSE
DLYSPSSFGAFHLAVLSAAAHAFDRNTWVEVAEEDSKSTFSLILVAHSSAYQPSTTVESQMVLLNQVLLAFLIAATNGLK
AGSGNPVFITGVRRSHGSAVKYIASAPSLQMAVNLLSDLAETTQEVSNQYEVILDRMQDGSDLEEEDVEQKLRNEFIGDA
PLSDDLIRVAFVARSQMLFNMIESLLLLIWRHLLFYANDVRGSLAPIRPENLSPSLSSFAMSQQAQMEASRSNAGTMKML
ERVAAGLRGTLIRLDDMEVNLELRRLVTGGSARGDAYYGMLVRRLKEMVAGLVGEREIMEDDQE
>XP_003194107.1 Hypothetical Protein CGB_E0100C [Cryptococcus gattii WM276]
MTILRWRSKPLHATFNRVDRNIYQSPTCASSAIHQHQSSCGLRTCLRWTSEATPFFAAIGLGRRHIHSSGSTRNSVVGML
KDIGELNSRVSAENSKTKKQNIIAGYPQLRELLEYVYHPDHRTYMTFSSLKSFIDNPPKSFKSIDIPSATTSKLSLIELF
DQLSQKIVTGYEAKRTVVAFLKTHGVTGNGELLETFGRLLDRNLVAGFGAKTLVDVPWVEGGTKLSKTMPPPLSPYITPS
SQSSHLASSPGPISRFSGGITPILANFKPLDKFQVALGKSLEPPFSSLFKSEPIWYASRKLDGVRCLSLIDVLVPFSSSK
PLAFVHAHFVSRSGKPFHSLSKLSEQLRLLVRDHPDNPLREWLNNDPETIEMREAGDVKRLVLDGEICLMRPKTEEELKA
IQPRDDGSAAGHMWMASDPFTEDFPSTVSAIRKSETIQHLSYFVFDVLSWAEVHAKQGIPLPGLGKKFSERIMDVERLRN
WLDESIALGGIDEKERITRNLVQCKVEKPEDVEEMVKRAANEGWEGLILRADQPYKGNRSSDIRKFKKWQDAEYVVKSAD
TSTMRLAINDVFDEYEALANIWIEHKGHPVSVGSGFSAEERLRYAEKPEEIVGKTITVEYFSESDAIGREGTKSLRFPRV
KTIWGEKRDL
>XP_003194109.1 Hypothetical Protein CGB_E0050C [Cryptococcus gattii WM276]
MHDTLGGLTRWKCLLSLVNPVVLRHPQSEIWAREDIGINDVLDRVTGVALVDDEARAVGRGRGDFVECDWRHCHSDSGTL
DLGVQPRPGRAKKACYFAMFPSRAPDGDERAWDVSLHFSDLRISRASRQWQLQAAVDCWFRFRLADTTSKEQSESPGAVG
IWTIHAAMRDLDGAGDSGLS
>XP_003194110.1 Hypothetical Protein CGB_E0040C [Cryptococcus gattii WM276]
MSSTSFNISVVRLQLREACKGREKRDDESQKRKNANNWIVDWKGGDLSDASIENRRNRWIKDKCHGTMEQMDFVAGVLEY
MTVLERLKNQSGCTPSSFPFYGPLFIPPSLEEMQFRGKSISAHPSSILVEPVLIVHPLFYPEMVLDKCPKAGCQATVKRK
GWKPFRSVYGVEYNIKVVSLQYICAEHGVYSPSADTYWEERMPWEQELHMLHSRRLETRFYAAALRERTRMSFFNKSAAP
FPMMLSRAQIEKDDEPPAVRINVSEDNTTELSEHDNQISINPSPSFDTVRACYEHFVARQRKHESSQYIRTLSGLIAAVD
ATMKVANKASVYSRTSNGKMQVVNPFAGGLLTGVNEDKELVFWEFLPNNSPSEMQGPLLEFAERCQLLGQNFGELGEVVV
DRCCDFRRRIHEALPEVSVVQDFYHVKERIMRTLPANSDHRSALSAGLTRAIVSTWANKEGNPAQYRPIEEQLTRMNDLR
NHFMSTSIATLVFRSTFDIQVKHVRGGCLQRRHPHLPSHTSGNENWHKRLGDLVRGKASSLTTIQDLLADGILRYNVKVD
IYNLSQPADSPSRQFRAALASSHHVFVMNYLLRQREALYGVPQPLLLNVAPHHRFGLVPRQPPGEFDGDPEKRYKFLKEN
LMTIHEKQRGDEEEDKDGIGGQLSVDEDCLFLGVTLNGDADVLVDPESLIPPDPRTPSPRKRSAPYCVISRVEEGQAKRQ
KLVDDQPHGTDMIRQANAINSSNIQEDGETSMAISPESEQPRSLRKDTVPEGSSTDTPAMAIHLPLCGIADQFTPNARTP
STSLLAPSTSLLAPSTSPLAPSTSPLASSTSPLAHLTPPHPPSSEVQVHEDREEKPSDYEHLTIVQGTDKGKEVSRGIST
VAVPSFSPVSSLPSCRAGPSQLHRRSTLTDWCQPRKAAVTSDLQTADHQNIVNPPPLSRSATTYQLGLDASIAAYVEKQK
MSTSAFFRFAALRLQYGWRSSMTDAEWREAGSIYNNQFTKIKPDFYNTSFPVPRDEIERSVQTLKLHCADFERKISSRVA
SAVADKRRNQLRKQCSRCSKVKDGHGPGQNHGRDVCSDGFLSRFTGVPFPIGPDTIGISAFVRLEQDPAAKRKKKVLDKS
ILRAMMSETVRTEEAIKKGERSPLSGRDQIIHQNRLQFAQLAWDPRSSVFVLDEEARFVV
>XP_003194111.1 Alpha-glucosidase (Maltase), putative [Cryptococcus gattii WM276]
MTRSIVHSGKISKAWWKSAVVYQIYPASFSDSNGDGIGDINGIIAKLDYLKDLGVDVIWLSPIFKSPQVDMGYDVSDYCD
IHAPYGTIEDVEHLLAELHKRQMKLLLDLVVNHTSDEHPWFVESRASKSAPKRDWYIWRPAKYASDGRRMPPNNWKGSFG
GSVWEWDEATEEYYLHYYDAKQPDLNFENPEMRAAIYKMMQFWLDKGCDGFRDISFPDAPVTDPKSEWQDFPRKEGPRVH
EYIREMNDQVLSKYDILTVGELNHHTPEMMLRYVHPDRREIQMGFSFDHVNIGLGPKQGRHIVEPWRLPEFKAIIARWQA
LRDAGGWHALYLENHDQPRSISRFANDSPKWRTSSGKLLCMLHTTLFGTVYLHQGQEIGMINIPKDWPLDEWKDIQTQNW
SDEPHAGFSSSQPWMRIPDDYKMWNVALQAKDPDSLLSFWKDMLAFRKREENILV
>XP_003194112.1 Hypothetical Protein CGB_E1050W [Cryptococcus gattii WM276]
MDASIKGASDIKTFVRLLQCASKFGDDLHICIGEGLWEMSSVDSSKSAFCLFKLSKDFFYKWEKRTSGQIMCRILVKSVI
AVLGKSAQMSAVQRIDLRIIDPSDELKSRLRRRRRGGRDADGEEQKVFMDNGPAYPDDDEAVGGIEAKLIMRLVCDHGVI
RKHSLHLGTSEFNRADVDPETTPSGFTVSSRTLRDWLDHFSISMPTSGSNASGGLSQLGWMFAKDHVKIKSWEGPGNGNA
GLSTEITIDTEEFEDYELLETRYMDKEPTQQRQNSGPRVDLTLPMKEFKATLVLAEQLSINLNMAFSEAGQPLTITNLEN
ELEYIELFCAIATRECYAFADITLPGQESSAHTRDAHLSRNRTATAQQSEAGNATAPSSRRRTEDQSQRKGPSRLTLTAQ
PTEEERLVTVYLPGISQSQKPLFQRTSDRIHPYAKEAASAPPPSKHDGDQEPLFLPQSQNAGSPETLLPQSQRYATQSGV
RMTQREVLEYAGLGDVNMDELGEELDVEEEEELRASQLGDRAKASGNLEHQETEEQTVGRQDVSIYRSVNTTDADESDFT
WDTTIDMGLLDDRARAQLDEGHVDAKTEHMEVEEGQKDGDLSMDEWDEEDTDGLEMTQIPEKSKYHPLFDD
>XP_003194113.1 monosaccharide transporter, putative [Cryptococcus gattii WM276]
MGKITVAPSREEIPSLSALGIEAHPDALTLAYDDKALANSYGGNGLKDLIASRMVLLAASAATIGGLLFGFDQGILSISL
TMPQFQEQFPETNAQVNSSASLNKGVMTALLELGAFLGAFMSGYVSDRYSRKGSLAFGMVWFIIGSVLQSASFSFAQLVV
GRFIGGIGIGVLSSTAPTYISEIAPPNIRGALLVLEQFSIVLGVVVMYYITYGSRHLSGDGSFRLPFALQMFPCIILGGF
LYYLPYSPRWLALRGRDKDCLASLCRLRELPDTDPRVQAEWINIRAEAIRNREVLVKAHPGMTDQSTKSEVKLELASWVD
MFRSGVIRQTMIGILLMFFQQFVGINALVYYAPTLFEQLGLDYELQLHLAGALNIAQLVAVVIAFFLLDKIGRKVFLIVG
ALGLTVSHVVVAAMIGSYSDNWPAHKGPAWVGVGFIFGVMIFYGIGWGPVPWAMPAEIHASSRRAKGVAITTCSNWLNNF
IIGLITPPLVSGTKGYGAFIFFAIWSILAGVWSVFFVPETKGRTLEQMDAVFKSHTAIEDAQARDDILQIICKEALNSTN
NPGQVSKMEVEMVENVDEKKSGTPSTISKV
>XP_003194115.1 [Cryptococcus gattii WM276]
MGYRLIVSGDRPTFTVLEFDPAHSALKVERNYPAPYNCSWLEKSPFRQQSDSAVDKLFALSEGEEKGELFTFELDGKDIK
ITSREPTLGAPAQFQVLSDRSAVVLATYLGGSLALYPLSANGTFSSDIKRTEIAFDFVYSSHPDAHGPIPYRQRQCHAHQ
VLEHQKTGLKCAARSDWVAPAAPRLWTKARCVFERCRADTYVATEKLAYVICELSHQVHAFPLPSSSTENVKDIQPLSAF
SANIIPPNVPLEHQTLMDSSEIWLHPTIPKVIYASNRWQLHIAERQPELQNVAPPPKGDSMAIILLNETGDKVESVKHVE
TGLDAIRGFRISPDGKYVAVAGQEGGGVEVYGIAGSRGDEWNLIARSGEKEGVEKGIKDVLWL
>XP_003194116.1 [Cryptococcus gattii WM276]
MSPASFQDTAGPGPRINQQIHSPPSGHNVRSRHDRQDTVESDTEAREDNGSSKAPPRKKQRKQRPVFSCAECRRLKLKCD
RQVPCDNCVKRRCQSICPDGVRVTRHYLANADSALLTRLEQLEGIVSRHGLEPIIAETASTKETRRSQTPARMQLHSQQA
TGDRNGSPQRRAQNSPPMASPSSVTAQPPTSRPQGAPSSHQQPDDDHYLRGSSSSEHFQYDMLRSPRYERQLQSQHAERH
PTQTHFPSALQFNTVSSGNPDIAHRIEGVHEINSISPSDRQIRFNFPTHSTSSASPAAASRYSDSNGESHSRQLHHLGPP
VVAENLDVEEEQSYGTLVMGQGGRSKYLGPTAGSEWLRDQESRDHAESRDQSRLPSPEITEASVPLYNPRPTAVPHSFPF
HTSKTKVVSWSRYDLLSRLPDRGYADMLVDSYYRSFSWHYNVCPRSEFLPIYEEMYLLRITSVTSPTEPLQRLGRGKINY
QDLGLVFMILAFGTLHCLELAPNDPTAYELASVAQVALSKGDLLSRPSISGLQALHILAQFSNESEEGRNGDASWPLWGL
SMRLIQAMGLHRDGARWNLDPDLVEQRRRVFWECHSADIFQANCNSRPNTLWPGVYDTAYPSQPPMHIEKDYFTLKFELS
RIAASILGSATNVQAPPYSTIMELSRQVYLSICGAGKPSRHCLVSTRTLRPQLTTVPKLARKNFIRLFSISETLLFLHRP
YFVRALLKTSPDPSQSVYAPSYLTVVERCNAIVQCVVTIHKVHRNVSTRHWPLWYHAFNSAVSMGTLIFKSPQNPLSDFA
LGLINTVIETFTSAVQTGASPRLTTNLQWLIRLRRRCQDAIDKARFENVGQQTTIDSSTSALVGGDIVENGDQDDPDNFS
LLGWRTRLIQRAASGGQVAKTISQTTPSQSNDSPPQIMSSNINLLPDIMGSTMGGLAGVNVLNQIPGAENTVNKQMTSIT
STAGDSSGINETFTNQLLQQFWEPMLLQDAPNVGDSNWDPLQTINCWDWNMHFGTEEGAHQAPNRDTHT
>XP_003194117.1 conserved hypothetical protein [Cryptococcus gattii WM276]
MTIAITPDTKLKLAVIGLGRIGAVRARILSRYAPKIHVVAACDSKPGSDVWAAENLPSHVQFFSDPEELFQKSGAQAVLI
STATATHAPLVLRALELGYHVMCEKPIAVDIATTKQVVEAARAKPELKFLVPFCRRFDAGELGDIHAVESWCLDAQDPTG
FFVQFSPMSGGIFVDMGVHDIDIARYFLNVKKGLTNPKKQVNRVIAFGQTAVYHDLQQFGDADNGYGIVEFANGKILTSH
IGRTLTNGHESSTRVFGTKGTAVVNAESPVNRVQLRDAHGVRSETTGDAFVLYQQSFINDLDEFATCILEDKPLSLQPED
ALEASKIATALQYSFRNRVPVEFDDEGEPIMP
>XP_003194118.1 endoplasmic reticulum protein, putative [Cryptococcus gattii WM276]
MTTPTAVTLVGATGLTGSHSLNCLLTSPHAFSINALVRRPLSGTPSAANPLTKLTTRLYNSLFDAPNDKDALVQQGGIYV
SCLGTTRAKAGGTAEQEKLDLGLNKDLATRAKKDGASTMILVSSLGAASSSYFFYSRMKGQLEDAVKDLDFEHTVILQPA
VLLGDRTESRGISESVLKGVIRGIRKVGLPVDSLAIEGADIGACIAHLAANPPSEKVLIIGDHEIIAYAKQFRAAQAQSS
K
>XP_003194119.1 Hypothetical Protein CGB_E1140W [Cryptococcus gattii WM276]
MPIRRPLMALRAVPRARLIPIPLKPTLARPASSGPPRTRPSQPAAHPLSYCDSSIPHPVVRLIGPDGLLPPQRLSSILPT
YSTSTHTLTLVSVDGEYPVVKLVNKAQERDRAKEKEEKSKVKRKISMEEKEVQVSWQSAKGDLGHKLEMAKGILEKGDRV
QVVFANRRRAEPINERQKDEIVALFEGTLEERKTRGGKKSLGS
>XP_003194120.1 cytoplasm protein, putative [Cryptococcus gattii WM276]
MEDEQVPQLLVSTPGTGASSLPPSEFERPQVPITLLTGYLGAGKSTLLQYILTANHGYRIAVCMNDFGDTTDIESKSLTL
SDPNSSTTTSEFLSLPNGCLCCSVKDMGIAAIEDMVMKAPGGVDWVVVELTGLADPTPIVKSFWANEEMGDLFLDGVVCV
VDSRNVLKQLNGEKDSDEITECQKQVASADVILLNKIDLVSDEHLLKVERAVRELNPTLRIHYTKKSQAPLSELFNIRAF
TNSITPAIKEVPVALDNDHQHSSNCGHSHENGELLPHRNARIDTTLIPIPPLNLLQYNKLNTFLEFVLWSATFPVSSKTA
PEILRTKGYITLQDGRAFVLQGVADLFELKEIDRALDHEMAGKIVFIGKGVGEDLNRELQEWVGI
>XP_003194121.1 conserved hypothetical protein [Cryptococcus gattii WM276]
MDVDRLVRTHVSTADLNPSQGLVQGVNSGQIQLLQVVKALGEYLTSTEDDVRLKGLTFLTNLLSVIIPGKINRQATTTLT
NFYMSKLDDFDSLPPALNGLTTLSKLATFDDTAAADVYKRVVEDVNIKAYAQSTRHLVYVLFDSLLATHRDALKKMGTAF
INSYTKIVDGEKDPRNLMLLFSIDRVILLEFDVKDHIEDFFDIAFCYFPITFRPPPNDPYGITADDLKLALRECMASNPY
FAKMALPLFLEKFATATGATMKDLMLTMAACFPTYGADAVNERSKELWEGIKTEILYSSDSTIEVAALSALESLMRTLYP
NEDSVPSGLAQDIIQECMKSLEEPDKNQALGSTKIIAAIFRSSPSAGKFALSQVFPQLFRTFNSPTVPSQRAPLLTAVSS
ILLACQSTYDSSSRSHEQEQSLEPYRGDLLDMLREGLRTDGLKGPAIKGCVALVGVQGYWSRGEVEDVVRGIDDILIHDG
NQEIRPDVIQALTTISKFHPTVIESLTLPLLFHHLPSSAPSVEDFTAREQYRSILGSLGKLCIQPALWGTMIVRITSRLD
ILVSATPEKSEGGDVEMDDIDARECNIAYAWDLLNSLLTVIEAKIKEKHVDVGKYYEELMPRLVGLAVMASQQTIGGGGE
PLFKDRRLVAIISKIEEKMIWELSVEKQGKQFDLMYKAFEQGEMVSIVHERSIVRSSSPLRIGASSAEQDLIAIYSSVLR
GLSPSVSLPLTSYGEYLRGKVYWTIHVAKDGWQVKWGLEMVCALVNKKENDLKEDLAGVMEKIWAEVQDTTQDFEVRRRG
LLVYFHIIKALSLLRQPLAYTALDKVIEVLGLFSMDPEFVSEAARAFSVLAKKGDIHLTAKLLYAQKLWNNVLPKLIEGD
KEASGKERIVYLVSFASLLPLVPPSLCLSDLPTILPLIQRSLTLSSPVQRTNVIHALTSILETPSSPSTDTILHSSAPSL
VSALLASSIPSSEITTSSNVRQSALACLAIIPDTIRLEVLHKQKAEVIRELGKAVDDRNRDVRKEAVECRARWYRYGQAT
>XP_003194122.1 Subunit of the condensin complex, putative; Smc4p [Cryptococcus gattii WM276]
MPPRRTTRAASGSTAAPAPSTRARRGRKAAASPAPSMDSDEDDGVTVTQEGSDQEEEGIEQEGAKSRARRSVSKAKPKAA
LAAKKRSTSASVASEKEDSEDELGLSPPRSKVKKAGPAPKPKANKQVITSEDEDEAEEELQNALRARRASTATVTASEPP
TPTIQPREEDDRSVTPRASEGAPEIRVEKADSDDNDEASTVGQKTPTKPPRSPSQKPLAPLKSLHSPAPAPAQAPHPSQS
GPKPRLTIHKLVLVNFKSYAGRQEIGPFHKSFSAIVGPNGSGKSNTIDALLFVFGYRASKMRQGKLSELIHNSAGKDNLE
SCSVEVWFREIIDLPGVNDFLLVPNSKIVVSRTAFRNNSSKYTINDRTSTFTEVTTLLKGKGIDLDHNRFLILQGEVESI
AQMKAKAQNEHEDGLLEYLEDIIGTTKYKEPIEQASLEVEALNEERAEKMNRLRVVEREKAALEGQKQEAEEYLRASNEL
TRMTSKQWQLWMYHLQNQTEITSKAIERLEGQLAAEQERNAEHIATVDDLQKEYEERLASIAEVKAMLDKLHKEAKKYEK
EQVGYAEKKKHLETKMKKLKKSITEDGHAKSEALASIESYTEQLEKNRKKVADLEEKLESEQAELEEIVDSLKDKTAVFT
TQIETKQRELEPWTAKISEKQSAMDVAKSERDLLAEKATGILKSMQEAEEHLQSLRDGDNEKQEEYTRLKKEASKIKKLV
AEGEAKVTSMTTKWDQLRGKVSASRLKTDEARASLAADKSENAVLSSLNKLRDQGRIKGFHGRLGDLGVIDDKYDVAVTT
ACPTLNHLIVDSVKQGEACIDFLRKGNIGRANIMVLEKLPQKAPNPIQTPENVPRLFDLIKPKDPRFAPAFYKGLGNTLV
ANDLEQAQRIGFGSSQRWRVVTLGGQLIDPSGTMSGGGNRVARGGMSSKFKADKVAPEVVIKLEKESADAEAELQKFQEE
KKAIEAEVESLERRLPEIEMEMEKIELDVSTATKRIVEAEKRLLELKSQSKPDAADEKRIKALDAEITSLTKETDKLREK
SASISDDIKSLQNKILEVGGVRLRAIQSKVSTTKGLLDLANESITKAEVGQAKAARDVEKLENSIASSKTTLEEVVEELE
LVESNLEGCTADLNKVIDSIQQVNDSSDDINEDFEQSKQQLEEKQAGINAFRALEMDYKQQIEDNARKLKESQEKYRFYE
KKLAGLELVYIDEDDEDEDDEGAADEEKNKLNDAGEGNEEDGAGERDENEKPEKASSKKKKQSGMELEQYSPDELRATNE
TALKAYIAELEDDVTSSRPNLNILAEYRKREAEFLDRARDLETVTNARDAAKARYDELRKVRLDEFMAGFTAITAKLKEM
YQMITMGGNAEIELIDSMDPFSEGVVLSIMPPKKSWRAIANLSGGEKTLASLALVFALHVFKPTPLYFMDEIDAALDFKN
VSIVANYIQSKTQAAQFIVISLRNDMFELAHRLVGIYKTSNCTKSIAIDNKDLRLQARPKRPPGVPPPTPGTGTSTRVVV
PLLTPTPRRRAESKVEEDTVATPGTVIA
>XP_003194123.1 ubiquinone biosynthesis-related protein, putative [Cryptococcus gattii WM276]
MLSAALRVLARSAAIQLQEAAATATATTVTTVTTRTTAATATAATATPTPTPSEQHGQWPGTKTRDAPEAAPAALDRLIE
AAPHQPPPPAPPAHPADKPQPETIKPVESVKPVESVKPIETVKPIDTTRKATSNKELEAAKDAIKNGQAEPLITPVDEEE
APVILRASRVPASRLGRLFHYGSLAASLSVGAASESIRRSATGSNSSSGSVFMSDANIRRLVSTLGRMRGAALKLGQFMS
IQDNHMLPPEIEQVLHQVQAHANYMPDWQMDKVLREELGADWETSLFTQFERTPIASASIGQVHRATLKTTGQRVAVKIQ
FPGVASSIESDLSNLSLLLRTSALLPKGLYLQNTIAVMRRELEDECDYIREAAAGKKFAQLLAGDPFFVVPQVVDEATTG
KVLTTEWMDGKPLSRVKNLSQETRDLIGTNILRLCLRELFQFRFMQTDPNWANFLFSPPPTATSSPHIQLIDFGASREYT
KEFMDGWYRLLNSALEGDRERMRMESLHLGYLTGEENHEMIQAHLDSMALVASPFSHHGPYPFAKQTITDSIRALIPIML
KHRLTPPPQETYSLNRKLSGAFLMCAKMQANVDCKKLWEEEVGGYKEG
>XP_003194124.1 importin beta-2 subunit, putative [Cryptococcus gattii WM276]
MAWQPSEQGLQEVLGMLRDTSSVDSEVQRNVAQRLEQLRFVPDFLAYLAHVLIHCTGEQDSHRAVAGLLLKNSLNQRSGP
TTNDNDARAMAYVKNTVLTGLADPDQIVRQTVGTVIMCLISNEDVGAWPEALDALTKGMGSTDPNVVEGSFNTLQKICED
APHKLDFQVQGRDLLDHLVPQFIEFTNHSVDKVRLYALQILQSLLSIGVAAVTANIDNYIRALFNKASDPSSDIRKSVCA
SLGLILGSRPDKLVPEMSNVVDYIAFCTQDEDETVALEASEFWLTFAEDASLKDQLRPYLPKIAPLLLNKMVYSDYDIAV
LDMDEYDEDVADKETDIKPRNYSSKVHAAHETNDPSSSKGPGFSREAADRAFEEEDEEDDEDDEDFLDDEDGTGEWNIRK
CSAATLDVLAVSFGAELLEILLPHLRDKIFDAEWQQRESGVLALGAIAEGCIAGLEPHLPQLVPFLLKSLEDKKALVRSI
TCWSLGRYASWIVQVNPEDKTQYFIPTMEGLLRMVLDHNKRVQEAGCSAFATLEEEAGTEMAPFLEPVLRNLTYAFSKYQ
QKNLLILYDAIGTLADSVGDALGQPGYLEILMPPLIDRWQRLGDNDPDLVPLLECLSSVSIAASQSFTAYTSPVYMRCLN
IIHTTLQQYSAFEQDPDNVDEPDRTFIVVALDLLSGLVQGMGEAIHPLILEGQPPLLHLLALCLTHYEPPIRQSAHALLG
DMAISCFPILKPVVPQILPSVLEQIVVEPPVDCISVCNNAAWAVGEVALQFNNDSSALEPFVPALIQRLIPILLSSKSPK
SLSENAAVTIGRLGLVCPALVAPELPNFAQAWCTALWEIKDNDEKDSAFRGLCMMISANPEGIQSSFVWFCNAICKWQHP
SAQLDEMFRTILQGFKNGLGAQWDAQMSNFPPVIRQRLAERYSV
>XP_003194125.1 Eukaryotic translation initiation factor subunit (eIF3), putative [Cryptococcus gattii WM276]
MSFFAKLQGSDSESSSGSDSEESILSGSEGERQDKKLAAQKKQQKSKASMFLNSDESESEEESSDEEEEEEMSDSDDERQ
AVANKFLMDAGSSDEESEEEDKIIVLSAKDKRFAEMEAAIHNIQNAVKNTDWVLASSELDKLFRFITRHLVTIVASPIPP
EGHIPPRFLETLVFLEGDVAKTLAAEKSASKKMAPAKAKAVNGIKQTLKKKSKEFEGVLKTYNEDPEAYAAAYEKANAAP
AAPKPAKKSTVATPGEGEGDEFMTIGKGGKTLNLTAEGVFKTLREIFEARGRKNTDRAETIKILTKLLEVSETTYQKIRV
LLALVPARLDYSQHLVSIPQESWVAALQEFDQLISILIAEPDYLVQEIVGEYDDLVERTPEVVDGKKQKVLIAGSLISLL
ESLDSELTKTLQHTDAHEKGDEYIDRLKHEAPLYTTIVKAQTLFEREHLSDNIARTVIRRLEHIYAKPDIIIEHFESKAT
QAAAGLKSEITPFDVKRDASGVIHDLAVFIYQSDAPVLRARAILYHIFNQALHGRYHQARDLLLMSHLQDTISHADVTTQ
ILYNRAVMQLGLAAFRLGFIPECQTILSEMFSTMRQKELLAQSVQRYNIQLSPEQELLEKRRLLPFHMHLNVELLEAAYL
TSCMLIEIPLLASVDTEEQRRRVTSKTFKRLLDMADRQAFMGPPENTRDHIIKASQALQAGEWEKARDLIVSIKVWNLLD
NAAEVKDILAKKIQEEGLRTSLFTYAAYYDSLSLSHLASTFNLPVSRITSIISRMIYTDELTASLDQIDGVVIFHRVEQS
EVQRLAQQLAERTASMLEQNEKTLDVKLGNQGQGQDRDTRAAGGEGGRQQGERRGGRGTYRGRGGRGGRGGFNQGLGTTM
GRRVTAQ
>XP_003194126.1 choline transporter, putative [Cryptococcus gattii WM276]
MSDPTLDQSYPLKGPYSQQAVTESIQREQVGLGPYSSRPQGGHVTIEGEEVNPHKNFHLMSLVGLAYAILNSWTAMATSL
SVALPSGGPTAVIWGIVPSFIGNLAMAASMAEICHVYPTAGGQYHWSAILSPAKMAPAISWICGWFAASGWVALAATAGS
LAGQLITGVIGLMHPNYNPERWHIFLIYTAYTLGACFLNIFGLRLLPMINQTAIFWSLTGAVVIIIVCLSCASPNFQSGD
FVFREFINTTGWPDGVAWLLGLLQSSFGLTGYDAVSHMVEEMPLPHINAPKTMILAVCIGASSSFVFLICLLFSISDVDA
VNSSPAGALLESMFQATKSRAGAVCLQIFPIIAMVFTAQGLMTASSRMVYAFARDGGLPFSRVFAIMNKNGVPIPAVLFT
TVLVIIFGCIYLGSSAALNAILSSSVVFLNISYSIPIFLVLIRGRSILRPPSLPEPTFTLGPILGPICNVIGLCFTALTT
VFFLFPPELPVTGTNMNYAVVVLGIIFIVSVITWIVDGRKNFIGPRDLGALLELARSEVDATKVNAHHHGTSHPNEHELS
VQEKGSVAEDIDSM
>XP_003194127.1 transporter, putative [Cryptococcus gattii WM276]
MSNNPMTTPSIGAQGSASTMPSFPPTSSNQSSFKAPPNPNIPQDIAVIMELVANNEVVGVLPPVDMSAAEKRKQVEDNLK
NKKQVEENSSSDSDSSSEFESSSEGESEDEKVVNKKPMTAEEHQTLKAQLDAFIGENHDAADVEFEYDSDPESDDSEDYN
FSLDKMGFEFMEDDEDIGPVDPGPVLSRNEAPLPAVQPPPMTKLPEGERLSLAGDVVSWMPEKKLETWLEKKAGGIEGGE
EKGFVNVEKRVDEGLLPGVEESEAKEVEKELAIDPQPESVDISIETGAVAEQQTASKDTEAQTGQAASAAEELTKKASKT
EPTFTSAGTVVVRAMQSRPGDFDDGWLEEGSILCWEDGRVLGTVYETFGPLTSPFYTVRLPPPPFPYPTPGSLATGTRLF
YPFNPSYRSFVNMVAVRDPRYKGTDASNIYDEEVAEEELEWSDDEAEAAAKRERKQKKKGKKQPSVAGTPRGGRTSLPSR
EHWDHHHNDETVSERGSLYGGGDDNRWEVGSDAGSNASGRGRPMPISYGDLDDLSGQSTRGRGSGGRGGGRGRGNQGRDR
GRGRGGHSSYPSSPRPIQDQPYSNQWQPGQQFMPAYPAYGQSYPQMMPSYPQQPQNAFTQHASYEPHQPSAGMGAIAHTY
TPQGQQGVPGMYSPQTQQQQQGMYSPYSQMQYGGATPTYPMQPQGQQGGVAINPRFAAQYQMMMGMAQMQAQQQGGQETS
YGYGQQQAQQNHQGQEQGQEQPRY
>XP_003194128.1 [Cryptococcus gattii WM276]
MSDLELPLPLDIRDAAGKGFLLPTARNIKPTDPKQSPKVIHPLYPCRHPDDILLVTEDNVGFYVSLALITRHCGFFEGYE
SLKKEITGEEESSPMESGGKEECHTERRELPSAKSSGLHLVLDTLGVIESLTLAAEAANYTARNLAMSAVLDFQAFNDRW
PLDAVFQHLAPAVQLADAYDIPKFIAYMCLIIPDDPWHQYLMAALSNNETFAKKTSRETVKYHISDMPPPVVSILYKNAP
SYLWRLRKLHTEKMESYPGLKMAWRCAFPMYDKNEDFGHRCQKGKFGVPLCIPHGDFNGDFGRLRATAADRAFGILKREK
SDEKVKKAIKGDLECWISCHRCRRRLVKTFLIIRDNWVTQWRPQSI
>XP_003194129.1 rRNA primary transcript binding protein, putative [Cryptococcus gattii WM276]
MLRRQTRERREYIFKKSQESQERAIYERKQKIKDLLAQGKPLPTELRNEVRELGGKDLVLDEAQQDPRSHIDDEYAKVGT
YDPKIVITTSRSPSSRLLQFSKELRLVFPNSYRLNRGNTVIKDLVSACNAQGVSDLVVVHEHRGVPDALIVSHLPHGPTL
SMTLHNVTLRHDVSSNSSTVSEQYPHLIFDGFSTKLGERVTGILKALFPVPKEDAKRVMTFKNENDFISFRHHVFAKTGH
KDVQLAEVGPRFEAKPFEIRQGTVDQTEADVEWLLRPYLRTAKKRNQF
>XP_003194130.1 conserved hypothetical protein [Cryptococcus gattii WM276]
MSLRALTYSYSILHKPFALSSVRGLASKAADVPPLPPFNAETAYKLVVSTYPYTKNPSLISPAYTPTSTWRNRDEFFSGT
AAIENFLTRKWEKERNYRLRKELFAFDGNKIAVEFWYEYSETDDASSQWYRTYGLEHWVFAEDGRMKSRQMSGNTVKIAN
GERWFKDGVDVNKGQVPRGHISPEK
>XP_003194131.1 phosphoacetylglucosamine mutase, putative [Cryptococcus gattii WM276]
MSNPQQAAHKHAVLMEAITKAANKYPKPEDVNFTYGTAGFRTLATKLPSVMLRVALLAVLRSKRLEGATVGVMVTASHNP
EPDNGVKLVDPSGEMLDAAWEAHASALANCPSTESLISTFATLITHLRVDLSQPASVVYARDTRPSGPELVAPLEEGLKA
FGEGVNIMDIGVTTTPILHYVVKATNVKDGAYGKPSVEGYMEKTSNAFKMLIGNRTLSPLYVDCANGVGAEALVQLQKYI
GDILTVNPINTDTITPGALNHQCGADFVKTRQALPPSVQKAGFLNKPGTRACSFDGDADRIVYYYVDEHKGTFRLLDGDK
IAVMVAMFLGDLVKKAKLGEDNELTVGVVQTAYANGSSTKYLTSRNIPVTCVSTGVKHLHHAAQRFDIGVYFEANGHGTV
LFSPSTITTLQSFQPSSPDTANAVKHLLALHDLINQAVGDALSDMLLVETVLAHRGWGAQEWDAGYEDLPNRLVKVEVPD
RTIFVATDAERKLESPQGLQAKIEAAMGKYEMGRSFVRPSGTEDCVRVYAEAALSPEADALASTVTDLVRQASGMV
>XP_003194132.1 conserved hypothetical protein [Cryptococcus gattii WM276]
MSGVREATHAGSWYTSSRSGLHNQLSQNLSAVKPISTLDYDPPVSNAKAIIAPHAGYSYSGPAAAWAYAAVPTEKIKRVF
LLGPSHHAYLPGVALSKFETYETPLGDIPLDIDTINELRATRIFSDMKSSTDEDEHSLEMHLPYIRLIFQGRNDLKLVPI
LVGHPNASTSAKLSEALAKYWQDDETFFVISSDFCHWGSRFSCTPYYPNIPPLVNPVPPVKSSTSSTSGILSQPPELVKK
FSSATSNPDVPIWKSIEYMDHEGMDLLRKPGEDGAVEKWHGYLERTKNTICGRNPITVLLNLVQFVYKDQQVKPEFIFVR
YEQSSRCVTGKDSSVSYVSGVLRVPQ
>XP_003194133.1 conserved hypothetical protein [Cryptococcus gattii WM276]
MSCSHEAHDHDHHDHEHDGHSHDVPLESSPLDSLYTQVDLSGVTALNAEGGGEAGRKVIKSWDMKEDDTIWLESEVDDEL
ILKIPFTSSVSLRSITLKSGPGGHTPREMHLFRDNLGLDFSDASSSSPTQSFDVVPRKEGVEYQVKAAKFSGLTSLTIFF
PGNTADDDEETTKVYYIGLRGSWKPLPNRPGIIIYESSANPADHKIPGVNAGGAAHRPGY
>XP_003194134.1 cation-transporting ATPase, putative [Cryptococcus gattii WM276]
MRLPKLFSLALACITGFSVVCGQEVKTFKYESDITRLRSLVIHSLYSHKDVFLRELLSNANDALEKLRLTALTDRSIMSA
GEGNITIEVVLDEENAGKTGQIIIKDTGIGMTEHELEKNLGTIARSGTSEFLKRADAGGVDGNLIGQFGLGFYSCFLVSP
TVRVSSLPPATKDNPNPIQYTFVSSSSGDSFEIFPDPRGNTLGRGTEIVLTIEEEEKEWLSVAKLKGLIEKHSAFSTTFP
IYIKEKKISQIPIESEDEFDDEDAIIDENEQKFETVTEEQWVRVNDKPPIWMREPKEVEEAEYRDFFMALAKDPQAETLG
WSHFKGDTGDGVSFRAIMYIPSQLPKDFWQKITSGIDNVRLMVKRVFITDDLGEEFMPRWLSFLKVVVDADDLPLNVSRE
TLQHTRFLSQLQRILVRKAIDLFTRIATEQPKKYEEISQLYGNALRLGVLESKKDHIKLAKLLRFESTRTNYTSLEEYVE
NRKEGQTQIYYMAGVGEKIDDLKRSPFVEKLIARGYEVLLLNLPSDEPMMGALGNFMGMRTQDVSKKGLKYGDENEHETE
KKELEAQKIAFKPLVDWLKKDLKGQISDVVLTNRLVTSPCTVVVDHMGWSANMQRIMAAQADAHDDPMFQVMKNLPKVLE
INPKSPLIEGLLEKVLELPKGYEEDEDALKRSDEEEELTETVRVLLDTTLVRSGFSVADPTSYFERVEALLRKSLGVSLS
AQPQVDVRPAPPTAMGPLDEDGVPSDDSDYDNGMAQEAMGGADEWLDWSDMKKQMGHDEL
>XP_003194135.1 [Cryptococcus gattii WM276]
MPPQASSSSLPPPSAKLSLQEWLKVLSSRGVDMRVAMGLAAKIYKTHNTIERLSKMTPAKVAGLTDDKETRKVINNMVKG
LASGEPVSKKRGRDSDLLQPLKKDEAEEDTPIDMSFQFVTERQQLQGIRVITNRAPVKTAWAYVICMRLGFSHLESLSFA
QAYVHINSLKHALMLGNILGEEETREAKMELEDLPDGGQGNWSKKKGRRPGRDQITPTAAMGSSQPWVGILGSNPIIERS
DGTCRAIQKGVSVRPSQAYMYIRKTFKDHTPHVLGALKLIADSHEPEELNRIGLHMYNEFKPDVVEWGQRGELELDKVLE
FIKDENNVKEGDNQEHSVMKPASVSAPTSPPIGTTRQLQQGAPDDERANKKPKPNMTVEEYEAMLDAEYLQGDLPEF
>XP_003194136.1 [Cryptococcus gattii WM276]
MSSTNTHPEAGISYTTPTKKAVFTSSAQAGPSRPRPSGASPAYSSRRHSLLGSRIWKVGFSGEPEPRAVFLSQDPHDKHS
ASEAWDLDMESVHGIHGSRSEGGRLIGVRILQKLRETFIKHLLADSKQRKVIIAENTFLPTYIKEHIAHALFDNLRVPSV
AFTPSSLLALAACGRITGLVVDVGWLETTITPVYNSRPLFPLSRSTPLAGRRLHTRLRSLLFHHAIYISPPKSLSDLSRE
KRRGVPLDLLTDTLVERVITEGLLVGGVLNEPGGDADVEMEVEFNDYTQDNVPRGKRKLEDSRLIDSLRLCFASTSASKD
MTFPVHTVKGSIQMGHDTIIVPGWIRERAAEVLFQDDEEDEGESIVNALLNTILKLPVDLRPSLISSILITGGSASLPGF
IPRLRVSLLRSLLAPPQPFDDTPVPPSPLNTPASRKEQASLWKRRTQEPYRELYGLVDKVGILNDPAPVDGEVDGGNGGN
APRWVPGLMTWVGGSLAGVLRTGGPELTRETYDTLLATSLARGDAYRQELEDAYHDVAASIGINVEELKTGEAVRDGRGL
GRRRGWKDGRDVVGDWSRAVKAG
>XP_003194137.1 conserved hypothetical protein [Cryptococcus gattii WM276]
MSLLAESLAGAKYMVVTNDDRESSTNGAAEFLRRKRWPEILLKELVGSAVFCLKPTLSFGSGQYQNGEAWSWKMIYSSPS
VYEMLGRRPVDLEGKDFFDLVLVDDRPQLQTFFNSLLAPPLLNVEPTLLSPQGPGTLGGSLTTYVRMLSAAPGSSRSDSD
SGSCNRQRSLSQSNYGTPVGRLLGPVVWEIRAHATGVGEDLNEAGRSGETSRMTADGPVAPGIGEGDDKHKAIWLMARQV
GEAMNEDQKSLEAFMEVKLENERLLAELQELEEELGVRLEDSTSNNQSASTPSSRSSTDTPSGGDKNKNKVGRPAKTNTK
PSTSGHKRQKSSTGGPIGGSEGETMHVCVTCGRTDSPEWRKGPLGPKTLCNACGLRWAKRNSTQIPKKDKQPP
>XP_003194138.1 copper chaperone, putative [Cryptococcus gattii WM276]
MAAPGTIITSTPGAVPTGPAYQYSVKMTCTGCSGAVNRVLGKNITAPNAYHISLPKQLVLVWGPSLPPFETVTEKIAKTG
KTINAKEVVEDASTLPPLEAAA
>XP_003194139.1 [Cryptococcus gattii WM276]
MFPQPEPISSTFSSPESSHLPSSGSHRSVYSLQGHFTETGEGTEVSDGASPPAGNLSKEMKQGYSSVGGKIAPEIFVDED
EDEAGTGTPHDESRAKPSYPPPKKPLTPYQLARIAGTFGIVVPSLPLPSPTPISPAPREVFLSPSTSQTDSPSPMRSPYP
AQRHSPFLLTVVPPLMLLPTTTVALTPLEVRKRERKWRRGTLMPLQPTLGGMLLCIAREYGLPSTNGIHVYLVLNSFSSL
PGSPDPPASSDRKEESDDEPDGPRVSNQTWSTLFSTYLVQNSVTGNISRAPTPLQTPVKDGKRDVPFLTSPPGQRRNFAK
GALTRRRHSLSLSTLASVSRGTGHPIDCAPTSIPLASTPAMPLTPSTISISSFTDPIVGAIEFDIDLEEATWYESWKKRG
GGRRWKRTSREEETPESGKKELDLVKKREAIESEEEQRPRFLKELEAARVPSPAPPSEHVLEQISVEEDESQSTSTAQES
DSVLDHDAEISNVVKLLDAQGIKREDLLQSPIQLGWSNERGPDIGSSPAVRRVQEALDKRWSGLVMSEQLDDLEKIMRQL
SPREIRLTSPRYMTPRTVQRIANHTNADPPKAPNARELGRSPLAPVAELRSPIMDVNSDSGSDYGDEETQESYETRESMA
SRDEEMEDDRSTPQNRQDVLPTSPHHSSASPSASTMYPFFYRSNFPSPRTSQSLSSETLKRMQETNESSKPAENREWVPR
RPARPPSPQLEQHGTLSHALPDEYVDILKSPRSYPAGPTSPSTRSFMSPGQEDGRKRSGVGAFKGLRNQMSVVNLKWRSE
SREGQMISPPAPNSARLTSPAEFGILSEDADHLSPENESRSSSLPLPPKVASKFASRILHPTFAFRRNEDSSSSKPGHGR
RHPSHDGPIQISEISSPIPSTFRHTRSGSLASSTLPENATLPSHPIYAVHSRQDSLSHSTPRQPSYFPLQPQTPTTPASP
ASPRSVRRKPVPSMSNNGNGTKDGTLNVNMGGSGEGIKSSLSLGSVASFALENPPKGKRGLGLAM
>XP_003194140.1 ABC transporter ABCC.6, putative [Cryptococcus gattii WM276]
MRLQALPAWPVVVDTICVAVVLSTVLISLLQLIVAWVKSTRGGHIQLSESFEPKSKKELFETKLLYHVAKETPEDGEPVE
VASFWKGVSPYKPFLLLKLLLQMIFAKALLTSVTFSSLAIQIVETVESPPYRGESWLYFLRFTTVSLTNIHLVALSTHYL
ITRNLNRHASLTKHICTISSILLFHWYFQTLGQYLWLSTNVHIPWTGYTSLGLTFLQTVISGLIPVGPKLWVDMTMIYTK
AVRAKVEDSAATTFGGNLIEETSCSIFERLMFTFVYPMIIKTAKMHQVDIQDLPALQAEMRTQNMYHEFMGPKTAEGIRW
KRHPTLSLLWTVWWPQRRAVGKALIFMFALCPLWYLPHICLQQILSILDDHTAVRWSAVAFAALMVFAKIGNMIITMQQY
NMKLLTRNLFAIPEKKEGDKAVHTKADILNLISSDASSVQRVGWTFTNLFRSAVEMGLGCSYVWILLGPSGLCGLSTLIL
TCPPAYLLTRWEYSVFEKRLAIRDERVSLMQEAVQAISMIKMMATERFWYRRINRVREREFKKLIQAQVLGYISVLLYSA
APTVIVIVAFAHYTLVAKNELTATIAFTSIAVFDELRPALLDLPSSVAELLQEILGARRIANFLTTEDVEYFTDTTFNPS
DPSTSEDGPLYIVGTVAWDVSKVYLASPSNPTADASSDNSENSKIGFRLMDLDIKFPRGKLTLVAGKFGSGKSLLLLALL
GEARLVEGKISYMVSPIMDPQKIDKNDWSLFKNGVAYAPQTPWLLSQSIRDNILFGLPLDMERYRFVCFATGLMPDLELL
EDADLTEIGERGKLLSGGQKARVSLARAVYSRASVLLLDDVISAVDAQTSQHIIKHCFSSSLMSGRTVILASHAVESLAS
LAAHAIYLDDGRCLWQGSGRQLLETGHMAHLKSESRSPSRLPSRLPSRERLKAEPKINRKDKKKGEKPGSLDVQAAKGNF
EIREAIPKTPKQLVIEEERAVGAVDLIHWKNLLKLNGNGVYWGAAFTLMMAAVLTPVCERKVLSFRLHVFSWTQSTAYSV
SGVIHGQMLESMLHAKMLFFTKTRAGSIIQRFGKDLNDILDCSNLLTEMIEGGMNIIISLISVSVYGGWTFCIVTILLLV
AAWTPGKWYRASSRQVRRLQAVLPGPINAIYGETVAGATVIRAFGAQSVFIDELLRWSNMKITATIWTVAIARWLFLSLQ
VMDVIVRITALSLLLARASTTGAVAGFVLTFAGSISTYVNWMLVHLRNFELKGVSLERTSEYRTLPREDGTKLLADDTRY
ATDRQELDEEEDQLLGSWPEYGELKVEGLCARYGPDMPEILHDVTFKVKGGERIGIVGATGGGKSTLAKAFFSFVDITKG
KIEIDGQDISTIPLGVVRSKLGIIAQDPILLSGSLRLNLDIEGKYSDEQLYTALRQVKLLKQSDSCPDLLSNDLTSSSTE
TSSQQENIFSNLDFEVKGGGENLSAGQRQLVVLARALLKRHRVLILDEATASIDSATDAEISRVVHEEFTNATVLIIAHR
LRTIMPCSNILLMNKGNLIQQGSPLGLIHREGPFQDLCMAAGEEEYKHLIALAEEHDPSNKGDLVDLS
>XP_003194141.1 [Cryptococcus gattii WM276]
MPPRKMPIARAAIQATIERISSIPESFSLIDADDNWPFSRDSQSGIHLAILDSSFNPPTLAHQAIISSSCPGKGKPYSAR
LLLYTPKNAAKTPTISDATPLQRLEMMSLLSSSLRSLQTSKSQPESIATALIHAPTFAAKASILRSYLVNELNLGLRGEE
AELSFLVGMDTLVRIFDPKYYPEGEMQTKLEGFFLPPPRGAGANLVSARRGTTLADREFEENLLKRDDVKPWVDNGKIRV
LGDGHGGWEDVSSTLVRECVREGDWESVNKLLGEGVSRYIQKEGLYAVSS
>XP_003194142.1 [Cryptococcus gattii WM276]
MSILSDMPPRSTLPAPRQSHRSHVPLSQPKAPATQPSSRPATPSRARGDIPRKFSQPPSSSRPYSPTRDMSDDPPMTPSP
RPQRKRRGGNKPPTQRAQASAPAVMAADGEIVDRESGNSGEDYAQEDEDALFDLLGVVSPPKSVELHAQPESRPGLIVLP
KGEGPNAVKKSRKARKPNKTAGQGLDLFVKDDGGLQQHGGVSVDPAPKEKSKKLTKPPLTATASAPPGPVQTTGPTPTLD
QLLASAIPAAPSPKPRAKRVQRAQDDSTFEMSSLSQNLPSDLEGAGNGQQKKGKSKKKENASAVWDMPDAAGGDELTWQQ
KLAQTETPTRASRKPSERKGKSKLSTLYDPNRAANNCSSVAQDRQLSYDSIPTQLAQPILTAQQRLPVSAFDGHIPFHTG
FNVHRAPQTPAKSVASVHGNLLMGEGALPVIPGEFPRINGAGGVPVGGPKYAGPTFHNSPHAATLSKPDLEDF
>XP_003194143.1 [Cryptococcus gattii WM276]
MSRPALLHPLASISRQAFAARAPAMVGARFINSKVGSTRGAGAVDYRVLEGIDGFLPKENFDRLKEWQLGLWERLQSEVQ
NNPGLVEVKQKWDRSGLDITALLSTTAKDRSLGLAYNYGALLANNSFFLESLNAGEPIEPSKIFTPVFEKLEGYAEGIVG
GGWLWIARTGDHEAQIDIIPTFGSGTLLVSGRAQRSGAVFEEPVASSPEPPVATFDMTAPSPASASPVTTAPPSIASQKS
NLKRGSSIYPAPLAVLNLFELAWLGDKYGVWAKRQYVRDWIKSVHWKKVEERNSQVTAK
>XP_003194144.1 Hypothetical Protein CGB_E1590W [Cryptococcus gattii WM276]
MGFCRFLTSLLCVSKAQADTDSIFPITKDFITSCSSISSASTASTRTSNRSQQIPDKASGRTMVLQEFINSEKTYVNLLE
QFDDIYIHSACAPLIFHTGGKLARELTFDTALTADERNAMFNGFQEILNLHRKLVLPKLVTATQVLLTQGDDLDGVRSTH
AGFEVCQVICKFADWFKMYSAYSATCDNATAKLTQWTNGTDMARHDKNRVQVYLAKCKANKKHSQINMTGYLLLPVQRLT
RYKMLLEQLGHYTPAPPSGARDYIGEALARIATILVYVNDYKRDLDARSRLCHWADRISSVGPSPLVQPHRTLIREGPVK
FIARGALPQNTSRTLRHRHVDESKRSIIGTVNKTCMAVLCPDLLVLVDNVASKQKGKSELVDVVRLSAMGKVRVEWGNVV
VFEASDLSYYLRVDHEETAQGWVDAINKSKRL
>XP_003194145.1 [Cryptococcus gattii WM276]
MFSHISSALYEFLFHASAIDLVIPDVSTFNPNPSDEDLPTWWNALEQESARNTAYFDENLVYFVAMTLPDESVVDLSGSP
VVDAKEPTSEILRFLGRLDLTMSASFVPKLPAMEVRGPPATSTSNGNLSAPSTSATLAPPTHGHFQPGPPRANPSPTNPP
ITPNPFPAMSSEEEQYANVEGVVVWEGKVEESKAGNQGEGKNEDWHPWGRRVFRRNGAWEVIWKGEIPIVYVRTNVENPV
LSLTASVTLRDQNSLSKTHRKGLSLDAISIRSGGTEYEDYESDNSEDWAGMEEIDLLGGLAGKDNMMPATRLPATLRKDL
FIHDGLLPSATPLSAMTPNSASPVAISSTASTGVHHERGNLPTTTVPTLGATLRKSFRRILAIAPGIRVKMNTVTLPQLL
PFTSSSISNDEDHQGETRVAIVIHLENSIESSILHGFEISRIDITIGGKSSGITTKLLYQTEGPSGLGIFPIRLGSTEQY
NLFYVVDFVGERTNDPLQESIARNLGASEQIRPVSIHVIGRPYRLKSLDSDEFDYPTKMFDSCWNTSIDLTNFYASRPPS
ARLSLQNPLLTGGPLRPPSLNFSNPVLGDKRYNMASLISAEQERERGSAQVKNRPMMPSQVMQNRRVVSNVRVPSMNGPP
RDYGLLMSVKILPQFPSSSPSDTIRPLVPFSIELFVHNRTDQVRRFRLIVPGREDGIRWEARVKEVLEKGMKKGENLMGV
GDEAFLRTALASYLSASTPLIPLEDNIRCGPLLPGASLSARIRFLPLREGVHQIERLRVVGVGDEVDFMMSPVMDVVVGN
GIDDV
>XP_003194146.1 conserved hypothetical protein [Cryptococcus gattii WM276]
MTGFGTPSVAAAATPTVISTFFSHILAHRRRKNASNKSLQAGGPGGGPEDQLTYEEGLRVVKRFLEFASHHGVEEVQAFT
AMWVPTPRWVKRDIMTIPDENIKEAEIILAKHLSTYGPQRAEGGGLQLVGGDKWWRVRRRTLEGEWIELQQDYLKRTAKK
VAAESSAAADLASPASITASGRSNMRYMPHKRATVGNVVDNAGGEVLDDRVIMYIHGGAFFFSSLETHRYQVQRHARKAG
ARAFCPAYRLSPQYPFPCGLLDCLAAYLYLISPPPSAPHQPILPTNIVFSGDSAGAGMVISLLVLIREMGLPMPAGASLI
SPWVDLTHSMPSIGGWDGGDFIPSSGFHYKPSCAWPPLPGDGIDVTMPDGSVTRYDEQIQMYCPNNLLTHPLVSPVNQGS
LGGLCPLLILGGGGELLRDEITYTAFKAADPVKYPPSSITLSQYPDQASKIAKYKPTKVHLQIYEGGCHVVPTLSWTKSA
KYMYRACANFNIWAFTAAHKALEKKLQQKTSHSSLRKQRSAPSLKNLNNLNKLPDGLPPPSTSDSQANGAVLSSLSPASP
PGVNTAEAPSPVSTSGPTSRQSTIDFTQPIITSGAAVAANTKPISFGEVQSEAESDEDDMSVTSESTIEEEERGDAVPAK
GIVTVHGTEPLYGNVNLVCERVSVHGNIRPFEPVEAVPALQPSLREHIGQVHGDGAIRKWLAKRHEWDKKYSKDLAKWRD
IKQKDRIKAEAEGFLTRDLQNERPPLCSVAGIWEAKLARDVARSVDEVTSRSMGLGWWTKWGSKADEEHADRRKMRENAA
REEEQNKLRSPNHQGIPDAIPPGPMATSDPPTGEAAGAGQLFDEPDTILFEEAEEEGNGVETARRV
>XP_003194147.1 [Cryptococcus gattii WM276]
MSAEPSSSAQTTAPVVVSVAPSRNGRTPGKAHKSAKTALRRSYISPSVKTPFEKRMEKEKAQQAAKQLEKELKEEKETDR
QRKINIIKERRARKEEKQREEELRAKMSAKKLQRMKKREGRSKKING
>XP_003194148.1 conserved hypothetical protein [Cryptococcus gattii WM276]
MVYTEPAQASTPPLASPTKEPPTWRKAHTSTKVDDLDSNMASTPLPTIPRRSSSSSSSPRRTVPNVPRHHLAGRHSFVIS
KPLEGLPRRSANSPRPSISGLPPAGEGSALGIKLHGSPIKSPLSPRPKDLGSPSRNGNGAPSFKGQADSSSLTISFDPNF
QPPKRDSPTRNPLSASTRPGASRRNSGSGHARGGQGTTGSLQIPLPASASTSELPSGPSSLSNVRPSAAMIRKKSGEIVK
PSLKPRSLSTPDLMRQGQNSPTDASSNSFGTERSKSVRFADTSQGDAKALESVVLFLREQKVTAVGKAADPDNAQLTETE
TENDTDASDFVQFRTRKNAAARAADEANQIQLSGASRVPRKRTDFSPDARGSLIGENVILERVELQSGAGLTLRGSVIVR
NVAFRKWVAVRFTLDQWQTVSEIAGTHVCHIPASTTGDEGWDRFSFSIKLEDYKRKIDERQLVLCVHYSIENSDWWDSNN
GLNYSFTFKKSPPRRPFRSSGPASLGSNYFGDDDFASPLPGLRKGNTPPPSSQIKKVFGSKDSKASSGSSHWAFPKLFPH
FNHVDGPPRPDSPAQSPPPNSAYEPPAPPTVHTHLSLSKYCAPSPPQSPSKELPAHSPTAHETHHIPQQSSMDVMAGNYA
TISPALQLHPYERRSSWNGHASSWDSSRANDKPAGGRPDGDKTPMAMASHSPIISPDAPSPDVSPQKPLTLKRSTGNLRK
LVEDAEDENGLITPPSSKGSSPPTPVHASLPPDLVYTSPTSTGDTSSVNTLSTESTPDVASLSIDTEPQVGDRGRTGHPN
DHRFFSANSYQEFLDKFCFFQSPRMTPNELEPISRPSHIPISGNNSPNGFPFFSHTNASRSPRSTPTPTRHYNSAQEAFG
FTAPSQDVTPTKPESLMPHMAHPHPQPVQDSSVSQIISGYHANPTDTMVWAQQIHSDSVSPSLAAAK
>XP_003194149.1 Phospholipase D, putative [Cryptococcus gattii WM276]
MRHPDHSGGELVYYFSHHEKLCVVDNTIACMGGLDACFGRWDTRNHPLADVHPTEFWRTLFPGQDYNNSRVMDFQTVDKY
TSNALAVQVTARMPWHDVSLSMIGPSVVDLVQHFCERWNFVKEFKYKHNHRMEWLSLPDPWDEVRSREDEKKLIDENEFR
LNHPHLSEWKEASAFLLHRHQLLTFSLKTGRQFFHPYHFPPSEAPRATEPIPHGTSRVQVSSKVVLRSAADWSHGILLEN
SIQQAYIGLIREANHCIYIENQFSLALAQRIISAAQEGRKFKVFILIPAVPAFPGDIQSQSGIKAIMEAQYRTINRGGAS
IFEMVREAGFEPTDYISFWNLRSYDRINTPWSHIKAMEKESGITFHEAQVALAKIYTGSEDVSGGVEDEVVNIEQPHDQT
TGVDEIGKKDTVQRAVRLPKTMDEAKDIINRFQQAAQNDGKHVSDNVCQHALQDSTTLFDEQWDGTEEEELSCFVSELCY
IHSKIMIVDDRRVICGSANINDRSMNGDHDSEIALVIEDSDMVESMMDGKKYMASTYATTLRRTLMREHIGLLPPQPAFD
EKDQPTASMHPAPLPHMYDFGSAEDKAVEDVLSDEFTDLWIGTGRRNREAFEKVFKPVPSDDTKNWEDYKEYLKPHIGVS
SGHVIDKTLTLQQVKEELSKIKGHLVDMPINFCIDLKWMTEGDWLSVNQYTLALYV
>XP_003194150.1 [Cryptococcus gattii WM276]
MPDKKEEIRSVAKIILDEMLDDLILTTTISAHREVKRGRVLCGTCGTRCRSHLPLLTNNVANCSKSLHTSADGSESSSRA
QTPQCVSETGGRSSGYTVGPEKGTGGSTGVGSGSGKIDSNGNAFFDCLVCSRPIASNRYAPHLAKCLGLNGSTRRVAARS
AAVKARLGTGHDRSSPSPYLATGSENGDWGSDADSVGSNKKKKIQNIPTKRNGSPNKLVAKGKKAKRGSSSGTPTPQFSR
QALPPSKLGRPPTNRQTTQSSPVSSPEKSVISVSSSGGGVTGFKTLPGARNILPEIVLGDESSEEADDDY
>XP_003194151.1 Hypothetical Protein CGB_E1680C [Cryptococcus gattii WM276]
MVFGLLCRWTCNICSYLYPAYASYKALSLHPESSPEAMAQVERWLMYWAVVGTWTAIEAIIGWTITWMPFYCLIKTLVLL
SLSLPQFEASTYIYRSHLSPFFQEHERDIDAFLASSRSRAGVALVESVGWIWQKAKAQLNIMLPEEELQVAAMLAQNQGQ
DRPGYPAQDVHQPPTLSDPASGAIQTAMHLVSNYAARYMPVALTALSAATASAKGQAGQAQGSVSSSITQQSRETQMPQQ
MSMPVPTMTPPVHQQKSDPSLRSRAFMHASSNDNAGQYPSLNNLKQQQQYQALSSARSPSQGFSSRSASGPAGPARMSQS
SSRSSDESLGSRYEGYEQIRKDELQDMNNSRPDVQGRKSWFGWGGPTGMNDDRDKID
>XP_003194152.1 Hypothetical Protein CGB_E1665C [Cryptococcus gattii WM276]
MTCLQDSHPILNLSPRASTPIPASTSSLNDFRPVTPVNSLYIRQSSNPPSPPRPSRPQLRPKLSIVIPQSHILQSLIVAE
QLYPPYHTHPYLSAPFNYDMKSNSRSLHRDRGHKTRKLCHISVEYSGRDIMEVDLEGMSYAANYVYSRQSKLRISAILST
LAIMILMIFLISISLTSGE
>XP_003194153.1 Hypothetical Protein CGB_E1650C [Cryptococcus gattii WM276]
MSNPVQVTPRKRKAGTIINNAAEPATACTPRTARTSKNSMLANPAPVPFPTPPATRHRALDLATRPALAPVAVETAKSEV
SNLPPHLETLLGIQKAFNLALSLYIATHHPVLPPHPPTATSVKLPNLTNYLAIKETVERTCGRRFGAQELGRLAWVWSWD
GKPLMDENSMSEKSKETGKKAMLDEDNPFFVPSSPALGSGEVSGMSYLITSTRTLDPSNGRRVYTHGVGIELELRKGETR
QLLSNSDGGLGNRGQGGGTGAIGRWNANGETREDEFRGKLEKWVKLHGGNQPPEATALPTPTTSETSTRSTIPPIPILPL
PQLPSNSALPSTNLMAKFTSPSSGSMTMTPKKNHLPPAFSSPKTAGLSDPFEIGEPESNGQIKGKIVRNGSVEERRKAMM
ERIKARSGANKAVLATLGSAAGGFKRPGVNLSALSAVGQQEELKRRSTLSRLEGVAESVWMMFSAPSPGPSTLPTPPRGR
RKAIPMSEVAEIIVKSSKTPISTAEAQTSLQMLTELCPFFLTNKTIGRQEWLEMPMTALSAAPPSPTTSTLTSSPSSSTT
LVARQTPSSPSTPSRLKAELAGPASPGRVRRQGGLREVRERIRRELGE
>XP_003194155.1 conserved hypothetical protein [Cryptococcus gattii WM276]
MYGQQNNYGAAPPQQWGQAPPQGYQPGYQNGPPAVDYGAYPSQQQQWGAPPGPPQHQPYGAPPVNQYGAPQGYGGHSPQP
PFGAPSPAPGGYGAPPAGPPQGQYGAPSPYPQQPPQQGFGGPPQGYGGQPQGQGPMMYLGVPIPAPPPAVPVSTLAGYDA
RFDAERIRKATKGFGTDERTIIDTLSPLDAFQMDVLSRTYEQTVGRSLKTTLEKELSSWLEYTLVLLSLGPLGGDVYLLH
RACNGMGTHEDLLSEVLLNRTNQEIFLLKEAYKRTYNKDLVQIVQGELSMKTERMFNMALSGQRDESPYLNHQLVQQDVE
TLYRAGPGKIGTDEIAICGILISRSKEHLKAIAQAFPARHRVSLSQMIHSEFSGHMRDALFFIARGVEADGDGVVRDCEL
LNDAMAGMGTKDERMIYRLVRNHWNRPRFNAIKNQYQVLYRNSLRRAVEGETTGKYEKALVGIIEQN
>XP_003194156.1 transposable element- crypton-Cn1, putative [Cryptococcus gattii WM276]
MPRTKSTKGRDDFQPVDSMDPRVVQNMQDIAVFHRSNLEKNVQLQYNGKNKQWGLFCDHMNFSTGRTVTPANAAVYIYDW
ILRLPNDHSRQPNEPHPAVKDKQVENDQAMQSHNEEDEFASKEFTSEERTQLMAEVNNVEEFVKLRKELGYDDADAGLQR
LLACSQSSSSILGYVAALVNLWECQKAMGMNSFPTPRTKAVNSILRAIDRVRNARRILNFEDMGDDLYYDGIGTVENMKR
IFLHYLHRNTFKALRDLTAQAIGIYGLLRAGDQLKTTLASLSLKHFPDEGPTPCYGVVITIREGKTNHEGKVQYASLLRN
KHVDQCPVSFLALMLFARFHFSGEDFPNSNTSFPSMKSRRDWYPIPLFVTPQTNHSRLKYATLNASVRQALLACDIHCKA
STHTSRKWGAQLAEQGGAPEEEIARHGRWCTGVMETTYLSHFPLKAMRVLAGFPKKKGAYHLSRDIHVPKELADQVFPWL
DNAEVELSDSSREEDDKAGRAFVDLLRYLATVVVQDAPFLRRLVPDLYVWKHPVFSKPSYVAFEAKALAEAEIASTTASE
IMRRGMPELTGFLSTNFKAVFGALRQIDAKGQDTNASLVELRKTVLEERRSERYDALLAGIGDAFYTIARDLRHKGPSGA
PTDPSTSTVAASSSVATTSSLATSPSLATSTSHAVSIAPPQLLVLSMDRTVRDVKELWDEYIVGRNGRLPVREMSQRPEF
RKNEKERRMFNRRRPIFDSIKDIASKRGMSESEAAGLVEAFRVQKGYELNKLSEKIQDHIRKREL
>XP_003194157.1 Asparagine-tRNA ligase, putative [Cryptococcus gattii WM276]
MSEQKPSVMEQAQDVVSKLASTVTDTLKLSEDQKSDLPVVYIDEKTGSDTEGTGAELSPFASPLAAYQSFNPSPEADANP
SSVATFMVRKADSVERNDWVELSASAKKKLVKSIGGWRKAEAKLAAEGERLEKQRQEQAEKDRLRREEAKNVVLVDDPSK
ETKSTKIWAVPELVDKRVRLQGWVHRFRPQKTNFFVVLRDGSGFLQCILTGDCIRTVDALDLSLECTVEVVGTVEKVKEG
QTAPGGVELAVDYWKIIGKAPTGAEAIESRLQPDTDASIRADLRHLELRGEIAASVMRFRALFLRALRESFHKRRITEVT
PPCMVQTSVEGGSTLFEFDYYGSKAYLTQSSQLYLETVLPSLGDVYCIQESFRAEKSLTRRHLSEYTHLEAELAFVNFKD
LLDHIEDLICEVIDTLLADPIASEIIKNLNPEFVPPQRPFVRLDYCDAIKYLNEHGIMREDGEDHVVGDDIAEAAERKMT
DQINKPIMLINFPKALKSFYMKALEDAPDFTESVDVLVPGVGEVIGGSMRISDLEELMAGYKREDIPADPYYWFTDQRKY
GTAEHGGYGLGVERCLAWILKRYTVRECSLYPRYMGRATP
>XP_003194158.1 Hypothetical Protein CGB_E1570C [Cryptococcus gattii WM276]
MSLTNVLPEGTKLSVSTTLPGSSKKHLLSPSSSSGENPPWSSTAPSSLQLNFPTPVAATHVAFTFQGGFVGTSVSVWAAE
EKDAEKEGIVNLGLGLGGKIYPEDRNKRQIFEIPFPPSGALPSEHEAEGAAGDKTLGLPLLKELKFEFDKSSDQYGRITL
YSVEILGPST
>XP_003194159.1 Hypothetical Protein CGB_E1550C [Cryptococcus gattii WM276]
MLRRIRIRLNSADSPRRTSSSAAFAHALEEEHRVPYGVAYGAGPSRIPYRPPSHSFINRAQGHEAARVLREKLSTLSHGS
YAAPQAFMASLLRSIEGTAEKTQVRTNEVVPSLSRLELHTIVHHLIQEKKGNLASAIVLQALQGTPRMARRRVVNPKTLR
ILFGSRSIFHMRKASSKHRSIAPNLQPTIAEQRSPPPAPRLQTLLDILDILQDMRYPRTPELYELIISSCCDEGQPHLAA
KIYTGLVEEWVTEGRVAEGANPEEFHPGGGPPRGWKKGDGGRWWTGVRTWRWPGEVLSPHDRLDLWHPRHLALPEKMRNF
PVPLATSPPSVVPAPHSSLLNNIVNSLQLDPSKTSPHEFASSMRALAILANTVLSRTLPILALGPLLKACHTAPFKPDVY
PESMADKPEQDEWAYTAFTQMHVMLMSLLWSPPISAESMRLIAAAQNAERATTPGLPIPESKETSVAVAPPPTLPIDSPY
KLPPLTLSSCSILLSYAFRILKAPNMLNALMLYMKSVFKLGKGSPSTWNIILGGASRLKENKLADDAGKMLFGSLGDVGR
MDKREFFSKSKVETVGNKIQFDLALSNKDGEQDAGPEANESSLVALISHLTASSQFSRLTSLVYTLIPYLAHSRGPTTTP
SPDDFESQAIELGENGRPKSVRLTPDIWVALLRGMEKAGKTGLGQRIYNVGLYEEGVAWKEMEEEHPELSALPSSLRLPQ
EFFTTVLLLFSQHSFFPSSGKASIIKGLCLPRGSERLPPGLAVGFLGIKVHESVKGRWEDGWVDESEMEGAKGQKYFEAL
IKCCWKRWGLDMPEKPLREDVGKEIVGVMKDMEVWGVQVPEVLVARFKGIRVDVRDGFWGIEEMKWGGKMESKKEAANLL
KRMMGE
>XP_003194160.1 spliceosome complex protein, putative [Cryptococcus gattii WM276]
MASTSLVDTLTSYFPLTLPIPTPITHPHLIPPADLPVEEDLLHNPENLRSWLSYIHNVKEKIAANEPAKSGVISPEEEIL
GPLASKNARDGLQRLVSIYERAIAVFPTSYKLWKAYYLTRQSYVLGELTNDAKEARSQQAKRGAAYKTNVRELLDGAEEA
HEWTGGLDPVVGYAEWRSLIAAGERMIMCLPNLPIPWLLHLGVLLHPKCPSVFKNGSYARRTFDRALRTLPPSLHGRVWG
LYLRWAEVIGGDAGERVWRRYLKVDPSLTERHITYLLEADEPRPLAAAKYLLSIARRAQQNLYSSLEGKSPYQLFVDFLE
LVEKYADQTGMDEEETLELQKTKRAVEEKVDGEQPPVEEQEQQSQEEPASVNGRLMRIAGPPVPLEQGKLFKPTNATSAQ
APTQLTYDEDTDPSNSRLLDVEGIVERDGLQVYKDQAGRLWTGLATYWIKKGEFERASATFEKGLAAVVTIRDFTQIFDA
YAEFSETMISTLMDALADEDNLEDEDFDAEETEQELDERMKSFEELMDRRPFLVNDVLLRRNPNEVVEWEKRIALHGNDD
AKVVETYVKALDIINPRKATGPLYPLYVNFAKFYEEGGSKDDNGEPKNEPDLKQARKIFERAVKVPFKAVDELAEVWCEW
AEMELRNENYEEAIRLMQRATTVPKNTKINYYDDNIPPQSRLFKSLKLWSYYSDLEESIGTVESTKAVYDKIMELKIANA
QVIVNYATFLEENKYFEESFKVYERGIELFHFPIAFEIWNIYLSKFVKRYGGKKLERARDLFEQALENCPEKFCKPLYLM
YAKLEEEHGLAKRAMGIYDRAASTVQDSDKFEMYTIYIAKATANFGLPATRPIYERALESLPDKQTAEMCRRFARMERKL
GEIDRARAIYAHASQFCDPRVEPEFWQEWNDFEIDTGSEDTFREMLRIKRAVQASFNTETSFIAAQAAAASKGTEKPTDA
SAQEAQEAADPMAAMERELNAVGADGARKGGAPAFVASTLNKTNANGIDEGGKEAGEVANPDAIVMDEDEF
>XP_003194161.1 conserved hypothetical protein [Cryptococcus gattii WM276]
MSAAPHTLLLICDLQERKRQDIWEFDAMSSMISKMVRAAKILEIATLTTEQNSKALGTIEEVGQHLQQLQHNNLGIYKKN
RLSMQTEGTRRGVDFNKYDTFIVTGIEAHVCILQTALDLLRLESKPTVFILADCISSGNNQEIPIALRRMERDGAIITTS
ESVLFELLGELQEHDYELVTNNGIGDADHPKFEALVDLIKEEKENTRKALAALL
>XP_003194162.1 [Cryptococcus gattii WM276]
MFVKRARPRPSLRARDSDLTDTASTLSPLAKSSITANDAQNSDDSIEIDSNEGSGSILGRKKGLKKEKTKDRLSKKASTL
SFGGAADKDEGMAFKPKKSLLSQQLKLPSTPSTSDTTGTPSTMKTSGVYSREYLSELKAATPTRAPRGVTDTIEDDNAED
SSGLSRLAREKYASSFAQDTTAGIPDAATIAAAKMKRQAAIGGNGPASASAENDEDYISLESGDGKIAIYDAQQGPHPES
RLMREEDEEGEGDEDLADYTGAKDKLFLGKNANKAAARRLRGEIGELIADREAEDEDDEETLEWERAQAQRSGLWAEKEP
DKVVKKGYTPAPIPLARPLPTISSAQSRLTKALSDFEITKSHNDHNLDVVVQELADLEKQERELRIEVEKVEGKREYMEE
FRRWVEMLGNFLEEKFPRLEEIEADALHIVQERSQSTNKRRADDDSDDLALCMGVAAPKEGEQEVDELGRARDATKVAGA
SSGVRRSRREQRESRRSKRIARKANTGDDEGYSTDSTLADADAEDYAAAQNRLAHRTYALLDDVKAEDFRDPEKGLAVRF
GGWRKRDEEEYINAFGGLALVQAWEFWARGEMVGWEPLKGSAFLDSFRWFHSLHRYCHPRQPRADEDEDMDEEPPLSPEG
DLVASMVSTAVVPLLTKIFEAGAYDPYSAPQTRRAVDLTDVVADLTSKDSRKFVALLNAILEVFHSHLLELSSAIIAVTG
PDAIPPPAFNPASRSALSRFIHRRIKLLKNILMWKREAPQEVRGLVVRLVGEILRPVLSRTWESGGKELAQDVLSVATGS
LSPDLVGFLQQGPSSRW
>XP_003194163.1 cytoplasm protein, putative [Cryptococcus gattii WM276]
MRFAGWCFAFTLVFPVPPWRLPLIISADIAVNLTDPMFQGTYGGRKKHEADIKAVIERAKAKGVEKILITGTSLKDSKAA
LEMAKEFDLHCSAGVHPTSTNDIDKHPSGAKGYFKELTDLIDQDLGEEGSKRIISIGEIGLDYDRFHYSPQETQLAHLPE
LLLLQKKYKLPLFLHSRTSESHTDLVRIMKEIGWTTEWGGGVAHSFTGTTEEMKELVDMGLHIGVNGCSLKMVDNLEVIK
QIPLNRLLLETDAPWCTPTASHASAAYVPPKDSHLAVQKVSKADKWKEGLGVKGRMEPAEIGVIAHVVASVKGIPIEELA
EQVWQNTVKLFYPHEVNGSP
>XP_003194164.1 thiol oxidase, putative [Cryptococcus gattii WM276]
MLGPLVHIPRLLRLALLCAFIVIVPTLYLLYPSAERLPAPGEWQAGGIDSEHWREPVKPDFTRYEYEEGRAWGEEVVTQG
EASMVMDGDVIHGGVIMPKLENATAKAELGRAAWRVLHLMTLRYPDEPTEDDRLALKSYFHLFSRLYPCGECAQEFQKLL
KEYPPQTSSRKSASLWLCHVHNQVNARLGKPEFDCLTLDETYDCGCGDDSNKSSLVSVESSSSSATSESYHKNGVDVVKA
MTEAVHDPTILSHGGAALQGEFEVVASGEGVGLSADEVDEGRVLEKEEEQMIRQEQVGGHEWKKSQVVKEEEWEKEKANH
GLD
>XP_003194165.1 rRNA processing-related protein, putative [Cryptococcus gattii WM276]
MAQKKGSQLDNDKATKNTQKESLSGAPRPAPAFTSTLQSDETNFPRGGGSTLTAFEFKQVREEGRREAENDAKLQASKGE
KRKRQMSDRQAKRLKKNEDAKKKEERDKDNIRVEILNYKRLVPGTHVLARVHTVLPLHLILSLPNNLLAHVPITEVSNTL
TKLLTAEEAMVVDEDEESDDESTVPDLAQLFVPGQYVPAKVLTLYPTASQSFISQYPVTETTRLASRVELTLVPEKVNSE
VAKKDLETGYFLVGEVRSEEDKGWIIGVGLNTENGSSVEGFVSKDEVAKFVPAQALIPGQLLPATISSIAAGGRVVHLSL
NQQDIARSQISEVSTVGSIVPGHSVNALITAVVPSGLNVKVAGFFDGTIDLAHLPLGDDDIEDKYKIGKKIRARVIYDNL
AANPHSFALSALPHVLNLTSPTQEGDDTPLELAIPIGKVYQSAKVTRVLNDWGVMVRTQDGLEGFVHISHLADERIPVLS
NATPQFKVGTLHRARVIGHSPMDGVLLLSFEQSVLSQLFMQVSELKIGQQLRGTIRRLTDKMLFVNVHGNVDGIVHPTHY
ADIRLKHPQKRFKPEASVKARVLYLEPARNRVVLTLKKTFLESDLAVPQSFEDLKVGEVTLGSVLKIVDKGVIVELFAGL
KAFMPHSECSQTHIKDLSEAFYVGKPLTVRVITLDPSTSRIVVSVKQAAPTAPATAAEKLEVGEAVSGTVSQVHTEQVVV
KLEGSGLIALLSLSNLSNQRHTGIEELRRSLKQGEKIDDLVVVSKNPVSGLIIVNIKKTIAAKKEKEKKEDKAPSGISAN
VKAIDAIEVGQIVTGTVQEQTPQGYMIQLPNNLRGRVHPCDSSDDLVVAAGRGPLSIGEEVTCYVLAVNKSKRAIDLSTR
LSRVEGKEDVVDREINTVDDLKQGETVRGLVKNIAGHGVFVSLGRNVTARIMIKELFDEYVKDWESRFEINQLVSGKILS
INPKSNSIEMTLRKNPSKSAKKTALLSLSDFEEGQKVVAVVRKVEAYGMFLKIEGSNVSGLCHKSEVTDNRKADVAQALK
GFREGDQVKAKIVSIDTEKGKISFGIKASYFGEDFEGGEKSEEEDDDAEEENDGELSEGDQEMESGDEESGEGEEDEDED
EDEEVRAVDGEDEEASSDEEEIAPQNSKPAPKTALNLGAGFDWTGEVSAAAPESDDESDSEEEVTAPAKSKGKSKAVDLT
ATAPSSRPSSTAEYERALLASPNSSFLWIQYMSFHLQLHEIEKARKIGRQALEKISYREEDEKLNVWMALINLEIAFGTV
SATEKVFEEAAQYNDKRTVYMRYAEALQVAGKDEALEELFKKIVKKFSAYPESWTRFAEFYLNKSDVEAARALLPRSMKS
LDRSKHVETIEKMALLEFKHGDTERGKTLFEGLVDKFPKRLDLWGVYIDQVAKVGDIQGVRGLVDRALEQKLTSKKAKFL
FKKWLTIEQRIGDVAGQDKAKTKAREWVEANAKPAQNEEEESDDEE
>XP_003194166.1 [Cryptococcus gattii WM276]
MDFRRFLTTLSCASLAKIDNEYTPRTKDFLPGPTTIFSPKSSTSISKRNKHTQQLSEKSSGRILVLQEFITSEITYVYLL
QEFDHVYIHTAYEPLPSKFGSKVSPETTFGTTLTAEERKIMFRGLEEILKLHSQHILPRLVDATQDVLQGFDALEDDRSI
KAVINICQVFCEFSEWLKLYSSYSATCDNATIKLTQWINGAGITKQDKIRVQAYLANCKANRRHSQLDMTGYLLLPVQRL
TRYKMLLEQLEKFTPPPQAGTHDYVNDALARISTVLAYVNDYKRVLDSRSRLCHWAHHISLAGPSSLIQPQRILIREGPV
NFIARGAMMKAPSGIRKPHKNMSRNIATVDKMCIAVLCYDLLVLADSTTERYKGKLRLVDVVRLSAMGDARVEWGNVVVF
EAYDVTYYLQVDNRTVAEGWVQAINHCRRNKGPIAASTFPVQLKGFGYSC
>XP_003194168.1 [Cryptococcus gattii WM276]
MVQSASSAEKSRREAQAQRAYEIQLAGGLQGALRWTVYGAVACLIGHFTWPTFRRQTLGLKAFLTSSATICGLVIGADNH
LLRHEHGFREAENEIRRKARNALALEGKIASEPEIRKWREKYEREMAQVKEKEKELLGLESEPGSADQGANKEGAVLQAL
QGES
>XP_003194169.1 long-chain-fatty-acid--CoA ligase, putative [Cryptococcus gattii WM276]
MKRSRARKNPSGVPGSLYPESQLLTHATFLLTLGDRILTGPGSPMETEEKVIFGRRLTVWKHLPSTFRDFLIFNLQKYSQ
RGFISSPLPLREPFKSSETLTGKVNPREHLTFGDVLDRSLKLAAWMRSRGVRVGDRVVIGGKNCTGWIVSFIAAHLIGAV
TVCLNCWVPREQMVYSIKMVEPSLVLLDEERAEILGPFTHVKETGLPPMFCWAESGHLPSVVEIYSTPNNQGTKEILDGI
GLDGLGPESDAVIFYSSGTSGYPKAVLSTQRMALSNAISGMVATARALLRAGLPLPQPPKPTDPQRVVLLSIPLFHVTGC
LSWLLRAITNGSKFVTSVKWDVKEAVRLIVEEGVHTVGGVPAVASQILQSPDLPDNIALDSIFYGGAPPSKHMASEVRKR
WPKAAVVQGYGLTETNAVACAVSGADYLLRPDSTGPPVPICEIRIVDPDTRKPLPTGQQGLILIKGAQVMKCYYGNEEAT
RQAIDRERWFDTGDAGYLDEEGFLFIKDRLKDLIIRGGENIASMDVENALTSHPHIDEVAAIALPHPILGEVVGAAVTLR
ESAKARGVKVTEESILGHVRSKLPKHAVPVMVMIWEEALPKNVNGKTMKKEIKNVAVQEWERRQGMNSGRAKGKL
>XP_003194170.1 endopolyphosphatase, putative [Cryptococcus gattii WM276]
MRSPLLASLLALTLSIASSEAAISSTEQMPLNVSFPQLDNSESQDVRINKKRPLKGRFLHITDIHPDPHYKAGSTFESGC
HRKPKKDKKIESRATENERDNELVDDENLDTLKKTEDLAGKWGTAASDCDCPMSLVNITFDWLKEEWANEIDFVVWTGDN
ARHDIDRRKPRTPKEIFDSNRMIVDRMLDTFGRDMPIVPSIGNNDIYPHNVLAAGPNRITEEFLLIWKHFIPSEAGHVFE
RGAYFSVEVIPDRLAVISLNTLFWYDSNTLVDGCRDHSKDPGALEMDWLEVQLDNFRQRGMQVWLTGHVPPHMSHYYDNC
YLRYGDLALRYQDTIVGHLFGHMNIDHFFFIDVDELEATSELTSIFSNTTSRDLPLLNDAHLPKLGPGKYTTMGRSSAQT
LEEELRKDFDEMPGPNILKLKDYAVMNVAPSVIPTYYPGIRIFSYNISDGGDSLDEGHYYQEADELVDDEDGEDELEELE
PPSDNDFFGGPDERENEDIEILRRSGRHRHDKPKGDCSLPENEDKPHCTFKRKPRHYSKRSPSRTNRALSPLGYTQFYLP
SMMNQKKKPEWEIEYTTYKVKKLVPSSPENTTQPLPVPLHLLPDYDPRIFSKPENKTEEKEVAKKRAKFYKAVKAVTPYR
MKDLTIGSWVKLARMLVLEKKRWKKFAELMVVSTETD
>XP_003194171.1 [Cryptococcus gattii WM276]
MPTSPALSPTDNPSSSSLPSTDNMPTFFSPPSSHHVPPPRPSHLSHAVSSDRQSNSRRVSLATPDISSARPFSCMNSRVN
DQAQKSKVLGLQDRLRNEVDGVVKRRSGGVLGRGYILKTGQQSLNNKAQGARGLIYDTNNIADHFPTGRAMDLDLNIQGA
PNFRAPNEESLNVFGVCRLRLLCYASLLTLSQVAQPTSAGLKSILTLLGCQPAFLRRPARRGSAATSTPPTSFGDRRTSR
TESPIRATALERYNSIDEREPQGKAIWFSTREETLIYCNGRPYVLRDASTPYQTLALSDRASNLEDIERRLKVDILDEAR
KYGGMILTHDELTAGTIIPTWVSVDEESIQTPKEVWDDMKRQGWKVDYWRIPIAPDTPIEHNYLDAYVSVLKNADPQTTA
LVFNCGMGVVRTTFAMCAAMLVRRKQLLLLGLEDPFASVTSSGFTTPSTMMPQAVQFKMQATLQQALNKSLLKVTRVLNR
NLPSKHPSTAIDLLTTQPTLLDQLCRAHMGSYQIVLSLLSSLDQGKLMKQLVDAVIDSCDAVINLRENVMEERIKYSVAA
MEDKKRQSHLEKALRSLEQYFDLIVFAAYVDEENAGTTGVSFSTFLKSRPEIWNQIKVLRRSGGNRLFVFAPVNDLSIIS
RFSEMDDKLDIHREVDLQGGKVLGDEWAEHVVTHRNGIMLRAKWVLLLKSDLWLAESASSNEGVRGAIGFRQIKGSTIYA
TGQPTQDAISTILSTVHERWPNIESVIWVCLREEPLVMINGSPYCLRRDSTALRNMRDYSGVSSSRLEMLEQRLKSDVIT
EIEQFQGRILLHTETADGQVMPVWESADKQDVASLREVMDRAAAASKDVHLNFVRIPVTSESSPDFHDITELLNLCMRSN
LSSSAIILNDQLGRGRSSTTAVIVLLIHRWLKEGHRQKLQTPRTPSRSRPPMLRKSTAAAGSASTSWQIINSCLRVIRNG
LDVKQVVDEAIDATATQFNVRKVIEDLYVEAQEATDPDKKRKLTELGLHHLKRYYHLLLFAAYLDDRAPDEQDPYSFESF
VKHRPVFKTLEKELEAGGLESLAPIEKMEPADGMALPDEVTQVVANRSGAILSAQTILKSDFFSGLQKQSLPERVEGAAN
YRRLPLICEPHPEENKHVPPHYVYGTGMPSCQGLRNALKKMDAGPDGSRGVVWTSLREEPVLYIHSRPHVLRLVDKPLTN
VETTGVTAAVVERMEVAMKQDVLKELRQSEGRLLLHDEVETKAGCYEIIPIWETCQESDIMTPRELYESVISEGYKVDYM
RVAITDEQAPLPVTFQVVLDRVTEGLKQGTDFVFNCQMGRGRTTTGMTIASLIATIASNDSAFDGGFFSDEEEEEDEEAV
AEATQYLNGEYKTILQLVTVMSHGKEAKRITDRAINLMEGVQNLRKAIYDFKLQVDAAEPGSVKHKAQTTRAINYLYRYG
ALVVLANFLLEMKEEGIPLEKTDFPAWLEKHREIRTVLSRSTLE
>XP_003194172.1 GTPase activating protein, putative [Cryptococcus gattii WM276]
MAPVTLPPSFYNSFWSPDYRSGLEVLFKNLEQGCLENEDVTAFIESQARGHRSLASTLLNPPLPSTSTESSSSLSHTLLS
LRGASSARGEAHLTLAQELEERVLLAWKAWVDRHGIRIKEAKAEMLGKSGVIGVWEKDAHKLEQRENCPDDLYSAKFAPA
TSRSPPLDNYTSSPKLPQAKLSGANLRRTATVADRITEKLRGASISSGSSAPGTSPSKHLNAISVDGKVLPPPPSPLKTE
DLVGGGSLDSPGSPREERFIPPTDPHGKPTLPGVEPTTHELPSSPDPNVAPILLSGLSLTPRGLKEILQRLDTHLLTTVA
PNAEPPTTSSTKSNPALASRQRSTILGTYEKTVSGAEIVTWLADNVEAFGGDWERCADAAGELHKMGYFSRIGVGRGFDA
GDDTYFILKINGPEAVSNQSFALPTPLAPSTATNALPNIFKQYQSYLPASLANSDEPPHVRLRRDAHKADEMYREGVWSA
EEKRLEMEERIERGLRLWERWERERLSAVKTVLKQYETTLAKLPGKLANFQKSTELSVEAFNPEADIKALIEGNRTGPFR
PQSHVYESVDTDVPDVNFGIDLRRWSGERGWKSLVHAPKREKGAIPEALEALLGALVEMYEGISEEERRRAWIYEVPLME
THMLRNAINNPKIPVDDLVSIVKKFNAPVAAGTIKLYLLELNPPVMGWEGWEDAKAVYPAVGADQDVDMTSAVASVLGRL
PGSHIFALDAVIKHFRTLIDTTKSAEPDEVYITKLALSVGRTILRPQFETDLTIGDRTPSLFLADLIRHYTALFPPLVEK
LKAETDRPMPVKKRTALVDQRVSRSSLGKDVDPQHLLELQRAQMRATSPASKGGKDLPPIQQPQVVPTTPSPAPALGATA
DSAANPVSALGFGPAIETKKGEEEAGSDEDEPFIPPFDTQPNTSTPTPPLASHRSSIHSVHSVRATRSEGKTDFAPVVTS
RTTSPISPATTSVLKDTKQVQENEQAAATAPADGGDIVISSGGSAAGLKRGVSGESSRLRGPRAARGPRPAPGRAAAAAH
GHGHGHGPSTSVSERPDSPQSITSSVGQGEGLGRVKSRPTSIHAGAGAGTGAETSRPSTPAAGERPTSRYGNHATATGGG
HGKRGSVSAMAAKFEKRDE
>XP_003194173.1 coproporphyrinogen oxidase, putative [Cryptococcus gattii WM276]
MRIRMATWVKSLQDHIVNTMEHIEASAAPNDFSPSTTPPTFLRDAWIRPEGGEGSSCVLADGRVFEKAGINVSVVHGKLP
PKAQKAMLPDHPSLPEPTATVPFFATGLSIVIHPRNPHVPTVHLNYRYFEIEDPEQPGKPKAWWFGGGSDLTPSYLDEAD
AVHFHKTLKQACDQHDERYWPDFKKQCDKYFTITHRGECRGVGGIFFDDLTTTSPVHAPPPTDSAATGPSAEKIFEFVKS
ASSAFLPAYVPIVYKHMNDQWTPEEKRWQQLRRGRYVEFNLVYDRGTKFGLNTPGARIESILMSLPETARWEYMCPLGKE
GSGTREEKLLQVLKNPRDWV
>XP_003194174.1 conserved hypothetical protein [Cryptococcus gattii WM276]
MDTFVPTDCGFLLEDDPEAPPTDATVHFRELLPKPGHPRVLGIKDHTPHSWCEHRRGLPAPAWLIHKLDLKNLPRPYKGF
STDGHPDPTIFQYAEDEGAPVEEVVATVNKLLDNLPEELKDECIKGDVETDDEFRAWSNPEFYVNPGGIRLDESTPEIQD
LVHDVLKASLSPDGYHKAVGCTLTNHFLGELVDGLAVLNKHSYNFRLFLPPAIKRPSATEPWGFSFFGHHMCLNVVFCGK
RMVIGPTFMGAEPDRIDVGPHAGLRLFSQEEVRALTLMRDLNEENQKLAQLCEGMDRAHGIPEHRWSAFDERHLGGARQD
NRIVPFEGVPISKLSPLQREEVYAIVQAFNTYLPEKVLKAKMDRVRKFEDQTYFAWIGKFGLSDPYYFRIHSPVTFCEFD
FHCGIFLTNTSPAKCHIHTINRLPNCEDYGKALIWQWQNEQAAKEKQQEAQK
>XP_003194175.1 Delta adaptin-like subunit of the clathrin associated protein complex (AP-3), putative; Apl5p [Cryptococcus gattii WM276]
MFERTLQDLIRGLRSHKGASKAQEDAFIAEAMTEIRDELKGKDMALKAEAIIKMCYLMMLYPIAPPAGFAFHVVEVMSSP
RYHLKQLGYLAAPMAFSGDTEETVLTVNGIKKDLLSPHVPLPPLPLTALPHLLSLSPSLSTSLHPDILHLLTHSSPRIRK
RAVLCLLPCWEAFPEGLREGFSRLRERLQDEDQGVVGATVGVVMELARRQGGKNYLPLAPELFGILTGSSNNWMLIKVVK
LFAILTPLEPRLVRKLLPPITTLISNTSAISLLYECVRTCIVGGMLDPDRQEADALARVCVEKLGGYLKDEGGDQNPMVK
IIPTHPHLVAEYQDEVLQSLDDPDVSIRMRALELATNMVDPNNLQTIADTLLSHLAPSPPVLSSAAASLAAIASSSGTSS
NTPPSLSPAYRHLLSTRLLAIISQDTYANVTDFEWVLSVLVDIAYVARVDVGQDIKKMVLDVVARVKSVRNYAVSVLEKV
LRDDDLREKIGDDNESADGLIEAAVWVCGEYPSELSSPLSVISNLLSPSTSTTITSLSVQAVAKIFGYYCTIAASSWSGD
KFEEIKALVASIDRGLAEVERDAKGDMEVLERIGEIKGLLGFVKADLEHHVPPQSMIRRDSESSIPELEGGFEAEAKQTN
QDEPPYPKSLYIFPPLSTSHPLNAVASYAQSSIPVPDGLDLDTDLVPGGGWPEDIEEVDESEEEREKDGLDLGEGGGEGM
EELRRVMREGRKKKKGKKGEEGEDKVEKMRRKAARRAKHKDDPYYLYDKEDEDVDNIPIVKLDDSELPDPSSRSKSKLKQ
KKKAPPEFDRTGELPEGVFASQIPTPPSRLRQSASRMNSTTGLAAVDLSTSGSLSKPISRSSSHFEEYKLDEEEGLSGET
SQVSIERNGGEDVPVASVPEVQVVKVKRKKKPGEKKKKKEEKKESPAE
>XP_003194176.1 phosphoric monoester hydrolase, putative [Cryptococcus gattii WM276]
MTMAHQYSPPPESDHGHEQEDHRTLPLYSERHRPLGLHHRPSFLDEIVPLPSPSHFTPVGKDPRTHALRRSASVAIISIF
LLAVIFMASTESGSTAKEAATRLKGVFEIESVTELGEVIAANVGLGDEAQSTNANDEGLAAETGENSSTSPQIDFDQFTM
IKSVDPKDLDLSPGHRMIFVGDIHGSYDPLQRLMSELQYDDNNDVLFHVGDLVAKGPKPEQVLQWMREHKIRGVRGNHDQ
PVIQWRTWMEWAGGVEWEAYMDLLSGKEGDEAIQILDKDKKKYPDDWIWKGEHWNIARQISKESYEYLTNLSLILHLPSL
HAFAVHGGLLPSNPLKSSSDPSQPLVEYSNSTLSPPYRKAEELAIVKNVIQNTIPYNLYNMRSLFTDGSNKGKVTKSSTK
GTPWSEVWNKEMKRCKGPGAWTTEDEGDEWQVEQEQVDDVQLENEEELDEPVKRQKPGTPEAEKQKSAKKKLKCSPVTVI
YGHAAGRGLDIKPFSKGLDTGCVYGRQLTALVLGDLTGLDGQSVRVGNHKGVLVSVDCGGHGT
>XP_003194177.1 conserved hypothetical protein [Cryptococcus gattii WM276]
MILRSALTALATLLSLSSTKAFYLPGSAPRDYLEGEKIDVFVNTLTPMLNSKLKSLISYDYYDSRFHFCSPEGGPERQPE
SLGSILFGDRILSSPYEIRMLENSTCQKLCQASVPKEDAVFINERIREDYGLNLLIDGLPSSEMRRDSKTGETFLDAQGF
NLGDDELNPDKPALNNHYDIYIQYHMRDEDHFRVVGVLVYPSTVNSMVAGSTEPDCFNNQPFYLSEETGNEFFYTYSVSF
LESNIPWGLRWDAYLHVFDPRIHWFSLINSLIIAGFLVFMVGMVLLRSISRDIHRYNAVDLSDEVQEDYGWKLVHGEVFR
LPQRPMLLSVMVGNGIHLIMMCIVTLVFALFGFLSPSNRGSLATVLLICWTFFGCVSGYASARTYTTLGGEQWKTNLILT
AVLFPTVVFTIIGMLNFFLIFASASGAVPFGTILAVLLLWFLISAPLSVAGYFYGMKHGAFINPVRVASIPRQIPPKPWY
LSTWPAAILGGILPFGAAFVELYFVLSSLFGNRAYYAFGFLFLTFVIVALTTATVTVLFVYFLLCAEEYRWHWRAFLIGG
GSAFWLFAYGVWYWASRLYLNGFTSVVLYFGYLFLVSLLDFLVGGSIGYVATYFMLRRLYTSIRVD
>XP_003194179.1 Isochorismatase family hydrolase, putative [Cryptococcus gattii WM276]
MAINPRKTLMLICDVQERFRSAIHGFDAMTSSICKLIKATQVLEVPTFVTEQNPKALGSTVEEITSLLDRRDLNQGVVSK
SKFSMMTEDTIEAIDFSKYNHFILTGIESHICVLQTALDLLQYRTKPKVYLAADAVSSCNKEEVPIALRYLQQQGVEVTS
SESLIYRLLGDANEPAFKYIAKLTKEEKVNTTNNLQVLQPL
>XP_003194180.1 Cell division control protein 45, putative [Cryptococcus gattii WM276]
MPVVQPPADDLRPSDLTYTHAYNSIVSRVRRTAGAASGGVVILAGVDVDGLLGARILCSLFKNDDIPYRLIPVGGLGELE
EKSDEALASEDIHTLILVSLGSLLTLTDFFSLPRKVHLHVIDSHRPWNLGNLFDIDLDDEDDEEAHGKVWIWGDGDEFSE
NMDQLRKSFEALRFLPQKDSDEDSDSEESQAEEEEPEEEDEEGDGNEEGEEGESRKRRREDYGPGRRKRLRDDDRPRKLP
KAIKEAHQERIAKYYNHGTYYGQSVALTIYLLATVLERADNDILWYSILGVTHQYITSHIDREKYEEYHTIFLDEVVRLN
HEPDPGALRTPNPDNRSISKSEELRFMLFRHWDLYNAMLHSGYVAGRLGIWKEKGRSKLRGLLAKMGYSIQQCNQTWSHM
DMELKRQLPEVLERVGPEYGLVELSYPSFTRAYGFQLSSLSAADAVEVISSLLDIAVGVRLEVDREGGKGGGEWFGGTTR
WSVDTREAEMGVAPSEPGERAEGTEGEESQEKKDQDWHVTNFWIAYDACDDVSLLRRSLPLAMALHRAIIRAGSDLLDKS
IIRTLRNFRLTILSEGPDLRLFCHPSPLSRLALWLVDATRDRWVEKLARQNAHSGGKVKSLPFVVACLNEEKGTFSVVGV
TGAPEFGDVRKNKFGLAFQQAAAFSNATASLDMFDTSVVEVGREDLQSFIEHLHLHSV
>XP_003194181.1 [Cryptococcus gattii WM276]
MSAPPSAFSNAHRLYVKSLYKRYLVNSLNWYIRRDLWRQKAIEIRAEFERNRNITDPRALALVLEQAEEKLAKGIHPDPY
RPPLFPDGTKWERNIPPRMFTPKEKAEALAAMGGSGH
>XP_003194182.1 Hypothetical Protein CGB_E2040W [Cryptococcus gattii WM276]
MTMIAAICRSSCCLWLPSHSKPNVNVLDIQLLHHLQFDFGNAWAPDKIMWTLIVSATCDPGISHRSNEYWGYSDGISAHL
FCRTVKPRLLITLLCYPCVLLLQSLPSAKIEQGLITPGWLLLTTQPKQIMTADVNT
>XP_003194183.1 [Cryptococcus gattii WM276]
MSPPPPPLTIPILLHPTLPSQASHALPLRPTHITHWTAHSDHGQPAYTALAAQDNTIWVVADQPAPPLDDHDLLKEETST
LIPSISTSSPISLRRSRPAPTQPRTPSQRPRATSTASTAGSSSQHRTCAFSPPLSAHQLPTATLSSATASADPPDQHVHR
SSLSGRMELMEQLREHNGGRESAGMGTGLGIGRRGLTGVHGQAEQNSGTTSPKSAMSLSTDTTSTAGLFSFWQKGSQSDA
EEKEREMEKIMQEINVEREMEKERRESKKESEDLKVVEAAIERSPNPDQGYKITESHARSHGCEWGNKKIWRIVLRHVDR
GKIVSLKVIAELGILCVLRDQGLLEIFSLTTLQCVDYLELEGPNSRHSQKDPSNGNATTVKLGQVWCWSGILLARKDTSH
ILVAHGLPWPCETPSPNGEVTRVMLLQFNEDQQPLLDPIAKLELPGEGAIGLCQDGDTNYLIHATPTSLTSYPIIFPQYK
ASCPGSLQLQPRHSSSAFPSRSHTPNPESSDASSSLLRKSASSSRLLDSHQSQAYEKEHSFAKFLARRTDWSKKKDEEHG
IQPTIHPGLGEGKEVERDGYGHWTRIKLHENGEGVGWTDDGVDEFQCNGKSMWVKGTISWTERVSAREVVFSKNWARVVI
LRDDDMLAIYAPHDGEAPKKGSRLKFEQKFVDDGVNAICLTESGKLLLSNNNEVQMGDIDGPVTSFKTYLTVAEPPAEES
GSFTHVVPYGLEDAFVADPQGNVCFRRLDSVIHQANTDPVTDNKPTIDRLDAAVTCMKLIRGPEENNKMYLVAGDEDGVV
RIWTVDEFQFCGSWTLFAWPVSGFVLLDMPQAGPLRGTLLCTSQAGTVGIISLSEMEQLFLIPAARSPLRHIYLGNSDIL
LAYANGKARVWNTETQEFRRSTGLDAAEDMLQAGNWTRVDLTKRHTQTPLTACVVQPYAASQLGRLLNLDLRGLGRWLHS
SKNNPHHSPLPALRSLLSVLLTFGVNDKVDEICTRNLGVHKPEKPILIGYGNVDTHEIAYAHGVEAWQMSERITGVRQLA
IITVLRPFLDSPDLERWAAEVIAFYTASLPPNIIEPDLEFFASYYMDPSSDVHQAARLLFAARVGRLSGSEIDAVVRIRQ
HELPILQSEKRKFSCSAANALTVLGGIAVQKYQCMRPTSLKALSESVALYLHEPNCDHISLAVELCSKGFTTWQSYVDPS
DLLRRLFHLATNKEPPSMSSHSSTSIAAQARLAILLVASSNPPLFMSTLSMDILDAKSAESRSSIMKLCVFMARKKPAVL
ENGLPRIAEAVVKSLDPNVGKMRDDVWQAATVILNELVLAFSTIDFHSRTQRLAVGTHEGAVIMYDLKTASRLYVLEPHK
ASVSAVCFSPDGRRLVTVSIEEGSVTVWKVGSSLSGFFNVGGPPRQGAEKGEPFKRIEFMRADDRPLDSTSALSDVQITW
LGARQARVTVKETTLTFET
>XP_003194184.1 [Cryptococcus gattii WM276]
MSYLISVPAGRAFRRENSKWVDPQPEKGLIQMKLEDDLMQLSWKSRETNRVEDELIIFPGEATFEKVSQDPTGRTHILKF
SSSNQKYFFWFQRLSKEGDLRAQVDINELLQDPSYQPGSAALPDQQLERDWPPTPGAPRLTNPQPAPAANVDAGSSSNTD
ASRENMARLLAEWARGGALGQPEDDARLTDVLSPFNISALLSSDPALISTITPLLPPGISLPENPTADDITPILSAPQFT
DAIASLDNALRSGGLPGGMMRELGLPESAGSSVKDFLDGLVALGNKKAEGQDDKMEED
>XP_003194185.1 glutathione-disulfide reductase, putative [Cryptococcus gattii WM276]
MPPITKAQAEQVGDDYFVIGGGSGGLASARRAGSYGAKVGLVEVSPRLGGTCVNVGCVPKKIMWYTADVAENLRKSAQYG
FGKEGEGYKLAADFNWTELKHKRDAYIHRLNGIYETNLEKDHVDHHQGWASFVDANTVQIEPSNGDKYTVKAKHIVIAVG
GRPTVPSEQKIPGASYGITSDEFFELETQPKRVAVVGAGYIAVELAGVFNTLGSETHLVIRYNQLLRSFDPMMSEVLVPC
MEKAGMKIHKKTHVKKVEKTSSGSLLVHFDSSPEPIEVDCLVWAIGRHADTAKLGLDKAGVKYDKKGDVIVDDYQNTNVP
GIYAVGDVGGKMLLTPVAIAAGRRLSNRLFGPEKFKNDKLSYDNIPSVVFSHPTIGAIGLSEPEAREKFGDDNIKIYKTS
FRAMSFAMLDEDHKQPTAYKLICTGPEEKVVGLHIIGEGSDEMLQGFGVALKMGATKEDFDSCVAIHPTSSEELVTLR
>XP_003194186.1 conserved hypothetical protein [Cryptococcus gattii WM276]
MATIHPSRMRLVPGADQQRPPPSAQLSSREDELKKSLMERRPRDDGAGSTYGMERGSRDDRDRAYGRDRKDSDSERDRRD
RRGGMDRRQRDEPPHQERRASPSYRPYDSRGVTGSAPSGPPGAGYGYGRRDDIPREPLGPAGSDGAVPTFRGGWQNPPPR
FNGPIDFERRREERNNSTFSIWPASPKEPHRDEDEIEAERKKSKSKSSRKSKSKRSKRSKYSDSDSTDSEEERRRRRKRR
EKEREKDRDRERRYESDGEERERQKRRRSEKEIDDEWIEKGHERQAKGKDVVSAPIKEQIVENDDDDVEVGPQLPKEISE
KRGRSAFANMLPGEGEAIMAYAESGQRIPRRGEIGLDSEQIALFESSGYVMSGSRHQRMNAVRLRKENQVINEAEKRAIL
KLQQEERMKKEGALVSQFKEMIDENLRKQGLDGQ
>XP_003194187.1 Ubiquitin thiolesterase 9, putative [Cryptococcus gattii WM276]
MSAFRKFVGNKNAGISALEGDQDPADATLLSRTNANEERLWGIENFSNSCFCNSVLQALYACSTFRDFVEAYPDILPPRR
PIGPVQVEKRYPSVDWDGPVPGWDPAIRLNKEHRAFIALQEANTPMSPAGGKEKRNWMGRKMSSAQSAPTLATLQANQPE
QLPSLPNPFPDFDDPLLVRMPASDNDPPLTLFQTLQTLFYYFSHSPPHMPIKGKGQTKDSEGALIEYTEEEKVDDSGVEV
EKTSSSPQGQPAQPGAASSQQTQSQGQNAQPSGPSKLASLPPPSTFRETGAWRAGQLGWGVVQPNDVMDAVKRSAPSFNN
DDQHDAHEFFSVVVNTLAKEVEAVNEKLRAEGKEVAQMTAPWAKTFIEALFQGIITSETKCLSCETVSRTSAREEEFIDL
SVDIEQHCSITSCLRQFSSDEMMSGREKFSCESCSGHQEAKRSIRIKRLPPILAIHLKRFAHNENYRAIKLFYRVNHPTT
LIPPNTTDNCENPDQIYDLVAIMVHIGNGPVQGHYVTVKRTPSGRWVMCDDDNIEAIEENQLEYWLGNRTQGQGYVLFYQ
ARGITAEQLGLKVEKRKPNGVFEPVGEGVRYVDGYGQAPAMAPIASAIRNNIRTVNGVMEEEEEEFATSPGSISASVPGL
RPLPLAPPIMSPTATSNGVGHRVDRQFGFNTPANGVAHESTARPPLKKEPSDRKWYNRMSVSAKTRQLMAPTMEVLPHLP
RGLLPLRHPFLL
>XP_003194188.1 [Cryptococcus gattii WM276]
MTTAVYHTTRPALFASTFHSAVEHSSPHNNADLYPPSSLQQSVTVSKMTLVNHASVDAESEVAASLPEEACPIEEASDDI
KKPSSTHRAEDRTQNPPLTPKHEASTSEASMKSNRYMTKLEDFELIRVLGKGCAGRVLLVKHSQHNTIHAMKAISKRSVF
THNELKHTMTEVSILRRMAVQEPHNRFVSKLHCSFTDQENFYFVMEFYPGGDLATQMEIYGILGDHRTRFYASDITQGLE
DLHRHGIIVRDLKPENILLNAKGHAVLADFGLSKKFAYRGDPKPVRVVTYPGQEKLPVWAGKGAGSYRSQSGGGGKLVVD
KAHSFVGTSEYLSPEVVKRGDYSYAVDWWALGCIVFEGVVGRVPFRKGDEDPPVVLWNKILYGSWDDCFRDPKLARYTPD
QTTYEFIDALLQKDPMRRITEPYVKQHEYFSMIDWSTVQRGEYQDPHGLHIHPTAEYNTRYFPKLCLQEHPSVDMSTHDL
RDYEVSSGKSTPMNDNALYKLELARYRKELDAFNWSRDWETVSVGERESEMGSEVGSDFIEEPVVDQGAETQGEADRLIE
GAADYEEDTFDQNLIPATSEGLSVPVDCPDPSESRSLHVPPTISPENTPVAPTLSLPSTTSEFDAATFSPAATFGLRPSA
TEGLVNSILAAQPKGNHEDRGNEVKTPFMELALKQLESLGIEITIAAKNNTPMVKDAEVMSEEVTNAQARQLDDLSTDME
SANGIQDGSNGMDNTDKSLSSSRSLSFHAPSNEELIPLVPAPPAPTSFIPPPISAQPGSILNPLPSQAMANPHPLPTTVY
DSLDLPTDLPMSGLSVSDVISVPSLSVSHAPPRLVRRHSRRNSEIPIPLARLSVELHGTITRLEDEEWEELASNKGGIPT
APNGGRATPYFFRSFTGLRHKPSTLVSSSLRRHYGPGSDISSNGSSASPT
>XP_003194189.1 [Cryptococcus gattii WM276]
MQVQNDAQICDRSPATIRDLSPQNANTLSIEPQVLLILVGLPGSGKTTFAEALVRASSMPIASPEGAGKVRPSVIRRPWI
RASQDDAPRKRRQECESRVRWGLKKGYNVLVDRVGFDPVQRSHFVTIADDQLSRPLVYCLILSVSQETLQSRLLGRKFHP
TIQGGEEGMRVLSQMRRLFQPPTIYGGEGLDRIYVLDEINQPNAAEGWSSQRVLEIVDRVGTYGRREVGERKSYRPAPRI
HDDNASLRGASANARGGRGGMWGERRVRGLWDDRGGWRGRGECVESSNGWSREGALPPASLSSHSSHNRSLGNESAPEGG
>XP_003194190.1 conserved hypothetical protein [Cryptococcus gattii WM276]
MRQPENVRVPGIFRLKFTLFETTELGVVELTHTISEPFEVFSPKLFKGMHESTPLTRHLAAQGLKVKLRTDTTVGRQSVR
RRRASANPTTSSTPPSMKEDLSTSQNFPPVISTHSLSANSHLSPSLSSKALPGPLEVLSPSSKVSRRTVSDSPRNLVWRH
AAYESVRSRVSGPGKRPFTDDGLPISPNSVDWKAFSLSRLQTADPFRTPSVASDATNSASSQSYTPSSYPSSQLSSTQSL
TTTPSPIRSSHSSIQSTLPIPRRILGIDDGVPILPLPSSFNSPGQVEFIPPSVNQVLNPSRQSGISSGPDLPAGNGLGVP
SHFPAGPLASRNRYLSAPISGSSSFRQSSPLTLPPLWPAPQEEASYERR
>XP_003194191.1 DNA primase small subunit, putative [Cryptococcus gattii WM276]
MPVPVNEKQMVEYDASSPQVMQLFYRRLFPYRPLYLWLNQEQIPSKLFTHREFAFTLAGDVYLRYQSFNNVDEFKVSIAR
HVPSRFEIGPQYSARPKDRKTLASGALQAQRRELVFDIDMTDYDEIRTCCTDKTICKRCWGFIAAAVKVLDHSLRETFGF
KHLLWVYSGRRGIHCWISDQTALDLTDDQRRALVTFLEVIKGGKEQSKKVNVRGPTGDAPLHPFLSEALETLKPLFSSLC
IYDQDCFKGEKGWEALLAILPTDRAVIGPLRAKWEKNPDSSSDDKWRELMSEIAKHKKEEAIMNKFTKAVEDVVLQYTYP
RIDAEVSKHRNHLLKSPFCVHPGTGRVCVPINPSLIDEFDPDTVPTVGQLLNELDNVKSEDPDAGGRRMEDYEHTSLGPY
VEMFENHVAAILKDSRNAKRAVKAETLDF
>XP_003194192.1 [Cryptococcus gattii WM276]
MARPIPIRRTTIEVGTAFEKHALSFLNKSMSMSLRRVGGANDGGVDLRGWWWVPRMATPAIEFAASENDGGLRRLRVLAQ
CKAEKKSVGPRAVRELEGVMSQLEFRREQQSTAEAAIAILISQSGFTKNAMQHATQSRIPLMLLHLPGGQPTALTLMSSS
PESDTGTFPNQERIKVESAWWNRSLSHGILGGKMELRREVLVTSDGLGASTALWMDGKKLDRCVPSEVDELEGL
>XP_003194193.1 ribosomal large subunit assembly and maintenance-related protein, putative [Cryptococcus gattii WM276]
MSKAVLAVAEKTKSKDKAGSSEGVKPRKDKVLMLSSRGVTQRMRHLMRDLEALLPHVKRDSKLDTKSSLHLLNELADLHS
CSNTLYFEARRHEDLYLWLSRSPNGPSVKCHVQNLHTMDELKMTGNCLKGSRGLVCFDGSWEGEHWSLMKEMFTHVFSVP
KTSRKLKPFIDHILLFSLLDNKVWFRNYQVIEKDPLTPSGPPQSSLVEIGPRFVLTPIKIFEGSFGGPTLFSNSEFITPA
AMRASVKRIAGEKYRIRKEGEKDREERRKRVREDVEEDELARKKVFA
>XP_003194194.1 Hypothetical Protein CGB_E2260W [Cryptococcus gattii WM276]
MSDTHDSPQITDHAPHTEHSNPAPTPSSHNIPPLSSQPSQEQHNVPLHHPAQHAHIGEDEAAALAMEADMDASVMIDPSL
MGDEEGFDPTTLANLAALSRIINDEDEDMQVDEMVPEPEPEDEPLETGSPREPLTREQVQEFMNQLAQRDKSKDQEDKDK
DHEGNKDKDQGDAGDKDDKEGDQEEEEVRSEKGEDEYEEQGKVKGKRKRNRNVLSCTECHRRVR
>XP_003194195.1 Aspartate aminotransferase-P2, mitochondrial precursor (Transaminase A) [Cryptococcus gattii WM276]
MGRPLSGDSSAAPGERKGLELWSSLPKASQETTVAIASAFEDDDSPSKINICTPGYRDETGKLFVPPTVRYAEKQFHSES
MVSREALPIEGHAPFLDAGVKFAYGGDSHPYRHKRVAAVQAVSLTGALRLAGTFLSRFPTLPPTKTVFIPSPTTDEDVTA
LQDAGLEIRSFRFLDLKTGGVDWESLREDLQDAPMKSIVLLHVSGSVPSGAELTTNQWRLLASLLQEREMIPLVIMAFQG
LSSGDTNRDAQALRFMVHEGLPVVLVQNFDATMGLYADSPSIVSIVTRNSEDKDRVESQLRAIGRGMWTHPSPWGAHIAH
QILTDGKLHPSWLKEIRLMSNRLRSARNKLYVQLVDKLKTPGDWAHIKKANGMYCTALLPSAQTEALTAKHHIHLLPDGC
FNLGSLNSSKINALSRAIDSVVREGIREAEEAQAQRLAMELALAAAKEQAAREETQREEEREAAEMRAAREEDTLLMERS
IANAIERQKREEEEERKREEQRKREDEQQRKQREREEIARQAEAILATI
>XP_003194196.1 aldehyde dehydrogenase, putative [Cryptococcus gattii WM276]
MTNVNIQTTISPYLQKPVCTRPLLSQPELDSLIAQSVKAHKSWKKVPLEKRIQVAKKWLEEFEKIADVACEDISTQMGRP
ISQCTGETNGTLWRARHIIDIAAECLKPVPQSKPPVEGLEKYFVKQPLGVICVISPWNYPHLCLVNAVVAALISGNAVII
KPAPQTPSPAERWVSTWQAAGLPANVLQVVHLTHESTLEHLVADPRIDFVSFTGSVAGGRAVQQAAGSGRNFKGTCLELG
GNDPAYVRQDVNIKFAAEQLVDGVVYNSGQSCAAVERIYVHSAIYDGFVKEFVEVAKQLKLGDPSKPDTTLGPVVSVASG
SRIRKQVKDAIAAGAQVVLDESFFPEAKEGTAMVGPTVLTNVDHSMEIMTEETFGPVVGIMKVENDEEALALMNDSAYGL
TASVWTNPSDPQSLAVFNQFAEELECGTVYLNKSDALDPSLPWSGWKNSGRGVSLSSFIYDVVNHTKSVMKRVVVPQ
>XP_003194197.1 Hypothetical Protein CGB_E2300W [Cryptococcus gattii WM276]
MAHHHFVGINPAGLSFSHPTPPADHPAPPSSGSIHTPANFASIQEPIADPNAVAARRRGRPSTRGEAGVTPPPEIGWWED
RAPSWHKDAMQGGKSSMEFLMEWSEEMKNQGHYYWMGVRDGGNLHQGASRFRDYLYAQHGPIRRSSKAIRNKVENIKQKF
FEAQEWLKDPNGDHTTMTIPDVEKKLNKICRNYRFWETIFVELPPVDHEAGQNAEGSSSNQTLQSASQSAVRQGSGPLIR
GIPVPETAQAAVDDAQRNIRRRLNDGSAAPIPSDASLVGRVLPASYLERTREEREREKHELAKKQQALSREQYELEQKRD
ERDQKRFEWEQTKHLVETALKIRELDIIPLEAAMIKARALYGQARDEDQAEATL
>XP_003194198.1 Hypothetical Protein CGB_E2320W [Cryptococcus gattii WM276]
MLAEILLILSGHSSSFFIPYPSPPAVPFTCKTSPSLAEYLHPGEITSLNSLADLAFQYHKVKTWVNDTIDCGRKAILAET
LRPSRKGKEREVSVDDEDGHIKLNQYLMTLAASIMEVLNGYELLIVETEARVLSFDPAVVQDQQGYVPLSSIVATFDRWR
APMTALSQIVDQLSSLDQRGDGWSPGRLIDLILFKSQTGNPFLQDIFSSLTKSLQVLFLTHLASFVLYGIAPSKSQMTSP
SIGRTVGVDPLSPQHRVYALNVDMLPTSVEENTRESILYVGRVAATLKREGRSLPKSLVDDLQRELTAVKSLEVGGGLKE
AVEDARAEVGEWLWRHILTGPQVAESIEMFGNFFLLRKTDYCISIVRGISQLRLNKLLTSNPHSSSSIIREQDLDLILRR
ASVGTSAELDPQLDCLHFKMEKGPLRAMLPTVPMKTSKQSGIESTVEHRSSIRELFSSSLLGTPLILTTTVTWPLDLFIS
PQALSAYSDIQAYLTALRHTHLSVLSCWTTLSAAQRQRRKWTGVTEGGTDEEVGARRRLGRAAWGTIRLMLFFIDQLQSH
FMTDIIDVQHKRLLRQLGLDTALAAPVPGGSVRGTSLRGSISVRQTPTAPKDRTVLPTPATENGERNRAASPFSDAYSVP
CDGQTLRSNRAPPTPTKVQKVHLDFLTIRQLHTLHLSFLQEGLLIADVHLATVIRDILDTCRRYTGLVERWGGDVLPELL
MEGIDGEEVGKMVKERAQAVQEINDTLHELLTDFFGALLDTQNPGAADPDKSIADGGGSLSRTMRAAQISRMMSRQASFT
AAAMNAKNGAKNKIQLDKEERELEADTVMARHIEQLLLRLDFNGVLTAWRLKEVNGDYSGGSVLIERGF
>XP_003194199.1 conserved hypothetical protein [Cryptococcus gattii WM276]
MVAITVSVSGKPTINLDFANKHPRDVTIKELKAAIHAKFPKLIANRQRITVPNVSGKPTPLTDESKSLADYGVGEGAKLK
LKDLGKQVGYRVLYLWEYAGPIFLNPLFLYYSHLIWGQYDPSPLQLTVRNLLVIHFIKRFLESAFVHSFSRATVPLSFVF
RNCLYYWGICGFLIGLTLYRPGYSKQALDGTLLSDSRWINFWTVFELVAELLNLNAHLHLRSLRQPPGHPRKFPTGLGFG
LAVCANYWFEILGVIALVAMTGGDIGTVIYLCIGTFFMKTWADGKYARYKREFDNKIFPGKRYRLFPPIY
>XP_003194200.1 Acetamidase, putative [Cryptococcus gattii WM276]
MTLDVIPSWSEVAAAKVAARDALIPDKWRIPATEALNVIDIPKTCGVLSSVEIEITETPAPKLVQKILSEELKSYDVTLA
FCKRAAVAQQLTNCLTEIFFEEALRVAASVDAEYSKNKTSLGPLHGLPVSLKDNFYVEGVDTTVGFVAWANDPAKKQQES
EMTQIMRECGAVLFCKTNVPTAMMIAESYNNVWGYTCNPYNRNCSSGGSSGGESALLAMKGSPLGVGTDIGGSIRIPASM
CGLYSVKPSFGRFPTYGARSGLPGQEAIRSINGPMSTALESVKLWAKAVVDNKPWNRDPNMIPIPWREVEIPEKLCFGLI
TDNGIVKPTPPVTRALLETKAALEKAGHKVIEWSPYNAEEATALGARFFTGDGGAKIAQILALSGEPYPKGLESYRKRYE
AMAEKPPLVGTLWEMQSDRVSYCKKNLEHWLASKDLTGTGRPFDGLISPVSMHSACPKMAFNDHVAYTLMWNIMDYSATT
FPVSFVDAQLDKKPAYEPRNETEKKIWERYDSTEVVGAPVSLQLVCQRLEEEKALKLTEIIAKALVEVKA
>XP_003194201.1 transmembrane transporter Liz1p, putative [Cryptococcus gattii WM276]
MSFLSKFQIKLGTIFWGKPPADPKERKLLLKLDLVILTYVCLSYLDRANLANAYTTGMKEDVGFKGNDYTYANSMFTAGY
VIGQWPSALILSSGRISPRFWFPFSMLAWGLCTLGLTWVKTPQQVWGIRFVQALFEASTFSGTHYILGSWYKDGELGKRS
AVFATAAQCGTLFSGIMQGAIMTNLDGKNGFKGWQWLYIIDFIITIPIAIYGFLMFPGSPQTTKAFWLTEEERALCVHRL
PQAEHHKMTFKTLGKSVKRLVTTWRWYLFTILFTLSATAFEKVGVYTEFNLWLKAAGYNTRQISYYPSIFTATAIVSTYF
LTVISDATRNRFIVNPIMYLAVFISSVMLLNWDHLNKGAHWFAYIIGGFGYAGQASNFAWANEMCRDDDVVRSLTLFSMN
LFSNIWNLWYQIVAWPVVEAPRFRNGQIATLVTGAASVGVALAIVYCSRRWPPAISKADLDLERESMAEGEKSTSKDEEA
GVSVEGVTH
>XP_003194202.1 Hypothetical protein CGB_E2410W [Cryptococcus gattii WM276]
MATNPDSRPLPDGWVQQFNSEHQAWFYVNTKAPGGPASQWTHPADDQPTYAPPPGNPPSKTSTPFAPADDKSRGASEPYY
QSSTPQPSGLQQAPYQPASQSASPGPQSQQEKKRGIGGFFSKLSGNNKPSGYQQGYGQAYPQQQQYGAYPQQQYGYAQQP
MYQQQPMYQQQPMYAQRPQRAGMGAGGAAALGVGGGLLGGMLIGDMISDSQHDAYMDGYQDGDMGDMGGGDFGGDF
>XP_003194203.1 ribosomal protein, putative [Cryptococcus gattii WM276]
MPPQVKTKAQKAAAAMAGSKAGKKKKWSKGKVKDKANNAVVVDKAVYDRILKEVPTYKLISQSVLIDRMKINGSLARRAI
AFLEKEGLIKRVVHHHAQLIYTRATAA
>XP_003194204.1 mitogen-activated protein kinase kinase, putative [Cryptococcus gattii WM276]
MDNTLAPSIGKKPGGARPNPGSRPESGGPARPSGAGDVPRLIIPPGNVPGIHVDQAGEGGWHQPASLPSLALRPMRPSPT
PSSSSRPKLSLTPLTPNALASSSSAPSSASLAPPNRPALLNTHSARGYGEKSTPSLKLSIPGVSSAGPGYSTENYYPLEQ
PDDIDALSSELKTPTPGRPPGGGLNLSLSSLSLASSEDANPTLQARGRDYDDGESSYGYGCVGNGLIGPGGDVISAMTED
IRQALSRNRFETGSDRGGARSRAGSLMSESSQATAGRDRSDSASLYSSASRRESPSASLSGGSARQSLELPRGAAEELNE
QKESPLFDPEELMMIKRLGEGTGGSVDLVQDRATGRIMAKKVITRTSNPMVHKQLLRELEILNSCASPFIVEHYGSFLAD
HDSSIGILMEYCEAGSLDSLLGKMKKKNMRCSEHVLGRVASSVLKGLDYLHQRRIIHRDIKPSNILITRQGAVKLCDFGV
SGELVESLAGTFTGTSFYMAPERIQNKPYSIKADVWSLGMTLHEIAHLRFPFPPEGENQSVAPIELLSYIVTAPVPVMID
DPSVGRAWSEPIKDFMGQCLIRSGTDRPYPWQLLQHPFIVASEAKKVNMAKWVAALCDWPLL
>XP_003194205.1 UDP-N-acetylglucosamine transporter, putative [Cryptococcus gattii WM276]
MADPGLISSFLQTTAGEWFMILSLVFGGCCSNVWALEGVLKDHPKSGTFLTFSQFVFVALQNLSSQVELARSKSGVIYPK
LKTRNVPLKRWIIQVILFFAVSLMNNYAFGLKIPVTLHIIFRSGGLCVSMIVGRVIGKRRYSIAQMLAGLLITIGIIIAT
LSAPHRQSPRSSDTVSTTAESTGQPTSWMAHERDYLAGIALLAGALFLSALLGLYQEHTYRMYGKQWKEALFYGHFLSLP
LFTPFYSDLIQTYNAYTSSPSLTLLSIPRPSASLFPALFTETPTSFSSAKYFDWHELLIPSAMFALALNLITQGLCVRGV
NRLTTRVNSVTVNMVLTVRKAVSLVISVWYYGSGVTWSLVIGGGMVLLGTILYSLAPGPKGLGPSPSDRDKSIPTPKTET
SSRPRPILVEQKKGDGDAIGDQWEDITKAGNDSNLQSDPLVSAGLRYRQSPMEGSAMEKNATKSR
>XP_003194206.1 conserved hypothetical protein [Cryptococcus gattii WM276]
MAIVLAKARHESIALPHILLILSAGAMILYLQPLKSLLTAFVPLSRPSLGYALVLLSSIALTLGLWPALHIPFRFMYNCF
LKPFLHHGSGDQKNHLEAFYAGQADLYDTTRSHLLKGRETMLQLLAAHLKAQPVVRLPVAAAPAKPKIWVDLGGGTGWNI
EKMDEYLPLTYFDAIYIIDLCEPLLEVARARIKARGWKNVHVLCQDASRFVLPEWETGAIPPFYQVLDRCDQVLDPQRGL
MGVVDFYASRETGSKERAIGTASKRVSWFSKWFWECWFDLDGVHLHGSRRDYLEYKMGTIKTYNARNNFLNTWFIQIPYY
VFLGCSRQRDASASAKSFTLEAGNRLGQSDLGLLTPTSPFTNSPSIFGSPSPMLEMPELVLGPSATQATQTIFEVGAPLS
PFHYHLRKAWRVPYLEEKIHEQFRTHIYGWTWEDPAVDVKKLNINKDDHILAITSAGDNVLHYALTAKPARIHAVDMNPC
QGHILELKLAAIQALEYNDFWLIFGEGRHPEFDKLLTTKLSPFLSSGWALRLAQIAFFIAGVRGDVKRLCKATSTAEQER
IWQKKIRPIFLNKVMVKLFLGNPLFNWHALGVPQNQMNCFLQDGSVEDYVKATLDPIPTLSTLKDDNYFFLLCLNGRYTR
TSCPAFLKPEGFKALKNSKSTDAFKLHTDTILNVLRGLPDESLTKIIVMDSMDWFDPIPPSTSLPQRDSTALDTLQMTPE
KALEHLRAELDYEILEMKRVLKVGGIAVWRSAAKRPWYRQRFEAAGFKVQPIDIRENQEAIDRVNMYASFWKAVKVGE
>XP_003194207.1 Hypothetical Protein CGB_E2510W [Cryptococcus gattii WM276]
MPMVNTPDLAMIARQGYLQQQQRLAQMGQMGQMGIPNLIPPRGGTPQQGQSSVYMGITPEMREKQAMEAAARETMLREKA
MRDAVLNEAAKKRARTKPTPAQQAIARQPGAFQPPISSEQYLKSALTAPPSAPLAVSAASVPGQAAEPIEPWADPLDELD
PRELAMARFRKRHEVINEVFGPETVKEIVAVGNWDSWEELEGKKLQQKVEQLEKETEELEKTMEDNIEVFRKRLEDIESG
EVASA
>XP_003194208.1 [Cryptococcus gattii WM276]
MITHMQPHGAAVKRPLYPPRPPPGIKRKLWEWKIKFDCTFALSVMWPGEQMVIWATFVIITLLVLVYVYNYLPSQIVHTS
QRLAYYIHGDETAHFMEQIGRNIVHGWAINMNGKGEPFLK
>XP_003194209.1 [Cryptococcus gattii WM276]
MDPWSISIDTLFLILTLLLIPSISRTPQLNVTPPDDLLISPPATPLSPITPASPSSSHLSVPGVDMSSMIPCITFTPDVP
EIYPRHRRSSFGSLTKRFGHKRKSRPKSPSPSLSSANSQPGTPIPVVVGVTGEVMAEDMTHRKDVEDAMGVKKKWLMP
>XP_003194210.1 uracil phosphoribosyltransferase, putative [Cryptococcus gattii WM276]
MSKINISNHPLILSKLTQLRLHDLPSKDFREGMRAIGSMLIYEAARDLPLRDVPDLRSPIAPFTGQTIPLRIGLSPILRA
GIALTDAALESFPEATVLHLGLFRDKVSLQAIEYYSKLPSQVTADLVFLLDPLIATGGTAIAALNMLTEWGLEQSQIRIV
SVLGSKSGVKNVQDEFPNVEIYIAAIDDELTDKGYISPGLGDAGDRLFSTFAH
>XP_003194211.1 Hypothetical Protein CGB_E2610W [Cryptococcus gattii WM276]
MPGGCVPKDAEESSVESAKTRVRAVSRSTHMSSCGVLELARTCEQMAVRWLQKDEARDAQRRCSFILYIFFLVLSLAYAT
NKYYNIFDFVAVLKREFYCFVIVTRGLNCL
>XP_003194212.1 cyclin binding protein, putative [Cryptococcus gattii WM276]
MVKSSQPLQIRLTEPVIFLKGPSTGLDFRGRPQTVRQDGQPAMVRGLLTLRLNKPTRIRSITIKLEGKARTEWPEGIGAK
RMETCEEHVILLEQATFFNAYLHDSSRSGSTRRASSLGPGVRVNHDDEQIDDDIDLAYVPRDEEPDDWINLGRRGSEERG
RNMVRSSSAMPGTHDSSSWHRDGFSRRPSFDNSARNSLLDLASLNLQDRGPSPAYTPTASPPRIHSALPSHIPHPFAHRQ
PASPHLAPSRGPDLSPIASVSPSQNNSERGDSADTEHRRPAHHMRNVLSYDALREETHLEPATPRSGPHTQNDDSMVGTI
QGENNLETLPCPILADSQVNSTTTSPYAEVRFQIPGTTNQTNNQAEPNQQSEEADEKKEGTAITEPALLTEGPTSVAPPS
STSTEAQNVSSRTPTGGDNRAASIRTFNSNHSASTTSLLSLRENSTNENHPINSAVQTISSVSTPAQTSPAPSGPPSMRA
RSSFDSPENSRPSSSRPPSISSPGQHRASDQQLHGFASHPSSESLRQDRTRTTRADSTSTIVENGSSRFAASSRTSSRTR
ERRTPSGTPSLTAAPNLAHLAPSSSSHDGNDDGRGRKSHKFSLAATLRGLSKDVKERVSHPQGRSKSRTRVDKHRRTDSM
HDSFDGSSSSIFSQPMSRGGSSSALALSEAGRGSVTHGSRHSSVRHDDFTPPHGRDEAGSVRRNRSKDRISSTVGGREQE
RNRSRARGRHMGMKVLTDKLGLGEHEEQEKGEDVHNWKEFRKGTYNYPISFPIPVNAPPTIHAEFGSVVYRLKATVVRVG
ALTPNLTEDMEVTMIATPQEDDLEETENVIVERQWEEQMRYQITLGGKAFPIAGTIPISVRLMPLLKCKIHRLTVALEEK
TDYYAQERKVARHETPKRFVLLFVKQPDLKERTEPLLPIISDDPNAAEQSPLAEMARQAAMSDPPSDAFDLERDPNDAMY
ASLMEPTGPWHLEKDLQLPDCSSKIKFTTKHDQTNITVAHWLKVTIRVERGDDEALDSKGRRKQFDIIIETPIKILDCRV
NPQYNSLPTYSLTQRTFHSVPGICAIHTGKAVAPIGVARPITLPPSVEASMSAATSPSMSSGLLGTGSHHHHLLPHRDHR
NSESQATHGVSSSAPGEGEDTLLERNIVYDRLISGQLTETGEIPPTYGEAMADAVRERSVSHVRGIDSTPGIGGRGQSGN
RGSRSHSRFRD
>XP_003194213.1 conserved hypothetical protein [Cryptococcus gattii WM276]
MATKETPEDIAPSEIKLEGDKYERKDSDAAVESREDVGKSDNGRKHGKGLTEGDNEVPDVPKNNLALVMPALGLVLFLAA
LDQTIIATALPTIAEDLNSSPSEYSWVGTAYMLSSTVQTPFNGRVSDIIGRKPMLYAAIVIFTVFSALCGAAKSSSWLII
ARAFQGLGGGSIIGLTSIVVSDIVPLEKRGAYQGFLGSSWGIAACLQVLGPLLGGVLTEKASWRWCFYINLPTSGFAFVL
LIFTLRLNPSRKLTFKQVSATFDYIGLALLLTSCALLIVGFSRAADYGFGTPTSYGIIIAGAVVFAAAIVNFLMTKRNAI
IPSRMFRNRTTLFFLLGSALHATAFIPSNFLLPQMLQGLRGDTPLESGVHLLPYALLVAWMTVVAGQVNSRLRIIRPVAW
TGYALAAIGFGLFYKYYTAHVSYATQEGLLVIASIGIGLSLQSPMLILQAAMPLKDMAATTSAFSLTRSMGGSIGLAVFT
AVLNTNLRTRFAKIPGYGTEFTVPRSASDYAALQNLPDGTTKDEVMTAFANSFRQCWIIGCAFFLGCLVHKTL
>XP_003194215.1 [Cryptococcus gattii WM276]
MTSTLPTMMTVTPKTLPVGRQPPKVKTSKTWAASRSSYEQISPPITGPPQWTVPCASPKDIFPANTEIQSPRIAGSRDPI
SQNYWRRMFPPAMPIAMPAFGVPTPQVFGMDLRKP
>XP_003194216.1 [Cryptococcus gattii WM276]
MGPHSRNKLRSRSPDEERDRERHRHRHRDHSSSPRRERPREDRNRSHGRDRDRDYNHSRSKRDKGRETTPSDEESLLDMT
EIGVREISEDDYFLKSSEFRLWLKEERGKHLDEVSSESAHKYFRKFCRRWNDGALNRKYYQSPEPLPPTSSTAYRWSFAS
RGDNSLPSVRKDVDRMTKSSAPATGPGQSANEIGPSYGPTFPPSTTSRRVGPTLPSASDRQYAMEAAQEARKAERKAAYK
EDYRRADEIVPRSGGREGKMEEKRATNAENRTYREKDVTAGLEVDEGTLMGDSGSFAAALRRRDETEARRRERKEVTNLD
RKSSVNERLQERKQKETATMEMFKAMAKERFG
>XP_003194217.1 60s ribosomal protein l21-a, putative [Cryptococcus gattii WM276]
MPHSFGMRARTRHMFRRGFKEHGAPNVSTFLINYRVGDIVDIKANSSQQKGMPHKFYHGKTGIVYNVTPRAVGVIIYKVV
NGRYMEKRVNIRIEHIRHSKCRQEFLDRVKSNAAKKKEAKEKGENVLLKRLPAQPREARVVSIHNNVPQTLTARPYETFI
>XP_003194218.1 mitochondrion protein, putative [Cryptococcus gattii WM276]
MPPRSIHSIPLSITRPATHLRLRPSYRSLPRTTPVTLLPPRFISRPISIQAPGPISDPDRRDTESDPPIITQPPLASGSG
IHSDPTSSNLSAATSLPAPPERPNFTPRYLQHPFDTHAFVSYLEKNGLDRETSRALMESVKDMIITRGKRTRDTMVGKEE
AENAAYLFNAALSELRTELSVQTRNDGLALKAMAVAIRREVEQLEQKMQEDIQTLKHDIEMDMNNRKAETRTEIKGFDIN
IEEINNKFTISLGDLRTEIESVKWDATRRAISVIILIVVVTIGSVTFMTADPAPNAKIQPEVKPPTSTMKDMGVGTDDDF
IEDVGTYTEQRLEKLLQEQGMDIEKLKKKKEGKKGKEDLFIDRI
>XP_003194219.1 Vacuolar membrane ATPase subunit a [Cryptococcus gattii WM276]
MAGAMERAKRDLPKIRDEERETMFGTVFSVSGPVVIGENMRGCAMYELVRVGHDELVGEVIRIEADRATIQVYEETSGVT
VGDPVLRTGKPLSVELGPGLMTNIYDGIQRPLKAIQEKSQSIYIPRGINTESLSREIKWDFNPANLNVGDHIAGGDIFGS
VYENSLVDNHRIMLPPRAMGTITRIAEKGSYTVEDVVLETEFQGKTTQHTMMQLWPVRAPRPVAEKESATYPLFTGQRVL
DALFPCVQGGTTAIPGAFGCGKTVISQALSKFSNSDIIIYVGCGERGNEMAEVLADFPELTLERNGREEPIMKRTALVAN
TSNMPVAAREASIYTGITLSEYFRDQGNNVAMMADSTSRWAEALREISGRLAEMPADSGYPAYLGAKLAGFYERAGKVSC
LGSPSRYGTVSIVGAVSPPGGDFSDPVTSATLGIVQVFWGLSKSLAQRKHFPSVDWNLSYSKYLKILDPHYEKNNPGFID
LRTKVKEILQKEQDLAEIVQLVGKSALGESDKITLEVARMLKDDFLQQNGISEYDRYCPFYKTSGMLKNFVAFYDGSQRA
IETNDMTFAQVRDATSDIMFKLSQMKFESPNTQSEEEIQAKFDALHNEIGETFRRLQE
>XP_003194220.1 prolidase, putative [Cryptococcus gattii WM276]
MAQKYPGRAHALKLIHELVKLIPDHERGKLHGIFLQGSPTLFRDDTDHEHPFHQEANFNYLSGIIHPKCSLAVFFSLPST
PSSSSVIEHHLFIPAADPAETMWSVAPPTLEVAKQVYDSDNITFSNNLPGVLVSAVKSGNGEVVLHVLPRTMEYPALPEV
IDQIPGLRFESSYLFEALHIARLTKDEYEIDLIRQANRISSAAHEVVMRELGRFASTREKGGRDLKERTGKEAVREWEIE
SERDAEAVFVATCKRMGATDQAYMPIVASGTRSSTLHYVCNDRLFPSLPRKQGDVSFTHEVSRGCCGSDHNQPISSLLHN
DAFLPQLLLIDAGCEWKGYASDITRTMPIGNGGKFTKEGGEIYELVLRMQKECEELVKPGVHWDTIHLHAHKVLIDGLLS
LGIFTGSPEDILQSGITAAFFPHGLGHSIGLDTHDSLQYLRLVHKDLPPTTSSTPSKLYKYLRIRLPLTLNMVLTVEPGC
YFAPQLMEEHGVWTSEFVVKDKLKEYVGIGGVRIEDVIVVREQGVENLTTVGREREWVEAVCSGTL
>XP_003194221.1 ribosome biogenesis and assembly-related protein, putative [Cryptococcus gattii WM276]
MSGHSHRPTLKQSNKGFKSKHASKGSLKAAAKGCKVSSSAHSHGTKSAVGNSKKARLNANAQKRTAKRQAVVQDQKFFST
SSGGGHVPRIVSVVPLSTSISPRTFIANLLPSLGVDESELQEISAALSDYGSYLLRAPRYKTTLQINLLPPLSVYPTLDA
AFVSDYIVLLMSSVDEVQLQGETVLRSLQGQVGGAEIVACVQAPESNPLRPDTRQLIHKSLLSFTKYFFPSVGKIYSSDT
PQESLLLARALCEAAPKGMKGDDGRAYIVAENSDSIRWTGSGILTEDGQEKGQLEIIGTVRGGGTLSADRLVHIPGSGDY
QVAAILSAPLPSKRQQTQIATNDTLSVPTEDADDLTATNVPDLLANEQTWPTEEEMAGGMERTVEEPVVKKRVKRVPKGT
SAYQAAWIVDNDEEGDAEDLSDDEGMAASGDEAASAGERSVTEDEEEFEDVEVDSRQEVAHKDLDPEQEEADYEAYLKER
SKADKEDAMFPDEVDTPRHIPARTRFQRYRGLKSFRTSPWDPYEDLPIDYAKIFQFENFAATSKRIQLEGARDGVKTGTR
VILVLRDVPRSVIVERETGVPFIVHGLLRHEHKQSVLHFVVQRNTEYTEPVKAKEPLVLCVGPRRYVVRPLYSQHVRGGG
KGANNVHKSEKFLRPGAATVMSIFGPICFGKSPCLLMKDQGTKTVPDLVAMGSFLSSDPTRIIAKRIILTGHPVKIHKKT
ATIRYMFFNREDIEYFKSVQLHTKYGKIGNIKESLGTHGYFKAHFDGPIQQMDTICMSLYKRQYPKLGVDAIEKAGEDMM
ETDE
>XP_003194222.1 telomeric template RNA reverse transcriptase, putative [Cryptococcus gattii WM276]
MTAPFDRAPAKTQQRTLPPTLHHKTLSAYYPYIYTLSQFISSRLEDFESQRHTSNTTAFSTFLTSTLCAFRNEDELNRVE
LDKDRRVIFPTQQEAIDKALSHVAKASSGPGKVQNLLLLRTSSSLHIQDLPINMSRPSVPNQTIQGPAGSFRSSEWQLLR
SRIGDKSFSKLLLGTSLFSPVGNNCYLQLSGIPLYELYEEDHHRVSVSKMELSRKRKRGPETNRKYKRKRSKSTAVIQAE
DCSENRANVKEKEDDRIPSNTNILRQRMFYGRPYWNKQGVLSHGLPPSHILNALKRGKKSHEAPSDVDCLSLLDDIFPQL
VDSNKDISAFTTENLPKRLEGMIGIAREIIVRHNRLNYEEIMKHCLERMNRASSKTPPPYTEQSAWTVTPAQSNNQALPN
NPLIPKTHRQVSMLVRHHYCSLFIFYANHGKPTQPGYASCQFITAKQFETTSLHSLNQNLRINDFRWLHGNNRSGQRVAP
GEMKKRKELVLDLIHWIFECFLIPLIKNSFYVTETATTKYETVYYSQKDWNKAVRPHYRSLQDNLLEEIDKNEVDAARRG
VLGVSTARLIPKPTGFRPIVNLGRKIEMPDTTNSKRKSWSANQILGNVHKVLTSEKDRQKHRLGGALFGTNEIFPPLQKL
KFELTKKHGNLPQLYFIKTDIKAAFDSIKQDKMLKILEDMLRQSSEYRIILYSVLLPPGHRAYQGTSKRLFKSKAIPTED
VSLTFADHAKDIADSMRNAAIVDMVRRHSVTTQECLNLLRSHIKDNTWKVGKQYFRQKTGIPQGSKVSTLLCTMFYSYLE
NEHLSWTRREGSLLLRYIDDFLFITDNYNLARRFVDVMSRGFPEYGARISVDKTLLSFEYDTGKQLAPVCSVNDQGDVAD
FPYCGFLIRTGTLDIMPDFTRLLNYSIKQSFARRSTRKQGSSFLTWYSRQLENRNHVALLDTVHNGLGTVMMNVFINFAM
TTMKVPHYFKGMDSSVNFDRLVFASMLCSTEYTFYAGRARVLHYVRTKNTKNLKAHFSLKKEEFVLLAITAMSHVLRRKT
SRFKGVVDLLEAEAKKRVYRGLSEKLAVVCDKGWDAVKDARY
>XP_003194223.1 40S ribosomal protein S9-A [Cryptococcus gattii WM276]
MTCAPRKQSKTYKVPKRPYEAARLDAELKLAGEYGLRNKREIWRIQLTLSKIRRAARELLKLDDKDPKRLFEGNALIRRL
VRIGVLDDTRMRLDYVLALKTEDFLERRLQTQVFKLGLAKSVHHARVLIRQRHIRVGKQIVNVPSFVVRLDSQKHIDYAL
TSPYGGGRPGRVKRKRAKAAAGGDDAEEEDEE
>XP_003194224.1 [Cryptococcus gattii WM276]
MPREPDNEQAPHIGSSHWYLHHLDTHIKASRRTYLGQLANTIVKPLHTTPIPPTNNTWSSYDKQLFFAALSRHSRHRPDL
IASDVGKSEAEVQWYLDLLETSRETHESKDRAANKRGLKRNEYWREGVAPAAREVSDEWVSKEEELATEAIAIIEQRERE
EDKVFQKKRKRKARSNLIREAGIPRDTKPSEKKRIIESWPGIEEMEKRWEAQEWLESIGVDKLSELDHLISKFWLEDYEQ
EVTQSTTPPLIESSSDDEHSSADPSSGLHASARDSREKRIARDLHNLSVIQAIPKKRRTPEQRQLLAQILNRQQCRERYR
TKRLLAKGMTNAEVRAAGGADMIFAKKNRSDLPKEMSENNHETGSSDRRSRRPEVIDCLKSHGLDIFVYDSMSRFLELDG
QPNLSITLSTVQGLYTGLLNFLKPLVLNSIVIAEQSAAVQVSQSSDGGKDDDDFAVTSVHVQQALALRCADVFPFQNKTI
SITDDHGSKEGVAEDGEQRRSPKGTDKAISAADYGSEYWGNLPHELFPPNGLSWRALTSFHNRHSRSSHPQCLSAAPATS
DSKPESDAEDEEDAMLHDLLHKVDVEHDRLYEDSLWEALDSNDVEYEPDDKNESWNGGNEKRSEVEQEYIGLHRRIREDR
RKRKNAAWRRARYPSSQGERHTSEKSRNAISEAFIHDDINEGLEEGSSEVEDEETDPSEEDE
>XP_003194226.1 conserved hypothetical protein [Cryptococcus gattii WM276]
MSNESGTNKSHPSAKAPQKTVLNLGNLPPKPKANELRQHASQFPRTPSRVNPNQPPWPAYRGYHEYSFAHATMGVRLPTI
LGKAIDDVWKTVNQEYEEDRIVDLVNCIGRMEHLMDDLQGNSKLRPIIDDGAGDIALWNKEIAKYFRGKDFMNAPWLFAE
AYKYRRLRECFSLSKYFVEYDVFFRQKCDTFSRSNQAVFELSQRFSEPQSIDANLSEQEKLDKKKLLFLELTQVCLWGNS
TDLSLLIDMTEDDIKKLQSTGGDHLAATEKNILGNDLHKLADYVATLKGGRIDFVLDNAGFELYCDMVYADWLIQSGICS
QVIFHGKKIPWFVSDVTKKDWDWILNSCVYGHLFDEASEVEMDSLRTLGHRWKQYEKEGKWKYQAHPFWCTGYTFWDLHS
EAPDLFQYLSESDLVIFKGDLNHRKLTYDCHAPLDTPFSIAIGPLASEPGAPPVCSLRTIKSDVVVGIPTGVGEKLDEEE
PGWKISGKYAVVLLSEGRKGETPVYSS
>XP_003194227.1 uracil phosphoribosyltransferase 1, putative [Cryptococcus gattii WM276]
MSTNITTCLPASGSNVHKAELPGNAFVLPPTSQLQSLLTIIRDETTQRGDFVFTSDRIIRLLVEEGLNHLPVLPKKVITP
VGREFEGVAFQGRICGVSIMRAGEAMEAGLRDCCRSVRIGKILIQRDEETAQPKLFYAKLPDDIAQRYILLLDPMLATGG
SCIKAIEVLLDHGVQEEKILFLNLIASPEGIKKVCTRFPKLTIITAWVDEGLDDHSYIVPGLGDFGDRYFL
>XP_003194228.1 DNA-binding protein hexbp, putative [Cryptococcus gattii WM276]
MFGAPRGSSCFKCGQQGHVAAACPAEAPTCYNCGLSGHLSRECPQPKNKACYTCGQEGHLSSACPQGPGAGGFGGASGGG
ECYRCGKPGHIARMCPESGDAAAGGFGGAGGYGYAGGAGFGNKSCYTCGGVGHISRECPSGASRGFGGGFGGPRKCYNCG
QDGHISRECPQEQGKTCYSCGQPGHIASACPGTGAEAPAA
>XP_003194229.1 [Cryptococcus gattii WM276]
MHSRLNSISKPFFNLEAGSPFNPASPRSVSPNLAGNDPFHRRFLSKFLEDIDPSSVDLISIYMCFLTGLTASPSFAACFV
WCGFQTGNAAQLGLAIAKIFTSDEHKTIGFQKLDQQALTSLLTFLMGAVVGQLGNRVGGRKRIWLIGATLGQMLLMMAAA
LAAHFCGESGLSDSRGDPSWITPIGMAALGFLSAAMGLQGAVGTACQKLGTPLGTTVPLTSTWIDLFNDPFLFSIKHIHT
RDVRALGCFALVLGAVISRAILGAIGQASTIAVVIGFRAILAAWWFWLPNAPLSEEVLHEVGKA
>XP_003194230.1 [Cryptococcus gattii WM276]
MPKIVSRAVVSSSEQAALTQSARAVLRSYYCLCGDFVLVLQGKLDRLPRRRTDGAYIIRSKPGSDPEKQPARKFKLNAQP
AQRCLLKRKGTADLEIRQPFCCSRCKTPVAYQTAAPPAGEGPFLYIIKGAVTELQGRVPADAFEGEELLPPQDEAAGSKN
>XP_003194231.1 conserved hypothetical protein [Cryptococcus gattii WM276]
MTISTLPFIILGGIVIASAAQTEFAHYVAAELHYDQPYFSFYLTHSTFSFIFPIHLLYLSLTESVPVVVYLASIRHVLTQ
QLELASPIPTTSANYTASWSTIFPKWCRKVILLTILVTVPALSWFIAMQYSMPVDISSIYATSSFAAYGFSLLLLKETLN
KVTIGSIVLAFMGVIVISVDGMGEGGEEARKRALGDSIMLFGALVLGLYEVIYKLALPEGHGGVSSTPSDDDYSPLPPSD
PAPDSSSSSAFHHRHYRTSTTPDIPLEPPSPVVEELPLQRNTSISQLIVPKTESARQIHDLEYPIPLPPALHANFLTSCI
GIATLLLLWPPIIWLDWMGYEVFKWPGAGGGAGGKIWLGLEVVAWGGALYNAGLMALIGIWGPTTSSVANLLAIGLVAIV
DALWIGALPDLQTFIGVGMICAGFGVLLWEGEA
>XP_003194232.1 Hypothetical Protein CGB_E2590C [Cryptococcus gattii WM276]
MSATDTDEVDDHLLLFDLPQLTPLPDEEYPRQLEERKPDRGYYIAMGLVLMVWMITPMSCAYLLWFILLSPYPHSLTATL
FAAYALTEALFAIYLSYLNSSVQRPSPPSNVSDEFRTALIQRVFHSGLRYPIPPKGVLAHNDVDPTRRDAVAGRAEEDYQ
KGFISAAELHHIRDREYEESVGLRERQRAGRMTHAERAVIDAFVEEDEGDREKMLRDQIEGNVKPMEEECGYEGIIRNGR
IVKLHRWDRRAIEFRERLRTWFNHAPWESIKKVNIQIWLAWSCYGSPLEDVRANKEQLDFINLATELLEARTGVDFEEGF
TSKVDVMRLTLDPVNARSRPLILYALTNVMNFWLRRVVYPYQGMGLYREGDIEYLIRIPKNWTPDKGRKIPNAMPVVYLH
GLGFGLLQSHLLIKHLIQSLPTHPLLIPLSPHTSQALFHHRHLQPWTRAELITAMKNICRKWGFWDGDDDQSKAPGEEGD
DREEAIGGVSMLSHSNGSVGHAWILKDCPSLIRRSTFVDPVVFCLWEGDVCHSFCYRKPSTALELLLYYFIAAEVGIANY
IQRNFDWTENTLFIEEIPYATDPKKTAFFLGGQDMIIDAARVRKYLERHGVTSGLHWDATAGHGDGLIGQARDRVVMFVG
TGTTKWQNWLGTGRRRHSLGMKGLRERGGIRKNE
>XP_003194233.1 [Cryptococcus gattii WM276]
MPTISESSRSTIDFGSEPTRLPASFAEQESKWYRRDAGNSKQRWISHPYAIHSIIHQGDSLTSDLDRYDDVKFWPFVGAL
KPWKRPDGLDQWRWDEFEDTVAFCGLDKLVIGKCADNQPWRVILDMCFEDDTLYTLAWTYHPFTCHPLLAVAGANALIHI
IDIITKRCIRTLKGHGDEILCLAFAPLNPHILASTSSDRTTRIWNILGSDAPAQPPGDLPNENYPMADADEGNVIVAVLA
GEGKGGHRAYVVSCAFHPTKRAIATCGMDYTAKIWPLPPFPDPSPVPIPTPLGYRPMIVYFPLFSTSRLHYGFLDWIEWI
TDDILIIRGDKVMVTWQWLSYSRYFREDEYAPLSMEPTSYSDYSDSGSFMVVSRVNTLTDMWFRHPYLHRGFHPTPADLA
RFPNSINMVTDPLLACPHQMDPREMSKHWYPEVRLYNLLLARDGRPPRPITELRPYKPQVYDMSVDFEEEENTEGSKLRK
KSSTPQAPKRKYITFPEEKSETRSATGSAHNSLLVPWRLRPTTSPWPKKREPWLGPQYRTGICNVTISPRGARWIVGVGE
GMSIFIWRMKD
>XP_003194234.1 [Cryptococcus gattii WM276]
MTTFRYSIHAFRTYARPTTLSAARATSNTFPPRRCFQNILAPTDADANSPTLTISKLTPRGFILSDNLIIPGGAIFHSGK
VLLWDVDPPKQLRAGEKGGLEKVWEGWEEERFGALEMLVPRPEILLLGTGDRAWPAPKRLREYISSLGIQLDVMDSRNAA
STYNLLVEEGRRVAAALCPLGPIDPRTGEPR
>XP_003194236.1 [Cryptococcus gattii WM276]
MPKRQRLSSSSGSPAKRSTATRHSIADLFPLQEIFLRILSFLSANELAKVQGVSKYWQIMSLDPQLWKRLYLAKYPHPHQ
SRLIQTPESPKTTSMTVAGSLRPIARLPSRAFPPPSPSRTSSASTSLPGTPGKLEEVKDDNRAEAFGSLDMVGQYVRNDG
VDWKMMLRLGTNWSNGNVLSQTTMSLPPSPSPSVHPSEGLPPSVPSSVPPIPNTQHLALFPSFIFTASPDSPLVYCYSAP
ASHTNSPIGIIPPPPGWSSPSRPDNVTAICADQAVAFPEEGDGERNLPARVAVFYQSGGFVVLSVRLSSSSSSRGVTWVR
DAVSPGQSRPPSVRRRMYAQDRGDPIVYASMYSRLLVACSKAFHLSVFDLQSGQLPRRITTMRSDVSFHPATLTLLPFFP
GDKDSGQLVADHGTSQSFQAALTYSTPVYPSSWTIAVQEFTILLPPISSLSTPSVSRGPTYHVSPRSTAGEPIWPRKIRP
AVGVKGAAKSVGTDGRWCVLAGEGNKVEVFSLPSSSSSPTSTDCDDDIIKHSQTLVTHSSIIASVALASGRCVSGCKDGK
VLVWELDDDAEAENSDDGGGERGEMGKTVGYVEVRKGGRRSTWKGASGPYCSQDNTVDKEEGAGHEGLPHPQSISSAART
LFLPQPPKTQNQMEERDGRKEIRCLAFDEEKIVGVVRGGKEEAIKVWNFG
>XP_003194237.1 [Cryptococcus gattii WM276]
MYCALATLSLFALAVAAGPHHRRLDDHRRHYARMPLSGAYTTPPLPQNRYVETPTKRDECTHGDWNCAGSELERCNWGDW
IVIQNCTGDNIVCSTQQDAVGCVWTWFVDSSTTSQDTRATLSATTSLVFDASSAVSASDVSATASDEPSGTTSTSSLYAT
ATTTTTSDNDNQVDDGDDDDDCEDETLPSIPSTTSHDPTITSSTTFSISSAQETSQIGDGLWAGHKSQTTQWVGNGASTA
SITGPNASVSYAAATAGSTTAKSSSNSAPTLMSEWSAPHYVIYADSWLSTMPDVSELGYFNRFILAFWEATAGAVDDVQA
WASWDTSYRNQVIEEYHDAGIAIMVAAFGSTDLPTTSGKDAKQVAQELASFVKAYNLDGVDIDYEDMSAMNSAQAVAWIV
EFQKELRNLLPLPYIISHAPVAPWFTSANDYADGSYVSIHQQVGDTIDFYNVQFYNQGADQYVTCETLLTNSGSEWPSTS
VFEINSYTGVPLDKIVIGKPLGANSASNGYMSASDLQVCVGEAKEKGWNAGIMFWQWSDEAPSVMATARGCA
>XP_003194238.1 conserved hypothetical protein [Cryptococcus gattii WM276]
MTTPGDDRLSSRDVSYSDSTWTHEPATRSRSLVLPSSDKTTGAAGMHVAKPAPKRWSDHKPRRKPSKDTPGRPPSRTSRG
GGRSPSLGSHLSARSDGGHGFPNGLAARGRTASSRSQYDLAARPNRQDSMSSPDSRPVDGNRHSGERTSSPEGTSKDKGK
GKEAAQVKDKDADDRQEEQQPSTANTLVESLGLGGLNIKNISLNTDQIHSLLSDSDLASAIRMVNGNNAISPRIPAIDPY
NHATPPASATTDPPRHVSPYLVSAPPPLTKDSPTSRSYGRERAVSAVSSIGSVTATPSTTWSPRFRSTSDAVPYDAHGLG
NPRPRSASRASMSTDMHGGHIPFTHHLPMVPQEADEEEDNNYDEVSSQTHSGTVEGVQPVREQSLLWEDSKATKKEEKKK
KKGKSALSNLFHFGRQRGSNGNGTEGERTPKVKEKEHHWRAADWHSEEHARDREAREREEEMRRIEWEKRQEEIMQERRY
RALTQVAAHPHAERLAYRTGAHLRAYYQHVYDCLENPPRLNFTKMLRWLTETDRQNALRAQYYASHHEHDVNHHTHERSN
NSSSRVNLGSSQRSVGSGRTRSVSSHRQSLRDDVSSPQKQVPDLVIPRRGWKYTVEDIQAFRDSGGVVNYFVPPRQIHSY
NDEVEEEEEEWSASPQTIANRVEHDLNQNYVGRRTATPQSQSKDLYDHSRDDNSSAAGSSKKGHPHDFSLRTPNNTASNV
SLVDMEQGMRETNLSRSTSFDTGGDKSASGKGDHRVSHRTHQSLGGVGHSSLSHALKQPFGKLSSVTKKQRTMPHFHPYG
ADRDRDHGRENGQTNDFAASSDRPGGVALSRSFPSAQRAGLVSRDSLGSVTNKSNMNQARNNVNRLKEPSFFKRHGLAGH
ESMTTDEEGSRLKLFIKGTRKIGFDDHKKRLDKNLAECRDEELKEAERIYAREQQFKNNQVQEEEEKAKVTKEEEAALKR
ILDLEKDIYQDRAQRLATVKDRLAVVNSNIHVIDESIRQYLIQIDFARDEAKIGMGLEADWSLVEPLRSKYTRRRRSIDL
ADDANGELRDTVPPLRSFDSGDSDSDGRRRPQSAPIVRRARSRSNSRSGPGQMPKRTLSLHNSIAMHHIDPLQARHHPRR
TYLAPDGLTRVDPVRHVELMIAFGKKQEKEVGKEKDDMAKQMEKMIGQIEAMIRQKEEVRHWVADVLERAKTQLERLRVQ
ENSFLDLVHFARQRDQLVDSTTKALGFTIRVAWYVFQWIKLPCKIIKILFHPIWFIATLIFSVLRLPWMALKLVVGNDSL
NAADAASEDLAVGRQRRRRAISILWLTGCALSCVIAVFFWYYGTDG
>XP_003194239.1 ribosomal protein L2, putative [Cryptococcus gattii WM276]
MPSLHRPALSAARALAQRRVAAARIPSAVAAARLYSTDTQKADEKQQMMFGGPPPTKKDEGAILKRYTGPGFPFIPSLRH
VVYPYHPHLHKGGPVKELTIPLRRKGGRSSLTGQIVTRHRGGGHKRRIRIVDFHRRASGEHDVIRIEYDPGRSAHIALIK
KRGSTSTLSAEQAEESLAEGGYDNEAVKSGWSYIIAPVGLRAGDVVVSYRSGIPERLIQECDMTSSMYGSSTLSNNGTDV
ISPPPRKSLATDTPEMRRALGMLRTITLKPGNVLPLYLIPPGMQVHNISLTVDGRMQLCRSAGTFGQVVSHQGSDGRSIG
GSDVLTMGGGFDEQGNRVPKNGFVLVKLQSGEVRKLDPGCVATIGVVSNKEHQFRQLGKAGRNRWLGRRPHVRGAAMNAV
DHAHGGGRGKSKGNKHPRSIYGTLQHVRTRRPKDKDGNKAVVTERPRGKQTAAKH
>XP_003194240.1 conserved hypothetical protein [Cryptococcus gattii WM276]
MAPVLPLPEYFTLLLYLAILLIAAFISLPHSTSYFLSAPLAQSSSADRPEHPFLTPITSRPLITMAWDVIGVGMIMFWWG
GKMKGWWEGKPASRKQEVVGESDMEERTSRTTKMFARFKEAGMATAGMTGIYFLFLFLMGAPLNSHFSHSLLLALHLSIL
TVWTPVYSLGIPSMYDQGIFARFRMTRLFCQFEPENPIERALVYPVIGTFVGAWIGAIPIALDWDRPWQSYPLTVAFASI
LGFIVGGFASWTHSVGEDMYEEVSAEGNVKENEKMGKKKKNKKKKSIAA
>XP_003194241.1 C14orf127-like protein [Cryptococcus gattii WM276]
MSLPACARMKTRSYGIPRRNPNPPPTIPRRGAPPQKSKIRGVKQVVVVASGKGGVGKSTVAANLALSLLNTSPFDRAPKV
GLLDLDIFGPSVPKLMGLENAGDPRLSDENKLLPLQNHGVKSMSIGYLLPPNPENDSPVVWRGMMVMKAVQQLLFDVDWT
SPSVTGSKEDLDVLVIDMPPGTGDVQLSLGQLVAVDGAVIVSTPQDVALIDARKGVGMFNKVSIPIIGLLLNMSHFTCTT
CTTPHELFGSSAKFEKAAKDLKLEVLGEQTPTGDIGRGRSATNDETSRQ
>XP_003194242.1 4-aminobutyrate aminotransferase, putative [Cryptococcus gattii WM276]
MLTRSARALRSSRPLLRRALGARGFSSSDLIPDEPTGPKVVTENVPGPKGIAASKEIDTFQDPRTHVVVPNYELSKGNYL
VDADGNTLLDVFAQISSIALGYNVPALLELGKSDQFVKAALNRPAIGSFPPVQWAEWIKTGLLTVAPKGLDQLVTTLCGS
SANETAFKCAFMAYRQRERGAIDAPFSKEEMESCMLNHSPGSPELSILSFKSGFHGRLFGSLSATRSKAIHKVDIPAFDW
PCASFPSLKYPLEEHIAENEAEEKRCVEEYEKILIDSKSTSPVAAVIIEPILSEGGDKHASPEFFRSLRLIARKHGAFFI
VDEVQTGVGATGTFWAHEKWGLKEGEEPDFVTFSKKMQAAGVFHKKETRPNAPYRNYNTWMGDPIRALQARKMIQLIAEN
NLVSHTAATGDLLASSLSSVFASPVAAGKVFNFRGQGEGTYLAWDMASPQMRDAFLGKMRKAGVQIGGCGDATVRLRPML
TFEKKHVEVLAGAVEDVLQAL
>XP_003194243.1 GTPase of the Ypt/Rab family involved in intra-Golgi traffic or the budding of post-Golgi vesicles from the trans-Golgi, putative; Ypt31p [Cryptococcus gattii WM276]
MTDGSNYDYLFKVVLIGDSGVGKSNLLSRFTRNEFNLESKSTIGVEFATRSINVDGKTVKAQIWDTAGQERYRAITSAYY
RGAVGALLVYDIAKHQTYENVTRWLKELRDHADANIVIMLVGNKSDLKHLRAVSTDEAKQFATENGLSFIETSALDASNV
ESAFQNILTDIYRIVSSKSLESSGDVIKPSGGETILVAPTADDGGAKSGSKCC
>XP_003194244.1 conserved hypothetical protein [Cryptococcus gattii WM276]
MPGDSSWGSALFAKPFRPHPLDTWATEAEAVQTFSSTVPSHVEQKVDEEPEDDGERESEDGEEPEGTKEEDGPECAGRET
KWIPKVSKKSTVDQLREALEQLGLNTKGKKETLLRRAQNAIHAVNLEAALESQASTPSGDEGNPWDCGDFPPDSVLAAHF
AAKEKRRQEREEMKILGQRYRSFLCFDVEATCRGGKEFDYPNEIIEFPVVLVRWGEPDEEGKRVLEKIDSFRSYVRPTWR
PILTDFCKSLTGIQQETVDKSPIFPEVLKQLEEWLDKWDLRGDKGLKDALWVTDGVPKQLHITPPNPFPNYFHGPYLNIK
HAVQSVMSEIKRRRVYAAAHPDNAANERATQPITTSRRAGKWRPSHGAGTVGGVGRGSPRGATPPPQEMTSPATATADNA
PPSTPPKAFIRKEGDYYLNIAGMCEALGLGEFEGRQHSGLDDATNISRILIALSRWNVIFEPNGVIQPMGSGKRYPWMGE
SGKVVWEEWMSSQRPQDDPAKREAEEKKKQGDSKTENAPAEESELSALAEDPVVKNPEEGTAEPWDEGCGEYYEGFQEEE
STTIDEGPQNSLVFVPRILQRKHRALMRNKAQN
>XP_003194245.1 nuclear mRNA splicing, via spliceosome-related protein, putative [Cryptococcus gattii WM276]
MQGFNRYIPPDYDPKKVSTLNLHQGKKHALGKRAKDIDKGILVVRFELPFNIWCGTCGAHIGAGVRYNAQKRKVGNYYST
PIFAFRCKCHLCSGWFEIRTDPKNAAYVVEEGAKKKDEDWNPEEHGGFRIHDTEAPSASETATVDPIARLEKTIDQQEWA
KKGTSRLTELTQQSARLSADPYAVSATLRKKFREEKKVMLEKQDRDDAVKERYGLGEEIDLGDEAVEGGREEWKAGRADK
GLHILGSSSLPSIGLPLSMKGVDHSAGQQKGNGKGRLSDSPAHLAEVLRKSTAKKYNPFDSPVIGFGSSSPSSTLLKPQH
PKLEVLGSRGWMKEMAISKRKKSVEGRIVSVADDSSGNVSFGLLSGYESD
>XP_003194246.1 Vacuolar protein sorting 33A [Cryptococcus gattii WM276]
MTTPGLSGPSRLPPHLAHDLPPPSTSGDSESSVQQPAAGNGLETGLLKELARTSLVESLNNVQGAKTLILDPVLAGPLGL
VTEVALLKHQAVDKMFWLERGPLNVNTRNVVWLCRPKMEFMNTIAEQIRSQQQNPSAAGPLTYTILLVPRITELCKKVLE
DQGVAGDVTLSEFNLGFIPMEDDLLSLEMEDVARDIYLNGDDTPIYSSSLALMTFQRAFGLFPRILGKGEGAKKLADLLQ
RHRTSGPSQYSEIESAEKVDALIIIDRSVDWVTPMCTQLTYEGMLDEFMGIKNSHIEVDPSLLDPNPVGANSPSSTALPS
VTKKRKHHLTSQKDALFQDIRDRNFAVVGSRLSKLAKRLQDDRGVVKNLKSVTQMKEFVGKLGGMQGEQQALKLHTELTE
SLMRITQTEDFNKNLEAQQNLVAGYDTSTQLSTIENLMYQQIPWQTVLRSVILMSLTTGGIKPKNFEVFERDFLQVYGYH
HLPLLINLQALNLLVRSPSPTWQNFPALRKSLRLLVDDINDAVPNDISYVYSGYAPLSIRLVQCVTQKNAILSGPTEEVS
GRRVLPKAHSISGWKGFEDVLAGIPGSTVDVRQKVERNRSDMAGPGGEQFTTTVVFFLGGCTYTEISALRWMSKQTTGRR
FLVATTGIINGNSLIEGFGDKIPVPLKSQD
>XP_003194247.1 polyphosphoinositide phosphatase, putative [Cryptococcus gattii WM276]
MVSKGEDRQTKGDDGTAYGLNALSKFTLFRTKTRLYVIASTDSVHRVLKIDRTDSSTLNVVEDSTSYDETELHQLLRMVK
DGNKSQGGLDKVMDFHGLVGFVQFTTCWYMILMTKRSEVGLLGGHYIYHCDDTTLYPIGPKVEKSAQETRMVNTFNLVDL
SKNFYFSYSYDLTNTLQTNLTVSGNNRRWNTRFMWNHHLLSSAFNLEEPRGRSRWIIPLIHGFVDQAKIHVFSRTVYLTL
IARRSRHYAGARFLTRGANEHGHVANEVETEQIVSEPLSTSFGQHDSSRPEKLISDFSAGYGGYTSFVQYRGSIPVMWHQ
ESNQMTPRPPIEITIKDPFYTPAAKHFDDLLGRYGAPIYILNLIKSRESVPRESKLLFEYGQCVKYLNQFLPEGKKMEYI
AWDMSQAAKSGQQDVIGVLEDICEESLQATNFFHGGPARNAVGAGPHRDHPLLQHGVLRVNCVDCLDRTNAAQFAIAKRA
FGHQLYALGFLATPYLEFSCDAVDVLTEMYHDHGDTLAWQYTGSALVNRVDTYRRTKATQWSSHSRDILENIRRFYNNSM
LDGDKQSAINLFLGVQPSVPTYDLKRPNYRQWYHPAHLKDPEPDDLAPINQVYAEYYKPDKLSEFNNMYAFNMNSTTRFH
AKSRYDNVSSPFEPREQSSHYSVPNARRIAPRWAAVADASGSPHQPSSSPDRTVGPKTIHFESPPSAIELFIRSLYDPQD
LPERILDYEFYTHYTESEGIDMVCEEQDLEMYHMVARMQEGKDEEFLHGTEMNMKLRMSDPPGDSGELAVESHQRLSKDM
STKDKQIIERYINMVSVPLSTGGECIF
>XP_003194248.1 nucleolar protein family A member 2, putative [Cryptococcus gattii WM276]
MAPESTPKKEKKDKKRKSEAADTSIAPEPVAPEEGTASAEAVIMEVDGDRALKKQKKEKKEKRKSLAAEGAEEAEDKKAE
FVVPADAISPIASPLAGKKLSKKLHKTVKKASKARQLKRGVKEVVKALRKGEKGLLLLASNITPIDVISHLPLLAEEAAG
VEYCWVLSKEELGVYAGTKRATSCVLISTAPNKKATVSDEDRAEVKVALEECMDEVKKLETVIKY
>XP_003194249.1 [Cryptococcus gattii WM276]
MTSSLVWQLGTRSIRRTSKLPLPPLSKERPLRPKSRSVADSAFRIYRSAVTQSITSSTSSTSNGKLKANSAIRNYEDDPE
QRVSILNDLQGSEKGYVEQLNQLRKIYILPMSQPIQMGPGGQHFFEIPEDERRAVFSDIRKIVNYHTVDICPTITMIIRQ
MKAMGHDTDGVWSKRATYEIAEMLNSRANELRDYYSAYGRGVWDAILTTDLWVEPPGNPSGHELWVEEFCHERKKHPEHE
LGSLAQYLELPLKHLNHYELFLKHLARKTPPQSQSKDPLGMAYKFISSLGTHVSQARRFAQLRSQLRPDHSVTFINQALA
SESPDLIMEGPFTLVRYLTRESISIVRDHIMIDNEELLFPGERKETLDTIYYPHNHTELNGRTLLGVLLSDRLVLLADSD
EENVDFCTFAILRMSEIKDNLKVCGLGKAYMRIVCGHSAYYLDTGSRDNAKQWLDEMGALRQDHQAERQIEHNSLRNGES
GSATSP
>XP_003194250.1 conserved hypothetical protein [Cryptococcus gattii WM276]
MPKRGRHSLSLFTSLPEDLRRSIHSKSSDTTKLTVQHPVSNPSVPIDTLLSTQTLLHTQPYSDDGEEEEQGGKDADLLGI
KSTLVNGSRINDESGEKDMTVIEVSQAQIQIERQSSPKQNESHRIEVPASLSPNTQRESESYDADWLGGTNKTVKPSTAK
ARKPAKKRQRQTGPIENLYIDHPWDCTGLVPRFTHIDHVPKQLQKYFRQRGLLFPEYDRLPLLLDHTGWFSVTPQPIAAH
IAERCQCDVIVDAFCGVGGNAIAFAKTCERVIAIDNDITRLKLARHNALHHGVADRIEFILGDYTEFARSFAEKNPEDKV
DVVFLSPPWGGIDYLNSPSATYSLSSILPIHGRDLFNLTSKLTPNIAYYLPRNMDMQEISELARELDYPDPERKGRMREW
VEVEEETVRDKVKALTIYFGGLVADE
>XP_003194251.1 [Cryptococcus gattii WM276]
MSQSQPPSSDDVDIVRTFDSSKDERMVKMIVGQGVMEGLARANNKIFTNPLALLFIFLVGMGINHISSFSVTSNPLSYIS
PLIGPCLALLPLMGIVEYIHRPQFTARMRKIIGAVDMIKPSAYYAEGKSGIWVFQHKGEVVGVVCLDATKDAGKELGSVL
GEEEGQLNEKDIDNNLISRKEDEKAKNAPDMRRRITRKENELSSRIAEIRHLDVDQPYRRSGVGSELVLVALDRAFSISS
DDLSSPVDRVIVRTNPLSPDSGKLFIKCGFKPITQIEASAAAWEKNEKIGLLGWAGECLSVDKDTWVIKRKELLEQARVK
>XP_003194253.1 [Cryptococcus gattii WM276]
MATLTAQPQTTGSQLHQPLTDMQEHEYDDRPESPLSSSFFIEGDIEMDRDHADFYYQQQQQALLYQQHHQQHGLEPGAAR
MAARHARMNADGDSDDGFSDEESDSDSMPDESIDFSLTYALHTFLATVEGQASVVKGDSLVLLDDANSYWWLVRVLKTED
VGYIPAENIETPYERLARLNKHRNVDLAAATLTEKQLGEMQSREKLKGAIAAKGRNARQGSNEGSDDSGARRVVFAPPTY
VDHPGVTWSSDEESGEDDHEPDEAEEQENRDEDQIEDGKFVQEVMDVDQSMDDMEPDDGVEWADDAAERERQKALDKRAQ
AQIQQSSIQPKSNNPFAPRVDSNTAADAVTTDRPGDSTTSLATSDSNPILDPAAANPNTRKVTATPAVANDPLLPSAVVQ
QSQRKVSNQSTSSVYSTISASSSS
>XP_003194254.1 Hypothetical Protein CGB_E2140C [Cryptococcus gattii WM276]
MDWEDDSAVKLYLNRRAPDGQEEIQQEMGELVETNQNGVSETQSEFSSYNTGLSTVHESPDANTAPNVALFPAVSETGSK
NPHLTISTSNQGPAERYLSPSAKFTLQLLLHPSDLPDGVTFDPSSDSLVPRPKMSSPSAEEPRKRLFTIPRNANVVDVIE
QGLERFGVQEGVVDGGDEIEDKVGKRRSMIRVRYCLGVIIDGRAREERQLPTSSKILEAYPSPPMFKPMEKSTPESRRRS
RDFSNHLGSMGDIRESDPVFVLRKVLPRGLAGAMVDGLMASTLTTPLTNATLSTTSSSPRSPAEIIAAQRAASRSRQLSI
LSSTNKSEGVDVVLPSSQGTFRSAKQVDEKGSHVMRYSYIDEGGETYDISELLEQEWGKGKVKAGEEVGEKEEFGMSLVG
NGQNVRPRGLLRQGTDISDYHTAQSTPEPGANPGIDQVEILDDLRPHSLERSEEDILQSAVQRASQDGQSAGLEEALKRV
LDRVKEGSNKGSTGPEDVVQSQSSTPSGRMTPQQSMTVDPQATPRASDYQFHQNSHALDQSRSSSRQTNCEYEDTAMSVN
RIISRHRQHPSIASIMSDIESNNGSVRSRECSSEPPGISDVDENTDTGFQGSGSGYEANFNDRSSTPATATSSSHPTPPF
SGGAFAYTRAVNTSSPSPRMPISYQDDFGMKDMMAVIRTRAREYRRPLIKPKSKEGRKRGSLASKASSLSDEQPGANCQA
DELINEVDRHFIGEKIDWDEIHPEIKGCFPGVQERLDKFDRELDELLAEIGALVAL
>XP_003194255.1 Hypothetical Protein CGB_E2130C [Cryptococcus gattii WM276]
MSSIPGTVKLSFRTANRSTHIRPAFAASCRCLTRSNNAAAADTQRRTFFSLPDLTKIASLVPGQGQEDTSESSRAQGVEI
DGEVQRFHARKILPYSQVQLYSLVSDVPSYASFIPFCKSSTVLAPSSPGFSSTREWVGWKPEDKPFEVLAELAVGFGGLE
ERYVSKVVGKPYESVVATASNQTPMFKTLTTSWTFSPASSISPHPSFGSPSSNSSNSRIPNSTSPADPTQGPSLLTIDLA
FSFINPLHRIASQAVLPKVAEKMVEAFEERCLKVWGQAKQ
>XP_003194256.1 Hypothetical Protein CGB_E2100C [Cryptococcus gattii WM276]
MSHPQDDTLAVLPAFITLLRSPSPTTLPNPTLLGAITHFFSSLNPAHLKDFILELISSRSLWDTPSISAAKIRDAIRLSV
STVVSRIAEEKKSVYFSHYRTAAKARSWLEHVLKSVSSSSDSTLKPLHILVGVLEGLDDVQTVDWGHSRVKLEEEVILRL
AGCIDKHLDDNLVLLCTAIPHLDVKRAGVMDILDLSTVLEKHFYTLVRHPQGDNSDGLDNLAFISRALARSFIIVESGGP
SSRDHLWDTLSRFCSVIGDIGRQLEKEESEQTANTQIREHHQSVFSSFLLPASAIIGILVARVTSSSYGDSPAVDIAIEL
LLALASFASLPDFTKGSFENYHRVLYGSLDIIAGKGGVKATENLFALLSQEDPLSDTRAAFVLMLGDELVHQLGRGSIDL
LLPLAEEHAYKYQHRPSFEAAHAFFLSLLRSSSTTFGTSSSQTDFFDVLLPNYLTILIKQINVGNISDDQFKDAYPLVTS
YAALRGPSSVSLCRMYLPRLSPSLASRQVTIRLAPYVPTSDLPAYLDNISIAIQETPKGSEDRLILMEEAFKMVSQDLRD
EHRRLGMEWWLQWEEKLGDKKEGKVGFWKARL
>XP_003194257.1 [Cryptococcus gattii WM276]
MRLGKRRSKASLQDTSQLDSWVTGQSSPSILSTQSKAAAESSASFSDATFYSPSSTRASSPVEKRNVFGKKKRDKTGENK
YPPSSFSPGHGWNFGRMRSFKGRNEESSREVTSESEPEADVNLRCPCSSSDLAESTSSGSPLPPRRQPVSRATFPSDIPY
SVSVFQTPSTLYSSDTDELQSADSSRSVKRRSASMIYDQQASRKSQDVDMGKPSQSGSPSISSATYSKPSSPTPALSSGV
HTEGIPSVPPFPSQLPHAHNASLPEGAAPANQYYFSSLNRNPSTATSHASTSSAACPSTEESAQSALLTTPSDPPGRELP
NDHIWSRMSVELTKIPLESEEVLLGSTSLVGQQVIEDQGIVQDETKVLLDSPTSKAGSSKTATTDKSSRALRIKTSNFDL
VSVSHRGMRSSETPIRRDVLRSPVEGFTPINRDGSPENHSSFPCMRDNTRDWHNASLSAPSVASISAYRVGEVGAATCAV
VSRAQEAPFPAPRRQSMIQSDGRRRDEIEDKKLRKDLSKSPEKVKHVVDAGPQLVRHPPRKENFENSVKAAAQTPQLYEF
PYRPAPPPPHLSKTVSAQFSSTLKHMSLPMNEKRSDPSAFSSRQSLRIATSRGMTLPPLPPEPLSPTKGYEVPMERSRSF
GRMLRRLSMGKSPGKKKQTQQPVQESSSGHQTDKDTSNLGLSGVPHLNDTESSDHKPALKEEKGAHRSSLETFRSTCVER
NIDDNTALMLSATPLLPRQQLKDVFNSSGIAGRSKSMPPRKRSPPSGSADHILDGSYTTSPQGTAPSSPVSNDVGPSASA
TTLSSTDSTPKGTLPPSGSLHTWRTLLGPYTPPELLSLPSYFQPPRPYSPSAPSSPRHRSHNFAPDESERHSHEVRRRYR
QSLVHIKDDNQFAYMLEEFSRIENDPRTRMALGGGVSIAPSSGRHEKNLSAGEEVGDFDERLIMRGKSKDMLEKKAKQQS
IAAWFVTREIVQGESRHAKLLAKGLRVAKAAVASKSKDKEPGTFTPASQFSRTSSNPTSELPELPPAPSRLRSHYRTGSV
PSLLRKRRSSFGEHQSQAPLGTTSSMASSPTASQHVDSAFILPATKSQLPARIPTSVALATLLSRLPNLLDLSLNLSSAF
LHDASPYGVAQAFLEMEETLIREVGRWAGEVGNVVVSGVTESLNKVMEDERKKRGKGLIDEEGDQSDEKLAYLDIILMPV
QRASRYRLLFQGKNLIAGLLLSP
>XP_003194258.1 [Cryptococcus gattii WM276]
MTSRLKHKLELDQVNLNSAYLNESFVQIGTPLPALAETKKDKLEYVPEWKQEVRDEQGRRRFHGAFTGGWSAGYFNSVGS
KEGWAPSTFKSSRNNRASKAQRPEDFMDEEDLRQMRDDRQLENTDIFRNEAFAGTREPLADKNLSSALESLIAPTQSSIG
EKLLQKLGWRPGQGIGPRVTLRKLKIQEGKLGKARLGMDDSEHDGAEAGKHTFAPRDVKLLVYESKEDKQGLGFEKGKGL
SRLPPAMARRPLDDEGDDPYAVGPSTSSRSFAFDHNDDEDDVIVMGGPARPGLGIGSTDVLGGKKTVGGQDHWHDGRPVL
VGFMLDPKGVPQDKWFPMPEIPVEWRPRPARVWGTTRKWDEEPGKKVEEKEVIRGAPGKPLTHEQRGAALGEETRMSKAK
SVYDYITEKDKERLASLLDSAQTAPPPKLSFVPEPSESVDHISVPATEAHIPPLSPRTASAALKGFIPYEDDPAKQQRYR
SYLISQTYNTKEPNPTLLPSSSFDEVNAELEAFASSARIFKPMSFAMSNRFTSGSSSLAASDLKQARPGLHIYDAEKAKA
EMEKPKDVEEIKVKKHLTPREQAAMNGMYGKMTRETKQFYPVKLLCKRFGVADPHPDGKPSDSEAASGPSASNAEGLPLP
ANDASWESKFIYQAQTESSKPTSTPQSSQVVTGERAPTSIAEVGMADDINQGRDTLTYTKPSIDIFKAIFASDDESDDED
ADDDEKQMEQPRKVPGPAEVYRDPFPPKQVEDEKPVDLTTFKPVFTLKKEDNRAKEDKQERKKDKKSKKRKNMLSFDIGE
EGEEKDEPKQPEKDKKKRKKDEQDNERHTKEQSDEGHQNEREETDFEGEWVEKPAIIPRLAGRKGAEDFM
>XP_003194259.1 nuclear segregation protein Bfr1, putative [Cryptococcus gattii WM276]
MPPPTSSLKPTSAKSVTDAGSGAKATGDKKSSGQMAKPDQSKYNAEQDEINKEIAAVKEKIEAVRSRIALSQAPTSNDRR
SAIKAELDGLRSEQAKFKGDRNKLFEEMKRLQEGVQKKIKDIQGQKNKMGFKSVADIDARIASLDKQVESGSMKLVDEKK
ALQEITTLRRSRKTLEASGSIDESIAADKAKIDELKKQLDDPEAKKVSDRFDELKKEMDGLREEGNKAFEERGKLFDERN
KLSAEMDELYDRKRKSAQKWREDNDKYYAKIQADRQVRQERFKAEKAREDAERREQEIARLREEARAPAFASETEDCGVL
INWFKGKYGSGEVPSTHAGGKPDSATVVEGVKALEIRKVDDEAFKGMTLKKKDDDLDGFFGGSGKSKKRGKKGNSGTATP
ASQEGGNSAKEAVNLPMSLLSTLLSLGISPPSGKDDVQRTVDDLEKKKAWFEANSAAKTKAEIERVEKLVAKMQKKNGAA
VAPESEVDIPTSADEAQVKGGVHEPYHTVAVSGEATGPEEVQEDGDQLPQEDDEAGEAEVKKVDSALEEIREKEGL
>XP_003194260.1 Hypothetical Protein CGB_E2010C [Cryptococcus gattii WM276]
MAVQYLRRTHTRNSLPYDLLHIIINLLISTESLGTLATLQRCSQAYYDIITPLLYTHVHIHSDDQLQRFLTLPSESRTRR
KSKGFTLLSPKTIKRARSGSVQTPEKKLQALTLVKSLTLDVYPSRTSLKLASKLPQVIPAKFLTLTPSAVLSLHAKLLRS
QAPRILATFWAGLLPSLIQPQQVTINYSSLDVRMLLQGEKKENWWNTFGGLSVALQHWEKLEKIELRGEVWGLIVPSPGV
EMEMVHTTFMPNEAIIDEATMLDEGDESDGNNDMPQDAIHNSIPMQIPNPNLTALPQAVNNNDNDNTDDTLTPRQKLLKD
RKEAILLGLLANYQVVQHTRHQALATHPNHLTSYVPQHFITNGRRSRMIWKLRDFLPPPDSDVDEDGIEWKSDDEKREEL
ENDRKEVAAWLINELDQQCPELARDYGRMVNGRRELDCLQWIS
>XP_003194261.1 Hypothetical Protein CGB_E3050W [Cryptococcus gattii WM276]
MPHPFDSYSSRSSTSSSESDSQESSATSYGLPRYNEKPRQYSFPRRASAKFRNVFRPRRRSSLPFVHVVRRRTTQLALAA
GILVLGALLLSEFKNHNERQRQWNKEFPLQEWESKHSGDREVNLFALRADYESKRREEMLAERKHRIDSGSLDKEQFWTS
QQDEALQQEVSDKWPSWWGNPDVVGRSPFDHRPDPLPPTREKRRFLMLTDYKDYLERMNTHTYEIVDAALRHPHLIVDVW
GPGWAGYNRSIPLSANIRKRAHRVSQLEKSKAEFEKKQRNKRGNLAEGEEQETWQTPDWPDVVPDECSDVRYDVVLTISN
IYNEADPHLDFLDCGALMIQQLGDCHSLRCSYEWYPQSNNITLSKYAFELLELFDYNKVKAKYPDWEMGMFGHSPDTGNE
WDFWPVTWSKKTSEARIFGFDGSFYPIRTTVTNHLRDAGKQEKETLISRHPHPGYTVSVPQEARDHPLETYERNHKYYAT
HLKLREDFAKGMRESKICVFDASLERKMIRKYAQAFLSGCVVAADIPTEHESALSKFVIPLKATWSIEQINTAIQYYLDR
PEVLQQMAVDGFVYARQHLTTTNKISHILEMADHYREGSRGYEFPYGFSLKCRAYWSDQNGYRPPWCRNTQGYRGLED
>XP_003194262.1 Arginine N-methyltransferase 3, putative [Cryptococcus gattii WM276]
MSYKVTSAAPPSISSSSSVSSDDSDDRCSDWASSFGDARQTKSLFDDSILPTQELAVQYDRDNWDFDLKEVCEKLGLDLL
GRIRLINLIRNAGLDKDQISALEADDPLLKDDNLLIPVIPDDPLLQYDFDDFWSDDDDEPLQAPSAGPSKDAQSLESQKV
TLLEAELEKARKDLAAMQLLVTKTIGSEDDEPEETQVKVDGKGKGKGKGKAVERDDDSHYFHSYEENDIHEIMLKDTVRT
VSYARFLLSNPQVFKGAVVMDVGCGTGILSMLAAKAGAKHVYAIEASGLAVKARENIQKNGFANVITVIQGKVEDIQLPV
KEVDVIVSEWMGYMLLYESMLDSVLVARDRFLAPNGLMAPSQTRLVLSAITGDRVCRERVNFWNSVYGFDLSTMNAVGFD
EGLTEVVDEEEVVTTESIVRDINSHDATVKSLDFHSPFILSSTSDKPTTVRAFLTHFDTFFSPLSGSASHFPPSYPVDIR
QFGDDEYTSPVEPLTPSSGKTGVEVSFTTGPRGKYTHWKQVVFLVRKPIELAPGEEIVGQFRCKKSDTNSRELDVEIHWT
KGQKGEKGERTYTVQAYKGVSGDAANVISRLVT
>XP_003194263.1 Hypothetical protein CGB_E3090W [Cryptococcus gattii WM276]
MALPSSSSVSLRRSAPGIASSVLGRVPAQTRSYASPASASSTSSSYPPPPLPSSTSSTTPQVAQSYLSNLFSLPPSRQFN
PALALQILTHKSYRFAHPVRHSPSLSEAQSPIAQESSAPHNARLAFLGRRALSTYLALFVHEAYGSSGALREQGSDFLRG
KELEERLTALRHVNNLGRMVGGEWRVEDVLRWDRNQTAQASGNLSVKGQTVEAILGGVFTQFGSPAAHRAFHLHVLPKFV
SQLRDPFLVEKVETVREQLEKEFGRGILPRE
>XP_003194264.1 Triacylglycerol lipase, putative; Tgl5p [Cryptococcus gattii WM276]
MPPSPSSSPAADPWNIDYVNEDHLQAFAQALSYNDVQPLDGDSSPLSPRPLSLPPESPRLSTASLKPPASTWNYGPDDGT
QRSGRDTEGRVEKLTATSDFAPIHQRVSRRRQRATSQGFTYNVIRWPLLFLIFFIIYLEFSAYVVTRQVVNVFEWLVAWR
GYKAKLRKELRKAKTYDEWVDTAKKLDKHLGFDDWKDVEEDSYFDWALVRRVRRTLTRLRAANDTRGVMDVLAVCVRTNF
AGTESVKMYSETFIGTKKAVEAHIKEVATCLDYVRTATDVSLEEKRAFFRAVNKHYGSSALCLSGGASFGYYHFGVIKAF
LEADLLPRVITGTSAGGLCAALLCTRTNNELKELLVPELADKITACSDPFRVWFKRFRQTGARFDTIEWARKSMWFTRGS
LTFKEAYTKTGRALNISVVPSDRHSPTILLNHLTAPNCLIWSAILASAAVPGILNPVVLMAKDRSGNIKPHNLGGSRFKD
GSLREDIPLGSLHTQFNCNFSIVSQTNPHIHLFFFAPRGSVGRPVAHRKGKGWRGGFILSALESYIKLDLSKHFKVIRDL
DLMPQILQSDWSGVFLQRFSGDLTLTPRSTIRDWFNILSDPERPQLERMLRVGERVAWPALRMVRNRMTIERAILRGRSE
VRSALSHDRTSNDPATSLPEANPELTGALDHVPIESDADAGFASRSRRARIKTGSKGGGGDTPEEQLNLEGVFQPDESSK
GVRRRKPNGKKGGAPLSAGPLGNLPEVSPSHSPKATESAQRSYTSNLGETLRHVRGPSFSALSSPFRSIRSNTSASSNNA
QSPSSSHKPKSQLSITRWFGGVSESSSDEEDEDLGGLQSGGAIASSVEENIPTFQLDSAVDSHFDLSEDEMLHSRANFKE
EYQSEESEGKIPIPGGERVTQEQIDASIASGERLRPVGESEGSPTTPPDQDGA
>XP_003194265.1 Epressed protein [Cryptococcus gattii WM276]
MRSPHEGKDCISPEDFKDTIRLLDHARFLAAQRQSNVHILHLKYRFQGQHKTFRSPCSFVNNQLQLNLHDKVGTGRNSVP
QPFAVLHEPVIKIDYMENGIFEPLPAQAIFSHIAKSCQPPPRIIIISYVHSKVIENHLSSLSTWAITSSPPIYIFSPLET
RLREQRPLHLALNHAIPMSMYAWPLEGQLTYEADRTQYGSVENTSIGVRTYWENYKKTSGGSPILLARRISGQDARVSNK
QSSFDSSSRKTRYPPDPIASLTIIMSSLESPAVIKDEVDGTDNAAPSSASLSWRTLSQSLTSYTTPVDRIPLWQLAPGVG
ILHGSTSASIGIHINDFSAINLVGESGNVEQGEAEKKIKEREVEGLGIKTEVIGMDELGARDGTEGISETLKASAMLGRP
TSRPSSTTPVPVGTSSGTKMDSSTSMGATTYPTTHFTPPEPSTKSIARSWRLLSSQSWPAPVSKVSGWRKGRKEMMEDIL
EELKLGHIETELEHEILQKAVDSGLDTEDRSLPYENIAEEQSKLLKLLVCR
>XP_003194266.1 FK506 binding protein 2, putative [Cryptococcus gattii WM276]
MYHPKALFLVLLFSLSLILASKSSGQLQIGVKYVPEECPIKSRKGDRLSMHYTGTLAKDGSKFDSSLDRNRPFEFTLGAG
QVIKGWDQGLLDMCISEKRKLTIPSHLAYGERGHPPVIPPQSTLVFEVELLGIKNRHVDEL
>XP_003194267.1 Hypothetical protein CGB_E3200W [Cryptococcus gattii WM276]
MSQIQNDFLSPSSPDSVPKTVAGAVDTRPQRSRDGCLTCRSRKVKCGEQRPICDRCRIKSRECVWPSEDEAERRRNKKRK
APGARAPYGSSYYGSMYSDQDDEASPVHLPAVSVPVQMRRPPKHTIKGTVHVPPNFLPSEAMTGQQGNAKGKQKSKDEKR
DDFVDWLVPEKLRAEMMMEPDERLVMRHYLSKTVHIIIAFESDHRPWNPWLSIHAPLAFQHLPGTKPAADALRTAILAVG
GVHLQYSNSPDDRGAASRITKGAKVQVLKLVKEALQFPDGRPRQLAKEDIELILASLLSCTIASSLAADDSWHHLLSSVL
SLVDQLGGAHHILRDAPRDRLSPYRFFMEQLAIRDVFGCMTTELAPSILQDAFTPWFFEAESWSRTDVEWESVERMFGIS
RGMVDMIARVCTLIAAVRTRGRPIFMDPDDSPSLLPTNPNSSAPPDNLTGLQLAAQNLIAEIRVWDEAENFTPLHPRTQY
GNLAYRHAIKIRMLRKVYDVPSDDERVASSAESIIELAAEMLALYGKITWLTWPIVIAGFEIPRGHPSRRTALEMLGAFG
PHACFDNRAGARILSDYWMWHDMDGDHATSWEMANMLNQRPFLD
>XP_003194268.1 RNA helicase, putative; Prp16p [Cryptococcus gattii WM276]
MSARSPRGAATEDEFSHQIAIEMSRIMNQVNPNDLLGKRIVDIAKGNRTGDAFLRAVSTFGQFPRDPMLSLHTRILAHLS
VLQAQNQSGARRGSGHSPPRMLGGRPAGEHVEGMDHDDTDTLAPEPVRKGGLRRAGNAPTFKTPATARPSLLGLDKLAAE
KRAAAAATADKNGPPSKKARKDEGQEDDEQSGGVFKVPAIPVRRDNVRVRPEETPSRGSGLSEEARARLEARRRERNKPS
TGITVSTADREHSKEGLGDFQRRANRERRHERGGDREPRQGEYGRDGQGGRNDWDRRQDGRDGKPWNEASTPRTSRADRD
FDGGSARIPNRGWDETPRGSRGPGGWGKGERTSRGWDQTPRSARESPEQDGLDLNAKEWEEEQVKLDRDWYSYDDEGAVA
ADEDHNPFSQWENLERAKEEELQAKAVKRRTARQAQFNADNDLWETNRMQTSGVLQRGGADDDFDDDSDSKVHVLVHDLK
PPFLDGTVAYTKQLDPINPVKDGTSDMAIFAKKGSVLVRERRERQEREKAAAKAASIAGTTLGNLMGVKDEPDLGEEGQK
DGVTENYKADSQFSSHLKKSEGVSNFAKTRTLKEQREYLPAFAVREELMGMIRDHQVLVVIGETGSGKTTQLGQFLYEDG
YCANGMIGCTQPRRVAAMSVAKRVSEEMECTLGETVGYAIRFEDCTSKDTKIKFMTDGVLLRESLNEGDLDRYSVIILDE
AHERSLSTDILMGLLRKILTRRRDLKLIVTSATMNAEKFSQFFGNAATYTIPGRTFPVEIFHSKSPCEDYVDSAIKQVLQ
IHLSSSQGDILVFMTGQEDIECCCQVIEERLSQLDDPPPLAVLPIYSQMPADLQAKIFQPTPDGRRKVVVATNIAETSLT
VDGILYVVDAGYSKLKVYNPKVGMDALQITPISQANCGQRAGRAGRTGPGFCYRLYTETAYLNELFASNIPEIQRTNLAN
TVLLLKSLGVKNLLEFDFMDPPPQENILNSMYQLWVLGALDNVGNLTSVGRKMSDFPMEPSLAKMLIVSVDYKCSSEMLT
IVSMLSVPSVFYRPPQRAEESDAAREKFFVPESDHLTLLHVYTQWKSNGYSDSWCMKHFLHPKLMRKAREVRGQLEDIMK
QQKMDLLSVGTDWDIVRKCITAGYFHQAARVKGIGEYMNIRTGLPCVLHPTSALYGLGYMPDYVVYHELVLTSKQYMMCV
TSVDPYWLADLGSVFFSIREKNFDALARARANRDFSKKTEMEAEMARQREEMERAKAEKIKKEAVAKTPRIGGIGVAYTP
KSAGIGAGSRSSATPRRRAGGI
>XP_003194269.1 Hypothetical protein CGB_E3240W [Cryptococcus gattii WM276]
MTRKIQKTSTVTAAAAALAALPRTLASTPAARWGHQGVYVKSKKAMYIVGGETSASDYQITNEVLVLSLNSSNPSFTTGS
SDGLPAHAFASMALSNDENSLIVMGGMTSDCSSDGLAHTLDLSNNVEWTSNSPSRFLRRRGAGMAWVDNNSTYGEVMVIG
GVADSYSCSSSTSAYTAADVLSLPLSSSALVSSRSLPNSLTGSTLAVSDFGLASDSSGKIYLAGGQSPSGDLVSLNTIGV
WDPTNGWQSQTTSGDVPDGRVGASLVAHPNLDMLVLHGGSVSNSTSGSYSSTALLAFLNTTTFEWSTPSNLQPPSSSAAS
YHSAVMTDQGVMITAFGLSAFDTPRSDVYYLDLRDTTKSSWTWKSNWNSNMLEAYSGSSTSANGTTNGVTAADTNNSSGM
SSKKLASIIAPILVVALLLSPLIVYLVRRRVRVIKKRRMAQHFSFSSQEDSGAFNFRTPFNQYLAKRRSQGQFPWGGDSN
EREGNFISGVTGTLGRVVSRLSNRSSDSGHEDAREIGEEDQRQMAQVGQRLRINLDDPQPMNWEEIDFGLGKLDESKGHD
TAYNASSGALVQQGQNPTSSAAEGYTADQLYAPEEVHNEEEITPNALVTAYPVMEPSPAYTPQQAGDWTKLQQNLTQKPA
FRSISPTAQLRSHSHPAPPAISPFADPIPASESLAVNRSSSLTRTISQATSIAPSIPPLEFQRAESPGGTITLVSPQTAA
QTHEVLPFASTIDANATHRSVSQPISRQLIDGRLARRGSAPSSSSSHSGSECGETQSAEILSHSKGKTVSVSHVSQVRRS
SSSSAGTVKYPSASRRKTQLRVVNMTGSEED
>XP_003194270.1 Hypothetical Protein CGB_E3250W [Cryptococcus gattii WM276]
MTGLDEIKQDVPSRPSQVVNLSGSSENLQGPNITADIHSDDKSHNEVRQLPWGAKWRSSAWFITLVVTLGTTTDILTYTI
VVPVLPYRLQDMGYSNVSALTSWLLFAYSIGIFLCTLPVAYFFHKHPFRRIPLIVAVIILELSLILFMLATPFWAMVISR
FLQGASSTVVWSVGFALICENVEEKNIGRQIGFAMAGVSIGQTIAPPIGGALYSKMGWYAPFIFCIIVCFVDLVLRLFVL
ERTDLRKWEEKRLGLAPGSLQPKVVDGQVIMSSEVEASPFMHLTTAEKARLSGVELSPWQVLIALGSSPRGMTSFLTMFS
FGMIIGALEPTLTLHVQSVWNKNADFVGLVYLAAAAPTFFCGPIVGALADKYGAEWIMLPSIILTLPWLPLMLLNKSLAG
FIVFFALAELFANCAMAPTGLEVTMVARKVEGVSEIHQFAAMNIAFAISTAIGTIAGGQMYDHIAKGWEAAIWFCFAMAV
VIMPLLFFFAGNKSIYQRCFHRGKEADAKMEEAVAEAGVGQQTEDESTRAAIERQQSTTLSSKEKFDDKDVYSCQQ
>XP_003194271.1 Hypothetical protein CGB_E3270W [Cryptococcus gattii WM276]
MSSSQLHLSILTFHSALGFLVLLFIIIVVWLVRLAILHANRRRNASAGRVDPEAQFREVAGRVFTGRYQSSSDTGPSSYC
RGNDRGAVVRQSNGSEASLPAYGAESLPVLPETAYQPSQTRIRSDQTALNSVIIPEVPPPKYTAASEPVSTTRF
>XP_003194272.1 ATP binding protein, putative [Cryptococcus gattii WM276]
MSMDILSLMLTTNTVDIDEFFHLPHIVRPGETISSTGLTKRAGGKGANQAFAVARAGGQVELDGAIGDDGMWVKEILESA
GVGTDKLKVVKDEVTGRAVIQILHAGANYYLPSSTPAPSLSTYTHLLVQNEVPLSSTLAYLTAAGQSSPPLTSVFNPSPM
LTPSQLREFPWKHLSWLIVNEGELGDLLLAFGSSANPGEAKADELQARASAGILELHENEYFSKNVGIICTLGAKGILYY
EPGKEVGYLPAAKLQNPVKDTTGAGDCFAGYFVAGLMSGKSLQDALKACLVACGICVENEGAMESVPTLEAVNKRLA
>XP_003194273.1 Ade2p [Cryptococcus gattii WM276]
MAPRKTVGILGGGQLGRMLTHPAALLGIPLLILDSGSYTPAKQTLLPPPSHSHLDGPFTSEPHIRELASACDVLTVEIEH
VNADVLEAVEKEGLCEVQPSPKTIRLIQNKYDQKKYLAERGVAVAPYEELPANPTEEDFKAIAGRLGLPLMLKAKTLAYD
GRGNSPLKSTSSEDIQASLKFLGDRPLYAEGWAPFVKEVAVMVVRNKEGEVRSYDAVETIHRESILRVCLAPLRGERGVN
QRARELAEKAVGHLEGAGIFGVEMFLMPDGELLLNEIAPRPHNSGHHTIEACLTSQFENHLRAILSLPLGSTALRVPSAA
MVNILGASSTMDAIDKMADNALTVSGAAVHLYGKAESRKARKMGHITVTAESDAELNERLRTLLFAQPDAHADWIDLIAP
PPPAPAHSHAKPLVGIIMGSDSDLPVMHPATKILEKFGVPYELTITSAHRTPERMVKYAKTAAGRGLRAIIAGAGGAAHL
PGMVASETSLPVIGVPVKASVLDGVDSLYSIVQMPRGIPCATVGINNSTNAALLAVRILGTSVPALNKATEEYSKALEEE
VLAKVDILEEEGWDKYVERLKK
>XP_003194274.1 Superoxide dismutase copper chaperone, putative [Cryptococcus gattii WM276]
MRDETAECCSGVERYDIDLENKRVTIIGKTPPSRLLTALKSTNRQVIVRGTSSSANANFPIQAAVAIMESPLPLPVSLAS
TSNPVLAGLPGGSPKPLPGMNEEEHSQKVFGICRFVQIAPKTVLMDLTVRLPPPSRVGLGTAQGAQDTKYNVYIASTGNL
VNPPVTTGKPYFSLGSIAPDKDGYGDMFKEVDGELWEWIGRGCVVQAASEAAPSITQLVAKEAAPGSEQNEATIGRIFAG
VVARSAGAWGNDKTVCACSGRTMWEEGREMEGKKF
>XP_003194275.1 Hypothetical protein CGB_E3330W [Cryptococcus gattii WM276]
MAPPHHPLRRISTGSLSSLARSTDKNTSSPSGLEFLQPAMTDLADEAATLSANTSQMTTLHEALGTFNEAFAAYLYALKM
NAFCVEWPEKKTEPAPPPPNPSVPLDQSKS
>XP_003194276.1 Conserved hypothetical protein [Cryptococcus gattii WM276]
MDNEGTELVEAYGEAGTGKSCLLYQCIHEQFKENSSHTIGVEFSSKTLRIGDKNIKLQLWDTAGQERFRSVTRSYYRGAA
GAILVYDITSRQSFVNLSRWLTDCRALASAHLVVVLVGNKLDKEEDREVEYAEGSRWAQENGLLFIEVSSLTGKNVSTPF
FLAGRTILSAIDAGTLDPDSAGSGVSYGERQLRAVGSQSRLGAAFGNSVKRKRRRDSVSIRDMVGGQRCSC
>XP_003194277.1 Succinate:fumarate antiporter, putative [Cryptococcus gattii WM276]
MSSTTSKPFGGGITGDRVSPPPKTTGGKEKVPLSTHLIAGGVAGLAEALVCHPLDTIKVRMQLSKSRKAKGLKPLGFFAT
GRQIAARETPLGLYKGLGAVVSGIVPKMAIRFASFEMYKGWLSNPDGSISSKATFLAGLGAGATEAVAVVTPMEVVKIRL
QAQQHSLADPLDVPRYRNAAHAAYTIVREEGIATLYRGVSLTALRQATNQGVNFTAYQHFKQWAMDFQPQYKESGQLPSW
QTMVLGLVSGAMGPFSNAPIDTIKTRIQKASKVEGETALSRMVKVTSEMFRNEGAKAFYKGITPRVLRVAPGQAIVFTVY
ERMKKIIDVAKGTALGAEFDE
>XP_003194278.1 Cytoplasm protein, putative [Cryptococcus gattii WM276]
MSPSHGIRGLEKLETCRKALLKASPQELQDVRLLSDAVELILSPQEEKLHLKLLELLLVLLRQVTIALSLSPNESVRSLA
QDRLAPEFQPGKPLILFLLANIDHGLKVQQTRSVEVLAAAAKLAVIVSSQGILVSSASSATQNSNFMVPLFTYIADGDVT
NRGDLSVMIALLPYIPPSAIPSKLLDRLLSELHVAHNASVRCHLAADIAIVLGGASLGGPSSDLPSTPEQQKRILLPLLA
AFATSQPSSTLLHVSRYLLPRLFGLFPSLLLALLSMLGAPNPVYGAWVAVASIGVSQGLITVEDLPREDIMVVLESDEPE
TRLRAFELVSGRKEYTQGVIELIKLSFKRNEALSTAGARSAFSSATYAFFVRLHQYETLARRTLRKLSKQSNTSSTPTEA
TQLRDSLSQTANFHSWFLHFIDDNLWHARRYPVFKVLLALNLLGRYLEVFGDDEGVQGKIYTQGRVENLLACQASEFTEV
RSRARKILDDAKVSLTGYESLHTSSAQVLLASAFASLDHPRKTQAEAGKAALCILFGKVVHYGTVTESLEFVQNIIAKLE
KGVGVIERDLVQIEHHPLHGLLGAIKDVILCLNIETAEAQQTWSPIFRLLMSLVTRIWNATRAVISLAPSGLVSADENGM
EGSARPDHEIARAYEVLGGGEDGEEEDGMDHTGLLSGCWRATMTAGELLAAIFTLPLARGGPSQLVWSVQDVSTAGETFL
TWLHEIRHRGTFSKLANAFAQLVEAVRPIESLQNLCDDWLTDELKAISSDQHSTTRRSAALPYSILSIVSNSEVLLEKAM
TSLLEFARVENASTSNVTKVHALNVLKIVLLDARQAKWFDVWFERSVITALQAFESPDWNVRNVGLILFSTLVHRCLAPP
RGGQDYYRSRTTLASRKPYSLFHNKYPLILPFLMEYLAKGSDPDCQTGNTHSPLLPILIIVRSLKWSDKNAEMLSNLARA
VELYLGSREYQIRQTAAQALSSAISPSEALKRVLSIENYLSPSPEMINATHGYICLLRQLISNFIEWETVDAESLARIDN
ILLRLVKEYIPETHPTITADIIGCVESYLTSTGVDKGPIVTEITCRAQKYMNRPSPAFVPAEEFRLVACTAVLSTHAASP
SIILSLLGSSSSEASNIFILEHLWHLRESYSPELLDRVISLGVRGKAGEGVQLKALNVLSEITWQSMDCDILAEWKEKGG
RFETVCEALDRIVINSKCVPIREAALVALGWALHHALTDSSGENKRVISMYERLAQYVLRVSHEDESQPARFTAYKVLIH
LTTHLIHLHHSSFHQTLIRLAQDDDEEIRHGAAGIIVGMLGGEKGVVQQRAVEMWYKWATRFLLRFDRNSDELGQWLTWI
SGLAEDHKGYEHDIKTLKGSVDSEVLFEVEPSNIFRDPLVDVFYASKLLSNLRLAGLLGDRLSHRVPEHLELDSVVEGLC
ISPIDDAWEARRSLVRRQEFQRMTVSKEGDWQESR
>XP_003194279.1 Branched-chain alpha-keto acid dehydrogenase E1-alpha subunit, putative [Cryptococcus gattii WM276]
MRITLQAVTSCSRLPFIASASRRSLVSNILTFSANCSAKITGPPPNIPPIHNTTSASAPLPFPTPLPSFSLPSAQDAKPL
YVPGSQAERQARAGRMSRPLRRGTHESWWSAEMGWFNAVAKTIPTFRVLDEEGHMVKDGHGSQVWMYLHCSAFRYRTMTL
IPIVDNVLYQSQRQGRISFYMQCAGEEAAIVGSAAAMLANDEIFGQYRESAALLHRGFKLDALMAQCFGNVDDKGTKGRM
MPVHYSSPEHGFHTITSPLATQMPQAAGAAYMLKLDEDRQGDCVICYFGDGAASEGDFHAALGMNSVLGGPCIWFCRNNG
FAISTPIVDQYAGDGIASRGPAYGLDTIRVDGNDALAVHAAVCEARKRAVEGKKGVLVEAMTYRVGHHSTSDDSSMYRPI
EEVKEWSVVDNPIHRLRSYLVSRKWWSEEEEKELLKKNKAEVMKAFSRAEKLPKPKLGEMFNDVWGVSPGEEVPAVIMEQ
RAELGRLLKKYSEVWPPWKKELKKFAEQGEDVMDCDGKGS
>XP_003194280.1 Glucan 1,4-alpha-glucosidase, putative [Cryptococcus gattii WM276]
MASRTDMESDLLSCEKGLLPRSVTLRPPGSIIEHNHHRYRSVVTKGLFLCLLILSAIVTKASLGLWSHCLNSQSIHFDHQ
SNHQSLLLESRILANIGPGIGAKEGLVVASPSRGHGKEPDYYYTWTRDSALTISTLISHLRSDLADIDNATESWEMYSAL
SDTLKEYLFRDYIESQAEIQIGKNPSGDLKSGGLNEPKFHVNGTPFIGNWGRPQRDGPALRAITIMIYANFLLDRGFPSD
VSYVKQWIYDPRQLKAPGKVLKNDLEEVAHGWSKGGFDLWEEVNGHHLFTLLVSRKALYHGSIFARRLKDVGAADHYLAQ
AHSITQKIPLFWDSKRGYWLSSLRSRGLELVQIKSEFDPTNTYPRREWLDCALPLSIIHAGSHTLQPSHNFSFPFSAIDP
NVLSTMHLYIKSFDGLYGINDGKSWLDGWALGRYKEDVYDGKGHSQGNPWFICTFSLAHSLYLAYKEFREVGAIVVANQT
LSFWEGVVSISSTPPKVVAGDVWIEGRDRRFTEGMKCLKEVAGRFMEVGLKVAKENGGRMSEQIGRDDGQFKGARDLTWS
YASLLDLIRVRSDLD
>XP_003194281.1 Conserved hypothetical protein [Cryptococcus gattii WM276]
MSSPRSSAGSPADTNVASSTRPRNTVLDMQRRQLEKLLANPDKEVALPTGPQEKALRAPREMMKNVQGSSAGAGSGEFHV
YKQSRRREYERIRLMTEKTKAEEEHAEFLKRQAERDATAEAKTAKNRAKRQKRKQGRKGGADAAEGGATNTGDGGVAKRK
LEGGAKVLFKKPGEEASDSEENIGPVAPAVEEQKPEVVEPQRVAEEARISIVDED
>XP_003194282.1 Ribosomal large subunit assembly and maintenance-related protein, putative [Cryptococcus gattii WM276]
MRSFLRALQQPFSRTLATVAEASSSTAPPATPSAPSKWTPQTLRTGLIARKRGMTALWDADGRRWPVTVLQVDANQVVRH
SPPPPTSPYHTLQIGASPRREKTTTKQQLGHFRKAGVEPKYRLKEFQVSGDAVVPVGTELSAGHFVPGQFVDVQGVTIGK
GFQGVMKRHGFRGLKASHGTSVKHRSGGSIGQNQDPGRVIPGKKMPGHMGNATRTTQNLLIHRVDHILNLLYVRGCVPGS
DDSFLYVKDSKKLVKSKAQLALKKGKPEEEWLPKGVVSLPTPAGTVEKVKEEGWPEVVEWKGDGWAEK
>XP_003194283.1 Lipase 2, putative [Cryptococcus gattii WM276]
MGTTLSPFRYVQLARYVVSRWIDSIPTIKGKGKAHLDNLHARAGNYLLKSEAAPHAPPPAEAPQAEAGPSRLAGARENQP
HQHGHHEYQQKEHHRHYRHPPRFPKLAPDPKWPPGPKEIYNLMNDERLFVPGAVKPPREVVVLCHGLYGFSTATPIPLFP
SLKLHYWASVLEVLRDKMGVKVVVVGVKGTGSIKERAEQMHEFLKKTLPRGTGVNFVAHSMGGLDCRHLISTIKPTSYTP
LSLTTIGTPHRGSPFMDWCAANIGVGSAAAVAASLTAEKLKALPYSLKSPLLARSPPTQTKPDTITSIAAGLTSYLLSIF
DSPAYSNLTTTYLRDHFNPSTPDDPSVKYTSVAGRISKMSVLHPLWFPKLVLDAAAENGYAEDTSNMVYGPEGKPRYEGN
DGLVSVSSAKWGDYLGAVDECHHWDLRGEGGLFPSNVSSIFLQDDKKKGEGKHGGGWELDKESAPGTGGVHEHLGLASKE
KDMMEMTNIKDSGTGASSKSEKPSSTSSSSWDIAQVGQVVDWVTDFLPGGKTTEAGKRQLEEAKMEKEGKVELEKEKERE
KKRKDKFDLERFYGGLMIKLRDDGF
>XP_003194284.1 Hypothetical protein CGB_E3500W [Cryptococcus gattii WM276]
MSSNTPVSSSADSSSLRARRPITLDPQTPTSSLHSFPSLNSTVIGTSNSPPSDGAELSVPPRSATTNGGPPSAASSNVFF
PGGLPLPAVKGVISGIESPRHGRGSPSIGNRRDIPGSPITPTTSITVPAKTESAQTTPTGGVAVQQEEEYKPRVVFRSDP
TVKSCLLGLKMEKKDEIARLFGVV
>XP_003194285.1 Putative homoserine o-acetyltransferase [Cryptococcus gattii WM276]
MTRPPLPRNLNIPRWKPPKPHLAKYHPPPPRPATDFPHFHPPTSPQLPPRRQPAFNPGGFGLQSQPAPAPAPTSFWDKGK
ERERQIDEIQKKDDQLRREEEMIEGKSPKEGREEAEACYVPPPATLHYVASHSLPLLYSPSPLPPFTIAYETWGTLNSDA
SNAILLHTGLSASSHVASRGNDVSPSTSSKPGWWEDFVGPGKSIDTDKFFVICTNVLGGCFGSTGPSSPYPPGEGETRWA
TRFPLLSIHDMTRAQISLMDHLGINKLYASIGSSMGGMQSLSLAYLAPERVGRIVSISACGRSGLNGVGMRYAQRSVLMA
DPNWNRGFYYDGVPPHNGMKLARQIATITYRSGPEWEQRFGRQMISEQDAQLDAQGNPGVPRLSPDFLIETYLDHQVSLC
SCHFFLHQLTYVFFFNPKGERFCLTYDANSLIYISKAMDLFDMTGQALTALAKRFNDAYPDSAPFPYPDDPISVSCCAPR
GAAEAHQHTPEEQERLEKETKKKLARFIPTSKSPHLGDLAQGLQRLKDIPTLVLGVQSDVLFPVEQQRELSDALKLTGNS
KVTYYELGGVWGHDTFLLDVQNVGGAIRGFLH
>XP_003194286.1 Poly(a)+ rna export protein [Cryptococcus gattii WM276]
MSSGKHSTVFQAAQLTTRPDQVLQPPVDGISSIAFSPDSSRLLVSSWDGTIQLHDLSGHPQPPKIFTHPAAVLTTCFGST
PNVGFSAGLDKRIRRWDFDTGLVQVLGKHDDAVQSIVWCPQYNVLISASWDSTIKVWDPSSDTPLKSTQPLPARAYNLAY
APSSSRLLVSMAHRHVYVYDVAKLAAATDKIPASQERESALKFMTRSIATMADGKGWASGSLEGRIAVEYIDPADQGSKY
AFRAHRQNVDGTDCVFPINALAYHPIHNTFASGGSDGFISIWDHNAKKRMKLYPKYPAPISALAFSPDGTKLAIGASYEH
DNAVTKPEEQAIVMVLIKNTVMDDCKVCPKQRILPAKY
>XP_003194287.1 Conserved hypothetical protein [Cryptococcus gattii WM276]
MSPILPGLRAAVKPAAFRPALAITRPLSNTALARRPHTPTSAINSYSHSPSSITPDTTLAQQGSNQLSLETPRNGAEYVL
STLDKIVNWGRQGSMWPMTFGLACCAVEMMHMAAARYDQDRLGVVFRASPRQSDIMIVAGTLTNKMAPALRKVYDQMPEP
RWVISMGSCANGGGYYHYSYAVVRGCDRIVPVDIYVPGCPPTAEALLYGMLQLMRKMRRNRQSVRWYRR
>XP_003194288.1 tRNA binding protein, putative [Cryptococcus gattii WM276]
MAATSPHLTSIPQAVRVAASIDPSIDPGLKQQAIDYLTKVKQLSEETWQDCLQLYLQGAGAPGPSSTGRDGKEKLETDMR
MFCLQVVDTVLIQKPEVMGADAVQGMYKAIVEFVQVEYIGGSCEGGQGFLRNKLAFTISQLFLRAFPSHIPTFLHPFFAL
LSPPTSSPPNLHPQLLTIRLLLEIAQEIHDTTLKTARIMTKERQDRDGVVRDVIRSSGDDKTAVEGMLGIIEKGLEQMNR
GNNSDKWAEAVDATLKTLSAWIPWIDLGVALNPTTLPFYHRLLQQPILSFRTATAGIYRTLVAKGIQDPSSRLQVLRVLA
PVAVIDPLETETRERKSEEVATFRTSLGVVLSAYGVALIGISDNTEVAEQLRNEAEEMMNPALPLLLRFLSDRQYEVPLS
VSPFVSDLLRIYKRMYKPPNPSTKAGQAPSPPSSLPQLSPERRQFLASMLDILIRQLAWPEDTEWEAPGNEDELDEDIAA
FKNFRGSCRSFIESIAQIDKSLHTEVVARIVIATLDAYASGGAAAVPWQQAELAMHLVYTFGEVSKNSTRAAFYELPPEM
ATKAARNKLRTVQGSGRTTPSSISDNIDLGPNANNDRLEYEQFPLSPLGELLTRCMTSGISSYPHPSVTLQYFEIIVRYI
EFWKAKPETLPGLFEALLDGKGIHNSDEGVRRRCFYLFSKLCKDCRNSTVEGMVSPILDSMRDMMVINAELPPIDTPDED
PLIKATTGKSYVADQLYLFEASGNLVYLTKADPAKQMALLEAVAGPLLSGLGSGVERVRVDENDLQAVLQVHHHLMALGH
FAKGFPIVPDKLVELLPYTVPFKQMAEALLQAIEILKRRRVVRDAARFAFSQFANAIGTPVAELVPRFVSAVVTEFEPSE
LVDFLLFLQLLMHRLQGSTFETMDMLLLPLLSRIFAVLQQPVTGTDEAQVHARLKDAYLAFFTSLMNENLDGIFITDRNK
PEFENVLTTLFNLTQDYSDGASQRLAFGFFSRSVIAWGTSPEAAARPSVFAESAMATQSKMISGGTAQPNAHAITQEQRA
KQCLPGYENFIYQRLLPASFEVPANSQFNIRGGQLIVHEAAVLVRNTVQARGQEAIDFMLRDLLPRLNCPSDIANQLIAS
LTTQPAKDFKKTFFDFIKAMRG
>XP_003194289.1 putative atpase [Cryptococcus gattii WM276]
MIRTNLLRAAGQCPHPLPSTPSLSSGAKTSTSISLLSVTQTFSCIRRHIHCTPLRNAVPLYEVNLNQGHASNTAALPPAP
TDLLELYRGLVAAGRLNWDDEQVRCVMKLRHLLDTLSDYTPPLELVAKLNPSAPYIAQQNKQTSWWKGSKGTGEHLGFGE
TNGEVEKRLVKVLSGEEELANLKTPKLTMPKGILLTGPPGSGKSLLLSLFYQLLPISKRRIHYHAFTLALYKEVFAEMNR
RKSSDEEEWERKARNKELAGRKGWKSVFAGGRWDEEGKERPVWSKEEGVAFNSTFDEFQLIDASSAALIRDVLSWYWRLG
GVIVTCSNRVPEDLYHHGVQKERLAGFLDALKARCEVVQVDGGRDWRRDIERQDQARWFHGTHGHDFERAWSAVIETQGS
AGNTCRFTFSQLCEEALGPADYLALVSTFSTFFIDEVPTLYLRHKNEARRLINLIDALYESRCQVFLRSTTTPSTLFFPD
ALNLSSQEEETLTNERMMSAESLSATIQVPYRPNVSYYNNLSPAQRDREATEEKRKGTSFSVLGIWTGEDEKFAYKRAVS
RLIEMTSSPSYAAEEWTPLEPTLRSWEDRPHLPRDASKTYKQLAESSSYEVDDEANIDRDSHFVTEECDSYRHQINNEDE
GKKLFKKDGDRRPPAPINEQHIWGVVDEWGEKAGRWGRGVRVFSPDPAASRVPCSCGKEKSCGQ
>XP_003194290.1 ATP-binding cassette (ABC) transporter, putative [Cryptococcus gattii WM276]
MSHILPIASTALIPFITLTSFTIYLTTHPSSPIKHIIRQQRIALPVHNGEALDGTLDDKDPFDIDDPIVCEDGTPVEPQR
FWTSMWKRKLAVIGLMIPPLICNVLLLTFSLLAPSNDVEDRQRNIILPALLLPSQAVTLIVSFWHLSQNEVSSHWPTTIH
SAIDIFTQFIILAFLALLPSSPLPSPPASPKVFGAALPDIYSSSPLALSKALLPVLYLPPLVAILSVRRGPPLYLPLDAI
YPSKIISSVPPDAQSLDPQKANVSPEVQATIPEWLLFSYATNVIHEGYVSESLDVWDLPILPRTLRALYQFKRMKRAYGK
TKGRRGRMEGFNLLLTVARVNSGLLWAQTLLAAATAFGYYLPHYLLKLFINFLENDPGRTEPAWGWFLCFGLFTSNALIF
IASGVTWSICTTYLQGKIRLQLNTMLFKKTLLKKDIAANSGDAGQVGGVQEEAAKRKKRKEETGDSNTEDEEAVTSKTQI
MTLFTVDVDRVTEFVFHRTQSCCHAWRIPLADDFIIVFAVIDAPLEIVVASFFVFKLLGISAMYGLLTAILSLPLNHFAS
KIVVRAQENLMKTRDQRTALMNEILQGIRMLKFMAWERSFERRVQSIRKNELSWQARNYQIEVAFNCIWALTPVVVTVVS
FLHYTLVRGQQLTPSVAFTSVAVFAELRPETFIQALQGFVSCRRIEKYLCLDEVAAIEENDGESDIVLSSATFAWPRDET
AFTNELTINAVSNAATPKTAFTLADLNLRFPKGKLSLICGRLGSGKSLLLAGLLGEADLLTGHVVCPRSAPDAMSKRSAK
LPEDIWIIPNMVAYVPQQAWLQNASIKENIVFSSPWDAERYQQVIEACSLLNDLDILEDGDETEVGEKGLNLSGGQKARV
SLARAVYSRAGVLLLDDVLSAVDAHTAHAIMTNCLQGPIVEGRTVLIVSHHTALVSPAAAYIVALENGDVKFSGTGKEFV
ASNLSDELDEEDAQARPTDSEQKEEKTIEENSVKPANKSVLNLSSACAESTAPDSETSSLAPEDDEVVNGTLGDKQKTPR
KLIEDEKRARGRITWAVWKTYFNILDWVKFISFRDRPYHPLLCYGLFCAMLKSVLFSTLRFHDTTSRGRLLNRFGKDIEG
LDSSTADNFVRSVAYGLNVVVTFISITYVGGLPFAIAGCVILVVYYQAGSIYGQTSRDMRRLDSVTRSPLYSLFGETVSG
VAVLRAFGAISIGNMALQNMMKLADTNLLAFAWSWTVNRWLSADHGLARFNLLSAVLVGLTAVAVLIAPNVNAAMAGFAL
AFAGTVCHDLLFVVRRFVQLEQSMVAIERLKEFTELQQEAPEYVEPRPAASWPEHGFIKVENLVIKYAPDLPSVLHNISF
EVSPRQKIGIVGATGCGKSTLALSFFRFVEAAEGRIVIDGLDISKIGLTDLRSRMTIIPQDPTILSGTLRSTLDVFDEYD
DVDIYAALRRVHLIKEENPMTSLGEQNDVENRNKNVFEDLSNPVSEGGDNFSSGEKQLICMARAILKRNKILFMDEATAS
IDFSKTIREEFSDSTILTIAHRIHTIIDFDKVLVMDRGNIAEFASPADLLRDHKSRFYSLCKATGRTEFKNLKEMASEAE
RKRTSV
>XP_003194291.1 XAP-5-like protein [Cryptococcus gattii WM276]
MSGPPEESRRHLILAKQREKEAAEHQRQKDALLKESQRDHTADRFVGVSENLDERLIKTTVGLVTLSDFKKTKGDLEEQQ
RKLAAQVQLEKTASAAKIKKARKKERTSKLSFADEEDGNEDEISTGGAKRSRENEGDAHVRKKFMKNPEVDTSFLPDRNR
ELQEAEERERLRKEWLAQQEQIKAESIEITYSYWDGSGHRKTVECKKGDDIATFLSKCRQQFPELRGTSVENLMYIKEDL
IIPHHYTFYDFIINKARGKSGPLFNFDVHDDVRLIQDATVEKDESHAGKVVERSWYNRFKHIFPASRWEVYDPDKNYGSY
RIA
>XP_003194292.1 Conserved hypothetical protein [Cryptococcus gattii WM276]
MSKLFRSIRLFSRPYLQPSCSAFPISSTKMVSGTTRGASPASEFEHQSKRPRLEAEDTQIANPSGIDVQSSFSIVSDCND
SIMSENELVEEQMRLPIEYTRSYNNEINYKNKLVLAPMVRTGSLPMRLLSLYYGAGLVWSPEVVDKAIIGAERSVDPVTG
VITYHKGQGPIFSTHPAEKPFLIFQIGSSNPELAVKAAQTVQQDVAGIDLNCGCPKPFSTHAGMGAALLSTPELLLDILR
ALLDSIPLPISCKIRLLPTQPSTLYLASRIIRTGIRNLTVHCRTRQMRPGERALWERLGSIVDLGKRRGISVICNGDGEG
WSNWERIKNETGADSVMLARSAERNPSVFLPSGPLNTVTDVIPKLLALSDYLKNPWGNTKFLLMQFKPSPPPLSNMSKAE
RKRIADILSQSKSTQEAAVGLDISLASGDQLFKEIRSKIDVESNRDIWQARCEVELTNSGDIEGKDTVEEEAIVDGFEVG
VGPAQQQKTTMCP
>XP_003194293.1 RAN small monomeric GTPase, putative [Cryptococcus gattii WM276]
MENTATFKMVLCGDGGTTTFVKRHLTGEFEKKYIATLGVEVHPLTFHTNFGTICFNVWDTAGQEKFGGLRDGYYIQGQCG
IIMFDVTSRITYKNVPNWHRDLERVCENIPIVLCGNKVDVKERKVKTGNVTFHRKKNLQYFEISAKSNYNFEKPFLWLAR
KLVGNQSLEFVAAPALAPPEVQVDQALIAKYEEELKAAANAPLPDEDDADL
>XP_003194294.1 Vacuolar import and degradation protein, putative [Cryptococcus gattii WM276]
MFVLKSLLGKMWGNPANPELIQIPAGLLYLVRPDSIKGSRECIFQDAVATIRRTGTEYQYQLVVTRAYEEGEEQLLDEDA
ETDDERVFLIDQGLQFRFGTLDGDATCSWKDLSGEEGDRWEFVSSKSVPKATNSLFELTLLHCMFERKYLRSHEEATDEQ
LQALKYTEEHDIPKAAARPEDITLETQLSSLGLEDSEDPFQNVPILHRASADLYVFDTETELFVIQESNVSADLAENAEF
DTWIIVRQGTTPFISAPVDAELNAHFDMVNHALMFTFREGDGVPAMTWCLRFKPDCFNEWKDRFTIYMWEGKNKVKYAKA
KADEQRYIQEAYEDIEMAEPEEEEVVNEEENEAEDGEGHEDSAHEDEDNDSGDESFAQGSKNQHLAVGYKNDLSYVTRGD
MIGVFAHNGDRLKFRTAIDRIKNVQGKAFSPHKMMLHNQDSDMLLLDPSNKGAVYRMDLEYGKVVDEWKVSDVVAVNNII
PDTKYAQMNPQQTLIGHSHNGIFRIDPRVSGNKLVESQFKQYASKNDFSAATTTESGKLVVASNKGDIRLFDQIGKNAKT
ALPALGDPIIGVDVSADGRWLVATCKNYLLLIDTLIGDGRYKGSLGFDRSFPADSKPIPRRLQLKPEHVAYMEDPVSFTP
ARFNTGIHEAEKSIVTSTGNYVITWNFRMLKQGRTDAYQIKRYDSRVVADNFKFGADKNIIVALEHNVLVANKKDLAKPT
RSSLAPNTLLSTPARKIRQSHSDIVNSPY
>XP_003194295.1 Hypothetical protein CGB_E3680C [Cryptococcus gattii WM276]
MPPEGQMQKDIPLKEDSNTSPVDDDLKTSSLSQMQTAILLLTQLVGQQKLLVPQGSYIPRGIAIPEPSSIPIFTSPLHDA
SAVLLHTDLLYRLLQTYCLLTPQRNDMQEENRRVTVLELVNNSIIECSALMPWLETTGQMMEEDGESGWDEWLIAFKDAT
MPFEWAITEQLCDWSTFDHQAIQHRCLLMGTDFYPSDKQMAILYRAACPEILFINLMTRPDFKSGTWSEVRTLLQMEVGM
YMERQKYTFAPTHAKVQIPPNQPHLAHPINHYYDHRHSLPHYLSPAGQHIHDVFSKENRCNDCRQVGHSYKTCPNRRPSM
RSFPRLADNHKVMTMTCTLFFILLVIQVSTAADRRTSSTATSPFSTLDMGAGTSFFRSVSGCRVRLEGSKECGGASCEVG
WW
>XP_003194296.1 Hypothetical Protein CGB_E3660C [Cryptococcus gattii WM276]
MQDITQWFFKECDGLLWGELVKPSALTMMDAMKAIQLLDPKMDTGILTNFKSPYTFRPEDRLIPEELCWIMDNMTALEIS
WYRGATLCQSVYTCLYYHNLHLTDPSFVTRQLTQEDLLLSQILRAYLLLYCKTIDLVYTELAKGNIIEGEDCWLDHYGLP
IKVNDDVEAIIEFANETLVWLENVKTNPLDGFGDQMINRLVFRRNYLRYLDCATSVDISLEQTLLVMQMVAQDTCPSAIQ
PSEITRLGFDPKVPSYLRQSMPLPEFRQPTFKQSWECMMNMIEELLHVERLMATGDWIQWKSRFTAFCYESHQGNRNIDR
LVREAILYECGNRNEVVTMLGTLDGMADAPNMQQLKTWRALITKDILMDLIVPLHNPPRQRRNLISLSTQLQHRTMTGNR
LATQYGFSPIVASVLEIFRLDCLLEAALSAIGLNLIHFSEEREVWWWISEIATTRASAPVASLSFKAIWAQTWAYIASAM
QNLLILVPLPFDDSALSKPRFVLRHKHLVHATHATGDSTTNIDLIPKYEKWISQRRQLDRKQGSCGLKEVAKLFREARES
LGGLLLQQTRNLRAASRIVSLQQALEHNIRLIDKLGTEQNLMWDLKMNDREGRWIMLLLATNTASLNE
>XP_003194297.1 Epressed protein [Cryptococcus gattii WM276]
MPAQYDDPYNDPYSGQQRQYTSDANFADPRAHYGQSYAYHDANPYEEELQYPSYPTDPSSGDYLNDANMEKTPENVRYES
TERAQPGRAGLRRPATSFAGLGPPPRSTGILRVWRKDERGKQWSRGGGIRTSLRFCCCCVTVAILMIVSIILAILLYVRP
PSVALNSVTVGSDPVSLTSDGLTVSFDLSISVSNPNWFDANFKEITATARYPGNNTNTFGGGTLYNLDFKGYTESTFNFP
FTLNYTLAKDPNKVILNDLIKKCGISGSAQDITIDYDLNMKLKILGITIDPTVSNSASFECPITASDIEVSI
>XP_003194298.1 Hypothetical Protein CGB_E3610C [Cryptococcus gattii WM276]
MTAEQQEFPKAVLYSWPSSVWSTVPRLCLYEKGYSEDEYIVKCVDITKGENFSPSYLKININGTVPTLIVPTLETVGAGV
NTKYRSLRDTVSICDFLDQARSSHTANTSSDKPAPTLAPATIDGKALSDSVIELVHHPAVDPNFLSLSAADNEDLERKSR
SGPGKSLTDRRNALQNYLAEARKAASETSVSPKNGSLIFEQKIVQFLEEKLKSSEEVWQLYHGQSGEEKLKQFFDLSIKT
WTERLPEVCAKLEEMMEEPYFLGDQIVSFMF
>XP_003194299.1 Conserved hypothetical protein [Cryptococcus gattii WM276]
MLARSAIHRALRTAARRPPSPLPLPPRLLARSFSATPWRHSQQPLQPPPLPLEQPEAASTSTAALPTPLPSTLPAPPADA
ATPTLEDLILHSGKSVQEVLNSEEAVHAAMKLSDLKLIGYDHGILSITGWFTDGLVALHTELGLSWWAAIAGTTVLIRLC
LTRLVVNTQKHSVRLAAVNPQIQELMTEAKTASANKDTHMQTLISQRLRDLMKEHNVNPLRPLMLPLIQMPIFLTFFSIV
RGLANLPLPQLKEGGLGWVTDLTAADPYYILPATSLLFTNLVFKFGADGVPTAAKAGSPMTTAHIRNFIQLTTFLSFPLI
MYFPSALLFYWTFSTGFTLLQSIILRQPIVKRYLGLPITKAQALEPGAEPFKSPSYIDTFNAAKEYFQKSVKQASEESAK
RVHAEQNAKRATSIKRKQQGEFVERIQEPGSVEVKEAAAAQMVKKPEGGREVEKQRRIEEARRRRARS
>XP_003194300.1 Conserved hypothetical protein [Cryptococcus gattii WM276]
MLPRSITASAMRVGSTSHPMLARGIATAVPLLRQQERLPRGHVRPTRRPIRHTPLPDTDERPGPSYQSTTPTSATDGPQA
FHTYEPYDPLAIPPVHHSGRVDIPPDPSGILGDSHAAREILGHESLVIVRQLEMLNVFMGFEQANRYAIHSPDGQLVGFL
AEQEQGILSTISRQALRTHRPFRSIVMDRYGKPVLWIKRPFAFINSRIFVHSSEDPDSRLVGEAQQQWHPWRRRYNLFQS
RESDTFRQFAKVDSGFLAWDFWLKEKDDRLLASINRNFRGIGRELFTDTVDFDYFSRHSGSGGLGFPFFFWGGGDGSAEA
QAGGRPSDVQPLDGGGGGGGAGAATAGAAAGAASGGADMTEDELIYGRQPAQPGNPTNNGPVPPPPPAEGESTGGWDQFP
EGLEGYDEQSGWGQDDVMQDPWGDQGGDGGWFGGGSGGGGGGGDWGDWGQ
>XP_003194301.1 Nuclear membrane protein,putative [Cryptococcus gattii WM276]
MDIDPPVYNTDRLDGFVYKHNDGPARKRLHTELENQPFHPQPTQGFAQFNSSLNSAPLLLAALNTPKKAPAYDPSQWYSQ
GQGSRTPATSLVTQEVDMDSPARRGPSSEAAGSVIDEPDGGEREKENVAEEKKPRKFAKGAVTRTNRKRQQSKKEQMRSE
SDDRGIVRHGDSATPAFTKSEHHYSVHMAAPSLRHSEIPALLLGYLQFFVNASIVLFCIYLAILFVLTVRRDVKDKMNEY
SVEILQEIAECTNMYLTNMCSSNKIPHMDAPCRAWEACMNRDPTVVGRINIIAETFAGVINSFVEPISWKTMSFTLVTLT
FLVILTNSALFNLRARASHHETPAPAAPAFWPPHGHFMPQLPPNIPQAPMVGEAPAEGHGEREPRQIGWTGEKEKGWW
>XP_003194302.1 Autophagy-related protein, putative [Cryptococcus gattii WM276]
MPRLAKRHPDLLSCNFNQDYSCIAVGHRRGYTILNCDPFGKVHANSTSLLFAAATGADSCIDDQGATGIVEMLFCTSLVA
LVGAAENQPSNSPRKLQIVNTKRQSTICELIFPTSVLAVKMNRKRLIVVLENEIYIYDISTMKLLHTIETGPNPNGKTPP
MFCSKTNPLTAVCALSSSSERSYLAYPSPAPSASSTPLSSSAIPAPPPAPTTGDVLLFDTISLTALNVIQAHKTPIASLA
LNSTGTMLATASDKGTVVRVFSVPDAKKLWQFRRGSSSARIFSINFNLMSTLLAVSSDTSTIHIYRLANSRKGGGGGAAG
GGKDGKDVDDAGAEEARSPTPSETPSASSPPLAAGKLDSHSSAASSLRRRSYHLGKSFVGGVGGYLPKSVSEMWEPQRDF
AFIKLRGNHGRTVVAMSATVPQVMVISSEGLFQAYNIDLENGGECSLMKEFALLGSEDFGNGSSGI
>XP_003194304.1 Conserved hypothetical protein [Cryptococcus gattii WM276]
MLFDLTLFFASLSALPSILAATTCNGHSELCSRLYSNVTFIGAHDSYAVGSSMADDQDKDVTSQLNDGIRTLQIQAHNSS
DGIHLCHSSCSLLDGGLMSDYLTTVASWVNDNPNDVITILIVNSDNLPPTSFSSVFESAGLASKVYTPSSQPTQLSDWPT
LSDMIDAGTTVVAFMDYEADTSSVGYLLNEFAAMWEDPYDVTDQEFGCAVNRSSGDTGAQPFLINHFLDKVSRDCKTTPY
NLILTFHQSYSFASTQFFIPNKDKLNETNAETGTGSIGYHVDNCRQLWGRNPNHILLDFYDSNGNSPFNVAASLNGVSAP
TNVVAAGSATATSSGSAAAVSTKSLSGSGLSVEGVAKSITLGLGVMLGVGMGVGRVLL
>XP_003194305.1 Protoplast regeneration and killer toxin resistance protein, putative [Cryptococcus gattii WM276]
MAATNAEIYQQSQMPIPMPTPSLNPNINSAPAPGPNAMSVYEDCQSPLDTSVSGMYPGDRGSRVVSQPAPLLDQSHLRPG
NQANLLSHDRTLELYRENAKKTNDPELIFEFSAFMIDAAKAMIPPEQENDPNPSPAVIKQMEKREEIIKEATSLLKRLAD
RGFPDAQYFLADCYANGIGTARGKQDFDRAFPLFILAAKHGHPDACYRAGTCCEHGWGCRRDSGKAVSFYNRKAAVGLHP
GAMYRLGTAELNGALGFPRRPKEGVKWLKRSAEHATEEFPHALHELALLHERGIENVVFVDNDYAAELLAQSAELGYAPS
AFKLGECYEYGKMGCPVDPALSIHYYNISAQQNHKDACFALTAWYLVGSPGVLPQSDTEAYLWAKKAAELGLAKAQYAVG
YFTETGIGIEANSQAALTWYKKAAEGGDKRAAKRLATGSRSSALDRRLEMEALKEEKRLGAARVAQRSGSGSGANGKDGK
DGCLIM
>XP_003194306.1 Conserved hypothetical protein [Cryptococcus gattii WM276]
MDFRRQTLATNGGSSHPQPLVPSSAVKKVGRLGPARQSLAPSQIQSRTSILGVSNSQENAPHGMMGSKKSTMPGKMGDRD
QLMSASRGDGGMYGRTPQMNRGIPGSVRRSSVFTSNSQGRTSMAPGVYSTAYKDPRPLRDKVFQSNCMRNVNEYLISVRY
PLPLTAKTLTSPTAKEFQSIFKFLVNDLVDPGAAWGKKFEDDTLSILKDLKYPGMDSVSKTALTAPGAPQSWPNMLAMLN
WLVDLCKALDNWDDPEVISDPLMIPATELPLDYPNLDDRLLWDFAAKTYSQWFDGEAEEFDEAEQELEHAYDRMASATVA
ECEKLEREIQKRDVEIQQLHAQEPPLKKLEDEYVQLMSDKNKFISFLDQQGQKMEKIRLRISKVKEAVISQEAELEARQS
ELARIEQAVAAQNLTPDEVQRMNHERDSLTRSLEDLRNKISEASQFAYDQEMVVTKSMDRFEGLLTDYNSLAHQIGLLDS
SLDAPSLAADVNYNLDVDLGAEELEEVKAVGVRMRSIIWQALQTCRETFRQEALGLGNGTIALEDEFDKLGQSVERQKEE
VGNLEVRLKIVHNQAEDAQSQIASENSDTNKIITQLETEVTNMLAASQQGVLSTQSQLESTRIAFKELRHKTALFQDSVV
AEVGEHIDAIIKAKEHTANSLKSIRALAETQ
>XP_003194307.1 Hypothetical protein CGB_E3430C [Cryptococcus gattii WM276]
MSQHDLPTRNPLSRDPRLPLDPNEYDPRRPHYQIQQPPPQQPESQQQQQRQQQQERPQSYEFSKSTFQESWRPTPRESYT
PKRDAEPKMPKSSEESNGQVNPKSTPQVPIIANVSDTGLPTPSLTAQSSSSVVSSATVNEFVSKSQAQSHEDQQPQASGQ
SPAAREIALDSLAKLRQFKAEVEATRQIRGGAAELEPAKLAKMAESFLLSQQQQLQLQQPHVQTVHTIEEEKDKIAREQE
LKGQLKARAKGDDSRLVDRNKDRSSSSSSVAARRPRAEDLIDSGKSTSDVEGKPDLRPSSKPPPSAVHLQQDPRFQRRTP
APVPAPPPGNNFEPSAKNFVPSRFQNGKGGVPEIGEFKKAHQSSRSPRSRPSMDSIDREKSREYDATVEGRKLAERISGA
YSAGRPRSPSPARSARSSGAPYRGRPLSSPPRDSYRPMSPPRRYYDRSPPRAYPPRPHDVPFDYRNLPDPRDLRSAPDSR
FSRGPIESRDAYRQPPSVGYDRSRDYDRYPPADRDPYGRPHPADYRAPPAPSPLDGNVLETIESLKAQLSQLQEATMHQP
YQPRERERDHMPDPYGLPGYAPRGYGREASPPYRSGLPPPRRLSPPPMDRGYPERDYGYDRMDEPLRRKRWPSIDVDDPR
DYRGPGRGRGRV
>XP_003194308.1 Cell wall organization and biogenesis-related protein, putative [Cryptococcus gattii WM276]
MRTSPHACALLLCAASAIAAHPRQAPIQLPLSTSSPSLEIFGPVQRYDDDQVWRVKLAGEDIRRIEEIVDLAEDLELDIW
RTTPGSLDIRLNELQKNDLKTRLHPDTLFEAFITNVQSLVDFTTPSDYPNFIDSSLGVDASQPLRNREPLQISRNQRTPK
VDPFNLTTLATPFHDSYHTLKDIHKFGDVLVETFNGKEGIEVWGFDVGTTWEGRPIKGWSARLVKNESDPSNGQRRRQGR
ILDEDEELRKEIVIISGQHGREWVGPSSALYFLHSLLLTSLSSPSSDAALMLSKFTFTVIPTINPDGFVYSQSHRMWRKN
RQPVGHKSCVGIDLNSNWAYKWKKEKKEKPCKEGYRGKAAFEAYETKAVGEWLAKGAERGTRVRAFIDLHSYGQLFMFPF
AHSCSEFPVDAEMLMEAGLGVAKAIRTAHGETYETGQACDLTYRAPGDSVDYAYGVTDVRWSYSAELRDTGTYGFMLPKT
LIRPTAEEISAGILHLAKFIYVLEIAD
>XP_003194309.1 Nucleoside-diphosphate kinase, putative [Cryptococcus gattii WM276]
MSTTEQTYIMIKPDGVQRGLVGEIIARFEKRGFKLVALKLHTPTKEHLEKHYSDLSDKPFFPRLVEYMMSGPVVCMVWEG
LDAVKTGRVMLGATNPLASAPGTIRGDYALQVGMNVCHGSDSVENGQKEIALWFPEGINQYKLSSQAWLYEA
>XP_003194310.1 Hypothetical Protein CGB_E3370C [Cryptococcus gattii WM276]
MTSGAASQDTWVFDSGKGVFYHAPSNTYAVPDSFTGQWTYHTASEFHQASSSNVHQKSLEGPLNRTTMKSDGGRESEEEG
EIQDDVGWGGLMEPEKLAEIEKATQKRGKRNGERGNGEFRQCWTAGEAVSSYRGANSPLPPDIPVSDSELPAEPSDYTLL
RLVVISTKSPKVSTGQIAVIDTREGGVQIGRDKCEKGAPARIRLREMEVSKTHALIYWGENGNQQIEVEEDSKKNGEGWW
IVDLASTHGTFVSRPDASDQDSSKDAGSPAQKRLSNPKHSSKPFPLFHLSVFVIGSTTFQAHIHASWPCDTCQLKGGNEL
LLDTGETFVNNTKEAAGHEEKVWDFAMNSQQRRGNREAKRKLEMANLKESLLNRGGSEEGSASAQSMPSRGYIDRSAMRR
ELHRPSPPRDSHARFSAHTDPPVEIAPAENKFAEDFLGRQGWQRGEGLGKDGKGRADPIMTQTRVRKRGIGAQGSIDDGE
DWRTKGKLRRWGDVGGQKS
>XP_003194311.1 Conserved hypothetical protein [Cryptococcus gattii WM276]
MASNDPLDLIKSSLQSSNPPQLLTAASEPAPSLALAAYLSFTSTANPINLPKDTPTRYTSKPGSTSEFYNIGQLYLAWVE
RDSGVRDYLIKGQAGGVGYVAITDRRPAVDYLLGKGDGEGRIAAKGEEGAKQQPAGDSAASATAEALPSALVPSTEAGPS
RVFAQAKRKYEVDVVDREFCRKLRSEEIELRDRNSVLRSSAGGKANNFEAFQRNVMHEKIKTLRTSFEKGGKQPAAAAAS
QSDLNRTKKARSTNPIIVISSSPTSLITMWNVKKFLEQGVFEPSETVRQREASQGNIKAEDMIPVIRKRSGPHGDVTSKY
YIVDSADALQKFGQDAWDRVVCVVTTGQTWQFKPYKWDDPKVLFQNVKGIYFQWGNDPVNPTVKDWNVTEMKIDRNKRHT
DRQVVADFWRILDNAKRR
>XP_003194312.1 Hypothetical protein CGB_E3310C [Cryptococcus gattii WM276]
MADDIRSWITKALIDHDKAHGANFRVPVNCKHYCQLLKFYTYRDHRNPRAQIEGSIGDRTHCVKAIFDIEETDKFELPDP
DTGYKHSLTSQLRSIFQIKQFQIRIAPPPPWAGAKIPLVAFYVTKWDVVSGNHDEPVYWLDTCKVGEGNNDGKIREVLQK
WWFGESNSEASQNRSSQKIPSQDNIPDMSITTARPRVKNDVAYHRRTVALGDIISIEEAKASRVGEWDPRFALAWLERNQ
DTVLNTYAQYRNYSSNNIETIDSPQRFQNKTVLNEPSGNGHPPKSQPVDVVRGDSESPHLFNKRSPSSSPQSHHASSPTS
LRVSPSKRQLLRKKIIDPLNFPSSPATSMSRGSTDEELLSQYEREERRKRGESKGIKGDGDKELEQRSPSSSQLSQSSLV
FHSSPTMATPRRLEGELSQTDRPSPELSSAQNATISNARDKWKRSRESMNSRRQSRVVILDEDEDIGEGPLIKKGSKRKL
ILSSPEPASQVIEIRDSSDDEENVAEISSSLTTQGGARDDDEHTVKALQDLMPRTKEVARPIKTPSSSSVLNEIGADQRA
VEDGDEMEDKGERKRGNGLKDEEEIMEGEEEEEEEEEEEEEEEEEEEKEKEKEEEEEEEEEEEEEEEEEEEEEEEEEEEE
EEEEEEEKEEEEEEEKEEEEEEIEKDKKIEEKEEGERWKTGKKGKGTQDERSTRMDLLGTEKEKEKREPQTSLVPEGETE
NFRRKRKNRTEDPTSSQHVPKFGGFKLDMTLREGGLDEACVLQMLEWAREKRQEIAKRAKKP
>XP_003194313.1 Conserved hypothetical protein [Cryptococcus gattii WM276]
MTGELASKSGADLGAVRAPLPLDRLVPYLEKYIEGFKGPVEVKQFKSNPTYLITPSLPSHPFVLRRAPSGKLLSLTAHRV
DREYTILAALNRYNSTVSSAHIVPVPKVYCLCEDKDVMGAAFYVMEYVQGRIFTDVRMKDLSREERWSCWRSTIDTLTRL
STIPLSSLQLLSSFAPSPSQKPYFPRQVKSLLRVSDVQSQASSEQTRGQLGYIWGTKEMRPWFEKGANLIAAQESQAGIG
SVVHGDFKIDNLIFHPSEPRVIGILDWELCTLGSPLADLGNVLLPFSFPPISSEQRQALSSKLDGKDNEDLNLLLGLKGV
SSEETGIPQREELEKWWVDGMIRGSEYHRNTQAVWKWPISRMEWVRSWMLFRLAIIAQGIAARAMLGQASSADARADSRP
VFDFYGKAAWNIKNEMDNEILKAKL
>XP_003194314.1 Vacuolar membrane protein, putative [Cryptococcus gattii WM276]
MPATSSKSRTGRGICAMRGTCGRTSMFGADLPCPDDNDATVPDQDLLDLMSSVCGPSYSLPDHVCCTYDQLSTLSDRLQQ
AAPLIASCPACINNFRSFYCDFTCSPDQSTFLSVTATQKTTEGKDAVKEVDYEVSSDFKQGFYDSCKDVQFGATNGFAMD
LIGGGATNASGFLKYMGDLRPGLGSPFQINFPDNDDSAYGRAPLSCSDAEDINARCACADCPSVCPSLPYIAPPSSKQCH
VGAVSCLTFSLLIIYSVTILIGALLYIWKQAARHRQRRYERVALLDPPHSPTIQNGQGNGLDGLMGRNDDAESGPSGSIH
FRLGRGASLLDPMEHLQPKQNKINATLRQFFYRLGLTCAKRPIEVFAITAFIVGLFNFGWKYFEVETDPVRLWVSPTSES
ASQKRFFDDSFGPFYKSEQVFITQSSGSPINYDTLDWWLKVEAEINALKTSDGIGLEDICFAPAGKGTPCVIQSVSAWLG
DDMEVWGEKWESRVSDCAARPGECLPPFGQPIDPKLVLGGANGDWLKAKALVVTWVVSNYNDERVEPAEQWERKLRDYLG
SLRRPGIKISYSTGVSLEEEINKSTNTDVKIVVLSYLVMFFYVSLTLGGGLPPSMIQAFAHRVYRLVIKVGVLLHLVKDA
AFEETAPAPDFRVIPTLLSVNSKFSLGLFGIAIVLIAVSSSVGFFSLMGVRVTLIIAEVIPFLVLAVGVDNVFILVHELD
RQNSLHAAQQPDDDESVHSNGAQPSGTFLAPEERVARAVARMGPSIMLSSVTEVVAFALGALVPMPAVRNFAIYAAGSVL
FGAAMQCTVFVSAMTLDLRRSESMRIDCFPCIRLRPPVGLYDNEAPSRESMVKKFMRTVYAPSLLRNEVKQLVLVAFGGL
FLAAIIGIQHITLGLGIDQRLALPSESYLVPYFNDVDSYLDVGPPVYFVTEGGDPSSRHGQQRLCGRFTTCLDLSVANSL
EAERKRPDSSFIASPPAAWIDDFLQWTNPAFESCCRVKKRDPSVFCSPRDAERLCRPCFEGQEWDSTMNGLPEGEDFMRY
LKQWLISPTNDECPLGGQAPYSGAVKLVPSNTTVAASHFRTYHTPLKSQADFINALAAARRISEDITHRTGVKVFPYSLF
YVFFDQYEHITSMAIEVLFLAFVAVLVITSTLLGSWRTGGTVTFTCALAVINVMGVMGYWGISLNAISLVNLVISLGIAV
EFCSHIARAFMGAGSGLPLDKLEGRKERDERAWTALVDVGPSVFSGITMTKLIGISVLALTRSKLLEVYYFRMWLSLILS
GALHGLVLLPVLLSYLGGQGYPLEDTDEDWVTSQMRRPMDYEYAPFADTDSVDD
>XP_003194315.1 1a ribonucleoprotein, putative [Cryptococcus gattii WM276]
MHSLILHLFSTTTLTPVILSSNMSAEQAAVSIPEESKEVELGPLPSVEGKSEDEVKELLGKAAKQVRFYFSDSNLPVDKY
FFSLTCCNAEGWVPIKTISTFKRMKDFESLGVPFVAYALRLSIKEDGNDPLVAVSEDGENVRRKRPLEKNTTAWDRSVYI
KGFGEEETEANTQEKIEAYCDQFGKINAVRMRRGDIEGKGAAGKGKGQFKGSVFVEFAYEADAKKFAKQESIPKFTSDGP
EMTFMSKDAYVKMKAKEKGIPEGDINRGGQSKSRPEGKFNAFREMEKAKHGQLPSLAKIPDGVAIVGSRPEVKNLKAGEN
KKRSREDDDEEREGKEARTDEPEPLVIEYNGASLECDRHTGKVLDRSKVAFEINSAVKFINHGENPDWKDLKAQVGNVIA
SPFLAFPPGSSSGTIAKSDNSVINDEEFEKLKDAKMTFGGAEVEWARMTEEEHRDFWYTRACFKGKQAAQVLNEKEEKEK
RGRGGRGGRGGGRGGRGRGGRGGRGGRGGKGGRGGRDRGDRKEDNQAGFPPKLATGEQ
>XP_003194316.1 Mitochondrion organization and biogenesis-related protein, putative [Cryptococcus gattii WM276]
MSFVFPSWSTAFSPAFHEDAKAMLEGALNKGDKPPVIQGKIEVVELHMGEQPPTLTLLEIGDLSIDRFRGILRLGYQGDA
WLEVRCRVQANPLSHNPHLTSSTLPLSTPLLASQPLLVPMTLRLSKLHLRAILILVVSASKGITLVFKNDPLQNVDVSST
FDSVEVIRGYLQQEIEGQLRDMFREHLPGIIHRLSQKWFSGSGVGGKVEMPYRDTSPEPSYAPINEEVEEEENEENHGTS
PGNTESFATRHTGPGGITLPLNNSVSQLAALSYSAHTLSPYARGHEHIAVRSFPYLGKSGTGSSGRASLAGSSVGEGDIK
AKRKRIFRIGKSKETEENTEV
>XP_003194317.1 Conserved hypothetical protein [Cryptococcus gattii WM276]
MFIPFSRLFQTVARPSAPLASRLLPLCINSRRLYLRTMSTEAPIVPTSPCSVADPLGKGKYIQTAGCIIIGDEVLNGKTK
DTNSNFFAQYCFDLGIELKRIEVIADDEDEIIEAARRMTEKYDFVITSGGIGPTHDDITYASLAKAFNLPLVHHPETLRR
MWALTTPERRAELEKATPAQREARERMALFPTQKEEKDVRSEAIFVEADKWVPVVRLAGKLCVFPGIPALFQQLLLALTP
YLPLPPASSKPFRHLIYTSKPESAMAPYLTELQARVKKEGIRIGSYPYLYQGVHVSLIGHNVERIKELGQEVIREVDGKV
VAEGKLGDDTISTAPKM
>XP_003194318.1 Serine family amino acid catabolism-related protein, putative [Cryptococcus gattii WM276]
MAAVKSTFEHPKTSPWIKTPLVRSAALSKLAGCDILLKLENIQPSGSFKSRGIGNLVLQSVNSAPPDTPLHFYSSSGGNA
GLACVTAASTLGYPSSVIVPLSTKSFMIDKLRAAGATEVIQTGQTWFEADKHLREEILARDPNGIYVPPFDHPDIWQGAA
TMVDEIMQELTHVPDAVVCSVGGGGLMIGICEGLKTLDKEKKAKVIAVETLGAESLHKSVEAGQLITLPGITSLATSLGA
TTVAVKAVEYALQPQVHSTVVSDKEAVEACLRFLDDERILVEPACGATLAMVYSGKLKDVLELNTKSTVVLVVCGGSNIS
LELIEHYEKMF
>XP_003194319.1 Hypothetical Protein CGB_E3170C [Cryptococcus gattii WM276]
MRGIHLDLQPLTPEDIPDPETPEFQQFLNDRFALGMKLIETMSDWNRHSSKHDSTVQILDLPSSSSFNHIRKTLGIKEFW
CGRESRHTEESLRNISQRSSSQEVPQADNTIRPDSFNPIGLVRNLSRRFSRQSGEPHSGQAPGKLDGEQQDGHVSEETRQ
AQVMSSPPDGLYERFRRGLLEYHSQNEREYIKACRETECLHVYQKHVAEVWRLTYKTPPPTNPRTFVVLLLSRELISEPQ
GERAFMNISLPFSHPGCMEKKGNESKRVRGRYVSVERVQEMDKGRQVEWRMATSSDAGGNIPRFMTNSSLPNSIAEDVPS
FLSWMVDRFPGGNEVASKHVDEA
>XP_003194320.1 Casein kinase II beta chain, putative [Cryptococcus gattii WM276]
MEDLSTGSESDYADSWISWFLSSKGNEYFCEVDEDYILDRFNLTGLNAEVVQEYSRALSLITDNLNEDDLDEDTRESIET
SARFLYGLIHARFIVTTRGLAKMLEKYRKADFGRCPRVYCYSQPLLPVGLSDIPYQKAVKLYCPRCEDIYSPKSNRHGSI
DGSYFGTTFPHMLFMVYPQMIPGKGQPVGSSVADVNRSLLSAGQSREGGVGVSTSAMALKAEMFEPKIFGFKVNENAKLA
RWRTARRDAQISLLEAQEQEQEQEKEKKSSV
>XP_003194321.1 Hypothetical protein CGB_E3120C [Cryptococcus gattii WM276]
MSTPLLQQFPSLSSYPPSFLKDLLSSPELTEAFLFTLPEIQQLAAEVEKLGRENEDAATGRNLELKDELSALRDATAQSY
AHAEDLKRQWADIEKAQHNLYQRVRPSFLHLRLRHSLTAQDELSEKMASAFIEDKSATNSRPDSRIDSPAPSAEGLPLDR
AQGRAIEDFIQEFKAARKIYHKRAIWAERWSRGEVAWRDD
>XP_003194322.1 Hypothetical Protein CGB_E3110C [Cryptococcus gattii WM276]
MPLLSSFISLLPPQHPVTPFDYNLGFFNAFLTTVILSLPHQGPWRVFRIAIAAPVICAIWGYLMFVPVTLSNYDHWGIPI
LLLSFIFRTYELLVFFPAEEHTHRFVHRTNPRPLPSVLALKPPSSSNDTQPLVPERVPAPYTLAKFYWATSLWWSWRGVG
WNYCCPLPSSSRREPYTKGSSRRAYFFSRLTFIAAAWLFYDLMRSLMNLTPARSFFHSNPTLTYTDLTLSQKALYSIMVV
TRTWYGLNFSHVLASLLFVGIGGLTGWEGEMWSPWGWPPLFGNFKELWRYPGLSTMWSRTWQGFNRRWLYVFGWIGISEK
VLQLTHTGLSSHPSVPPDSSSSANTPSPSGRASPSHPIPTTPTQLPTKRVTPMLMFQNLVKSTIVFGLSGLQHDCGTLVL
LMKTDPGKIRHLKDILILTPFFVIQPLALATEALVKATWRGWKARTYPSWKLGNKEPGWLIFVERLLGFIWTWVWLGWSA
GWFVRGTTEAGAYWMQEGEAYPSLVGGLVWNKWLH
>XP_003194323.1 Ubiquinol-cytochrome c reductase iron-sulfur subunit, mitochondrial precursor, putative [Cryptococcus gattii WM276]
MAAHIGRINLLPTTRTLASGAPLARGISLAVPAAGDAHSHGHDGHEGPRPDIPAAWAFKAGARGHVGRTNALPTTPSFQQ
RFLSTTRNVPAAASSSATDVPDFSPYRAKNPNTTRNVSYFMVGALGALGASSVKSTAVDMLSNMAASADVLALAKIEVEM
GAIPEGKNLIVKWRGKPVFIRHRTPDEIEEANSVDVKSLRDPETDDQRTQRPEWLVMVGVCTHLGCVPIGEFSSINQTFC
CWKMVNNIVGEAGDYGGWFCPCHGSHYDISGRIRRGPAPLNLEIPEYTFNDDEEKIVVG
>XP_003194324.1 Conserved hypothetical protein [Cryptococcus gattii WM276]
MAYYQRTAQQGRPVRYRLEPMYAASNVEWAFMNVLLTRDPEYVKQVIRSYVDVKQSHGRTKLEISLKLEPLEREYPQFAQ
SFVEVRMERGLPQSRVISLRVNPPNPLHRASTTQSQSPNRPSDTRPGGLRVQSTTANTSRRASAPSQSARPPVVRNPEDG
DELPPPPYSSQDPEPEATRILQERLAAETNVEPSTTVPSSSTPQAASNPAPASAQSSTAPNSESTRPGLIDSNPPSDPQM
AQVWEESQLDEAKRASLAWREQQELEEAMRLSLAEAESAGVGSSTGRGTSSHAKSEQDRLPVVNEDEAASYGEASSSSQQ
PNPDLMGLVGGLEDLTFSNSEHTSSTSHAAHNQNSILDDDGPSGLNQQPLVPSKTGLVMQSKNPFLSQAERETSNADGSS
SHLDSSTSAPVQAGASELTPPARQDSPGSTHTSQTTPPIYAPPPGPPPPHLRISTPPAQSPSSAQKQTSPASRPLPRAPV
SPDLSSPSVPQAPGPLTYSPQLASSSQQPSASTANGVYASPPGLPPRKPSRRKSAYVPPTQGEDPLEMLRDFDTVFLVDD
SSSMKKDQRWDQACQAIMDVANLASRYDDDGIDVYFLNNKRVGKELRSSDDVEELFTGLGPRGITPTGRRLEAILRDYMS
RLEASQHTGEEVKPMNLIVVTDGAFAHPISARLRQLAVNPALTRAQLLALAPTDDPESVIVTIARRLDRGQYPLSQVGIQ
FLQIGNDPEAREALQELDDGLSSEHGIRDMVDTVPFNGEEMNAGLIIKTLLGGINRRLDRRSTA
>XP_003194325.1 Hypothetical protein CGB_E3040C [Cryptococcus gattii WM276]
MVEVHSSRVAIRTSVKSAQSLVVVFFLVLLLYIFLFSKGDDKNKTSLMQHERIPGHQGRSSAGGDGGLKDSGEQFSANES
DTDASVSSPKHDKDHKKSKPKNKSNSKTTSSATLSDSSQPASSPRSDGNHQNPKKKRDKSSSKSKKSKRKKDKKKEKLEW
LQPSSVPPLSPVPDHRSASPARSIIRKRSSDDSLPPSPNTATGNRIRWVDYQGQSPHEVTKHVRKWQDYVGVTDQTKEGS
FENAPVEKKEKWETHQKILVNPAEWSVKELRRKGKLEEGLLEAMEWAEEISMAKPADPLWSKALQDKWDEHLGPVPTIAM
LMAQRFGKLISPDNMALLAGTMAMRAYKAPSLDKKRSYSKFVESIGVDKEDPLYPYKVVLAWYCDTFRCKHYSERMGICD
EPVKMVSHEKLGPTAQMLGWMEYLGRLNMTQRLFVGLDLSGLAMRAQAMREGEGYRLDLTIFLPGGPPSSVDDIAKDWSN
RMDQSAKAFRTVHLELAKMFDKTKDDMIYRDPFIRRRLIFRPGWTLKGVNSGTLDRPVPEASIAQRQLVTRVARVVELPV
DINDRVPPVLRKPTGNVRKAMSRLAPGEVCFQSIRQYSWDKSTVTAENSTFTSVTFWIAWSFSGEKIQYSKNTDVEQDQR
AHDFVRSIDLGGYIPIHIADPPKFLRIGGFPALEVLLLSYIPKNQIGATVDLIFEPSFGLLQELEKSCQSSRHLYDRPSR
LKLFVSVADVRVAQELILELDGRLAQEGRQYLASGSSLEQTIEIMAELALKALGEIYLVDESKSVKIGEGKLPKGIPLNY
DSCCCTVNPINFRNAFTFLRNPCQ
>XP_003194326.1 conserved hypothetical protein [Cryptococcus gattii WM276]
MAPFDLDACIDRLRNKQLLGEALIREICEKTKEVLMRESNVVHVSSPVTVVGDIHGQFHDLIEIFRIGGAAPNTNYLFLG
DYVDRGLHSVETMSLLTCLKLRYPERIQLIRGNHESRAVTQTYGFYLECTRKYGSPAVWQYFTDMFDYLTLSVVIDDAIF
CVHGGLSPSIHQIDQIKIIDRFREIPHEGPMADLVWSDPDPEKEDFAISPRGAGYTFGASIVKKFLHLNNMNHVLRAHQL
CMEGYSVLYNDQLSTVWSAPNYCYRCGNMASILEVSPGGRRFFNVFSAAPENERDGPSQQQPGKQIEYFL
>XP_003194327.1 structural constituent of ribosome, putative [Cryptococcus gattii WM276]
MARSKPLAPHVGRLSRSQVAAKRGLFKSQKTGTASAKTETPAFTEKKVGGKANGEKRLVPTNKASKYYPAEDVRKPKVSR
KTPGKAVLRSSITPGTVLILLAGRFSGKRVVFLKQLDSGLLLVSGPHKLNGVPLRRVSQAYVIATSTKVDISSVSIPESI
SDAYFAKAKAAKASKEGEFFGEGKEKKAFPEEKKAEQKAVDAALIASIKKVENLSKYLKSSWGLSKSDRFHELKF
>XP_003194328.1 [Cryptococcus gattii WM276]
MSKKSDLLVRVRYLNALPNPPFPPKLLNVNTNISRLGEPAYLDQLAATTPLPMLVDSEMGMPLDLNVYDGAWDGKDQSLN
PIPDSDRVHHPVDLTLLAPFNPPPTSNNDLKSVPSSNDVSWMRNSSYLTRRNNVKRKDAAEIREEVAVDASEAAQLLMIE
KTFLDVTSQEPNQIQHPNPKKRHLKVVESYDVLPDDAAWPNNYILLRFPERPSAATAINPAAGASSPRLSKSILRPIVQD
DQQMMEFYLPQEEDLSKLDEAYGRAVDEEPLEKIMRLNAENPSDPEIDHIFPNVYYDRIRTYEVVSTLAPKKEILVSFQE
GEESDNEPAAKKRKGVYYKEINFRTLLRKTRTKPHDEGDGQSDRWDKSRVGFRLPSQADIDHRDDAKSQVADPTWANEEL
RRIHGGDNMAEGQGEAIDDEEVEVDEGAIEAERRAHDGSD
>XP_003194329.1 pheromone maturation-related protein, putative [Cryptococcus gattii WM276]
MVPSTYVPMSQRQSWTDVKPIIQDDGPNPVVPIMYSQEYKEAMDYFRAITAMEEKSERALELTETIVRMNPAHYTVWQYR
FSLLISLNKSLEDELQLMNEFAVQNLKSYQVWHHRLLLLDRISPQDPISEIEYIHGSLLPDPKNYHTWAYLHWLYSHFSI
LGRISEAQWRSELDWCDEMLRVDGRNNSAWGWRWYLKVSRPGAETSSRMLQDELIYILKSIHHIPHNVSAWNYLRGFLKH
FSLPLAPLLPAILPYTAYKPNSDTEINDAFHLPMPSDPLPQDTPLPIPLALEYLADTFIEQNRVDDAAEVFEKLSSKYDR
MRAGYWEFRRRECAEE
>XP_003194330.1 Hypothetical Protein CGB_E4130W [Cryptococcus gattii WM276]
MPHSRTLVYYFRRLTQLLSIIVGASSAVAALWSLLLLPLLHASLSARKSLVEGQIQSMGTLLEGVVGLQAKLFHFSSLQP
DKGAEGESVEADLSTVTAIKEIDSYAASTSSKTDSDMPAAIFPFLGLRALSQSIHNLTTVLDATSTTRISLISTLESYTS
HIHRQLFLAKSPGYTSNRFTVGLGTLSENLKMEGEHEKKGEEWDAVRKEVRAVKGLLLNRRAFPSNLGNK
>XP_003194332.1 Cellulase, putative [Cryptococcus gattii WM276]
MRLLSPFFIVPLAVVSALPALQTVDDQKRSVNVGWPYGTNKIRGVNIGGWLVTEPFITPSLFEATGNNDIVDEWTFCQYQ
DYNTAQAALKNHWDTWFTEDDFARIAAAGLNHVRIPIGFWAYDVQGGEPYIQGQADYLDRAIGWARNHNLAVIIDLHGAP
GSQNGYDNSGRRGNADWATDNTNVERTKNVIAQLSQKYSDPQYYGVVTALALLNEPATYLNDQLLQTARQYWYDAYGAAR
YPFGNSDKSGLALVIHDGFQPLSTFDSYMVEPEFEDVLLDTHNYQVFNDEYVAWNWDQHISSVCNLASTYSSSPLWLVVG
EWSLASTDCAKYLNGRGINARYDGSYPGSSYIGSCEDKSNDVSKFSNEYKDFMHKFWNVQTQLYEQNGQGWIHWTWKTES
AADWSYEAGLDGGWIPWDAGSHDVSLSSLCG
>XP_003194333.1 signal sequence binding protein, putative [Cryptococcus gattii WM276]
MAISPRQCSSLSLLHPPTPKTTWTMLLLFIITAIFSVAPLSVLAGDPEVSVSRIENLPNRLFYFDDTPVVMYHDPVRLTV
HRSADEGKTWEQVSGPLEGDAARLIEHPHNNEMAFIIGRYSVHWVTYNRGASWQSFETPRDASLAGKTLSFHAENDEWIL
FQGVACENTGFGKWGGKTCWDETYYTTDAFRSEPQLLLSQTSQCLFARSSEAFKSAPESLIFCVAFDQSQKPGSGGMHSY
KESRLFSSEDWFATKKFVNLGIGKRARGVVGLGVVSKFMVVALRAEGTTTKRASGGDPMSLYVTTDGLEWRQTQFPHSAL
PDLKENAYTVVESTTHSIAVDILTSPSANIGTLFVSSSEGTYFVEALADTNRNEFGIVDFEQLVGLEGVGIANIVSNREQ
VVGWSEAKKIKSKITYDDGSSWRYLKAPDRKMNGDDWACDISDLESCSLHVHSVTVPHNIGRVFSSTAPGFVMAVGSVGN
SLLPYEDCDTFLSTDAGLTWRMVQEGAHKYEFGDQGSILVLVDDEQATDHVRYSYDGGNSWIQLDLGVTIRGIVLTTIPD
STSQKFLLLGTLPRKDSNGGRHAMVFLDFAPLQTRQCKDSDFERWYARSADSKECLMGHRQWYQRRKLDAQCYVGHKFED
PVGHEENCACTDDDYECDYNYVKQDGECVAVGPETVPAGTCSKEGDKYLGSPGYRKIPGNTCENRSGQAKDSPILKDCSL
ARPESGKPSHVIHEFTSDITSHSYFPLSQTILLQLADSTVWQSSNEGFSWKQLFQDETFLGVVIHEHSPERAYLLTTTRT
IYYTTDTGRSWNTINAPADPNNLGIAILDFHPTKADWLIFTGAIDCKDPLSSTCRAVAYYSTNHGRGWKKIDEYVRTCTW
ARDKRLRIDEREIICESFKNKKGSQVSGEYNPMELIAGASYYSKKIKLFDAVVGFASFSEYLLVAQLHEATGTLSLQVSL
DGYNFAEGQFPPNMKIDNHVSLVILESSTGSVFLHMTMNSAANNEWGSIFKSNSNGTYYGLSAEYVNRNAAGYVDFEKAN
PSEADISGRKQLQTRITHNDGGSWKPLNPPAKDSLGQEYDCQWTSCSLQIHGYTERRDPKATYSSPSAVGLMLAVGNVGE
ELAAYTDSDIFLTRDGGYTWEEVHKDAHMWEFGDSGSIIVLVNDEEPTDHVLYSTDEGLTWSEYPFGQTLRVRTIQTVPD
DTSRRFFLIGTNPSSSDKTVLVHLDFSAITQTKCVLSIEDPNHDDFELWSPSESREDKCLFGRQTMYHRRIREKNCYVGE
RVEQPRTIVRNCTCTPSDFECEFNYRRDSSGNCVLVDGATPLSSNTEEEQCDGYTEFWYERTEYRKIPYSSCEGGERPDL
GKRHQCPGLIIGGVRRGALFWGSIAILPFAFAGLAGYWWLKKGDRAGSIRLGDHRAFGGDSTSGVLAVIASVPMFLIAIG
QEGWAWVTRRVPFVEDLFTRRSSSYRSVPVDEDAEILGNYEDE
>XP_003194334.1 Hypothetical Protein CGB_E4200W [Cryptococcus gattii WM276]
MPILLLLLQSAVMFAASFLVGITPLSFKSASSGVATLYSAIPQDGKDHDEEAIHAIGLGLLSGFSLMLLIESLIPHESHQ
NQPPSSYASPSPPGTPISIESSSRPPPQHLNSHTPIVSKPKRMSVDESESEAAAQMSSVHGLNATLGLVIHGAADGIALG
ASSLASGKKSLSLIVFLAVLVHKGPTALGLTTTLLSLDLPISTIRQRLIIFSFAAPVGAILTFTLVSAFGSSKIGGTVAG
VDALGWWTGVALLFSVRIL
>XP_003194335.1 conserved hypothetical protein [Cryptococcus gattii WM276]
MPDPAPFWLCHECGAQMRPVTVDGTPRCASCDGEFIEILDPEINPDPDYELPPPPPTRPVQQIPSRSDPHLFNFPYPQPE
GSSSPGNQRDTNNAGNFLSNLFSMLGTGTRPGNEETPRRPPPAFPGEPSTSQRNGQTRNTDRPGVRTYSFNFGNARGSVT
VGTFGANFGRQGDQPSRMNNTSTSAFGNAFNDPDPFRADPFDVRFRRPGDGDRNDNGDMPLPLGASEALQLIAAILDGNP
HPNMGNLGDFATSDADFMRILQETFMEAAGPQGPVPANETVIEGLPRFTFDKDYLAKSQFRDCPVCKDDFEIGNEVMLIP
CGHIYHPDCLIPWLRQSGTCPVCRFSLVSEDRQPNNQRTPNDGTEHTRNAEEERPATPTIPAAVSNFFRNLFGGSESQPS
NPATAAEGRQGSNASQDRHSSVNVVSQPTIPTDVSSCHSPTAMPGALQREQVQQHDEVTSEGSSNDTLIRVLPEHPLDEH
HEDGATDEEARKIAEQEQQAASRDRLADRVNRDFNERWQRLRREQEEDDTVYHPDLD
>XP_003194336.1 conserved hypothetical protein [Cryptococcus gattii WM276]
MPKANKSSASAGTRKKHAAKKTHREHGDDSDHQPQWGAPQPSKKQRGEKKLSKAQKRALPKVKQYVPPPKPPAPPILDPL
DGQGLARTLPADLVVVLRRLGKKDAVTRRKGLEEFRDGWVKYILNEKPTEEEEAEREVKEIALVAAMPVWSPFHRTIALH
IHTDLLSVPALQSSILETLNLGLLPGTQNRDVLGSWMVAALEEGRRAGGLGLKGWESSIFWKVCDDEIDSDIRIRINLSE
HLPTLIEYLTLSTLNPTILHEDIHPVPVAATPVSSAPLNKKGANKQGKSKTSSAPPSRQAATPVPPPENDEILEERMTRY
RVGGLIGLSWLLQQLPQVGLTSLPEDLVALLRHPALWLALSSEPVDAANLPGSLGTAQPPVRKAGYGLLDVLVNSYENIM
AEPEMLKMVSDVVLSSCWREKEAVVWESAGSAIAKFIRKSAAGHHNGQDNDEGNDREEEVDSEDENVQDADDEDGANPAT
LLELSSPYYSDFLDFTSTICPSIPHITYPIVLVVLSTLPPSLLLLVGPSLQLQTLFSHLWAPVDSRLLSTHSLPGQKSAF
QVFFQAILECTIFLIGKAWKEEDGKEAAVWLVKEQLGNRAWREGVLLMGGRAGGRLVPRGCTEESEASAFGSTLGRLASI
DQSLLDQIGFVLTQALSNACFPQENRESGPVGVSILPRSLRILSAVRDATAAGQVVSLVDQIMENMIKKASEVFMTPSKG
DNPTDTTIVEILVDALKNHQHLVQNDTIEKLLGQIKDSPHELLKTLHPPLFIGYLDSLCSKVPPAERHACQQTLSTILQS
SEIDSSQRFAVANAVLILHHTELLQSGSLDQIVREATREALAGESPIAIPVVVASLKSLRYLSKLTLEEVLSITCNVIRE
STKKLLTTEFVELGVPQAAFEIFAAYATSHLQEVIESEHLILGLVGVHHVLFVLPRVPGHIASAESKASGLLNLWSKLGE
LPVEYQEKVLQRVYTALKEEIGDVKVLVDPEVLIDVALATTLGSHSAPSIQALVLALLPEMISVIQNLAPHTLQPPHPSL
PIMDPLIPFVAHGEDDVDSILPEFDSLGRAQTARYAEAAVALLRADRSLVKDEPALLQMILAVGRLAQDALAVPGASRGL
FSKETPSTRLTDLVREVEGAVSFALGYVDEVEPPWHHATIQALKSGSLPSNSDLLQRLMVALQKEVTVNGNDVDARSFRD
VLYKHMRQVGAGVQEGETWLSYAMSLVDRSPQLSLAIITAIKPLMLDTQAFATAQTRLASALTTIPPSKCHTALNLLRIF
NASAPEADSTSVFLPQQRALFVLRHVAGWLTSDDVDEDKLPEDMEFRVLELESAVAPIVQDVGGAHWDGIFDLVESGLEN
SRMDDPSSLCLLYHSLSVLQQIRDLCQTNKSLRASWTSKADHMKLALDLFLQCRSANSIPLQLIQSLILDLLPDVPEQVM
EEASLTSLCNLISLSTSSAIQTAAYRIISQVIRHQTVGLVLEVEASVAQAQEGHAERTIEMAKELVDVVKIGSEVNWHGE
LGVPLVLGQLLAWMSILDYFEDASRTLRWAYLDQLNTSKLITDGLLPMLFSILGVSEMGAWNFPASQYIVDEFFTEFLDP
ESLPDLSPLASHLFYRALVTIPSSVRAYYESLKDRQLSMSMLSFTARHYSPVIIAHEFSALRQPSAMAELTEEGLNVRIA
QGGGATIAAGAGSAEAIASYVVDEQPMEIGIRLPAEFPLKGVDVRDLRRVGVPENKWRGWLMGLQQTITSRNGLILEALT
MFKKNVSLHFEGVVECAICYSIISLTDRTLPTKPCRTCKNRFHASCLFKWFNSSHSSSCPLCRALF
>XP_003194337.1 ubiquitin conjugating enzyme, putative [Cryptococcus gattii WM276]
MPKLNLRSTAVKRIMQEAAELAAAHVDDDGFVAAPLEDDIFEWHCTMRGVVDSEYDGGLYHFRIVLPPSYPMSAPDIILL
TPNGRFELGKKICIDGLTSFHAGSWQPAWGVRTAIVGLRSFWMQSGEALSAIGALDHSKDERRSLAKLSADWKCPTCGIR
NEEIMPRYPAAVDEKTGGNEGVKQYADNGDTVDQAGAYASETGHSGDMGDRGLDSGPLEPHPAEPKPQMEATDIRESASP
EVISRPAVPTSLPSAQITLEPSRTVPLWLDHLIGGFCIALGLAICKRVGTYILG
>XP_003194338.1 Eukaryotic translation initiation factor 3, putative [Cryptococcus gattii WM276]
MPPIYVKPENALKRSEELLALGTPQSQQQAFDNLVEVFQSKRFKQTPINVLEPIVAKFIDLCVVLNRKAHAKSGLLVFKS
AAQTTNIGAIERVLNHFIAEAETRLAAAVEQAKKEVAALPDVPVVDDDLPLQPASLMLDCFVDSAGDRERIERRLIAPAQ
KFCWDAYDICLDIAKSNDRLEIIYQSIAHRAFNFCKIHQRKADFRRLCEQRLRKDLANAAKYSHQQHAINLSDPETLGRF
LDTRFLQLETAVELELWQEAFRSVEDVHGLIAGRKGIKPSMMANYYEKLTEIFKAEGGKQTAVFHAAAWARYFQHAERAG
TVNDKASGCVLLSALAVPLGEVEVKQRLVALLNLPKTPTREALVQDAAAKHLKRVPADIRQIYKILEVDFEPTTASKVLA
PLITSLSPEYQPYLPALRDVVLSRLLQALAQVYDSVTLSHILDLVKPLDNTPWATDMSSLEKFLVTACRRGDIRASVDHV
AQTITFVSAPPDANGLQTLAVCLYNTIQYLNPSRLAPVSRSDAFAAAIAQAEEERKAASHKRQIVIRRRELLEEAKLRRE
KEASTALAERLKIKAEEDARRAKEEAKQAEIDRVRKQIHETKQAEAMQLAASLAAQGALKVDISNIEDLDSSKLVAMQVE
QLAKEKKELSERLRIVGKRVDHLERAMRKEERPLLAQDYERQKAEDRAAHDRANQIAREQAIEQQRAAKELKQRLGRMLE
DYEAVKERVESQMQEELKAAKEEAKRKIEEEKAQLREKIIRRKREEKERKLEEAREAEERKRREEEEAAQKAEEEARVAA
AREAEAAAAEQRRAEREAQRQSDLERIRAQQEREEEALRRRQAEKAASGGAYRPPARAGATPPAASPAASPAPSSGGPSW
LARRKAMEAQTGGAPVASSPKPVPSDSAAASAPASNGPESIAGEPEKPALTGSVWRRGMGARRGMPSTRGGA
>XP_003194339.1 Conserved hypothetical protein [Cryptococcus gattii WM276]
MLLGHLPPGTASTIYFPAVEVRKNDVIACAHYDDISQLTALHLGHSQSIPEMSYKPPAGPPPNRNTSNNPFTDDSSASAS
NANPAPAPGLPEDQIPSDPPPAYTPSANMSGSTTLDSGPSHVDFSGPPPMPDRIANQQTGVGVNVTGVGTGYGHGGGHHG
WGRGSESYSSPTSTNGLSKPPLPPRNNSSASSRPPPPLPARTQPQDLTPTEVPTPGRPLLRRGQLLVYPKGHWCPKCQNT
GYKSSDPSNPHESDWRKYGKPYNSALAHSYTSMISNPDPDQGVNGSTAASSNFQRPLPSYSPAGGSSSGSNSYANLPPPP
GKWNTYPGQSAPPRPPPPPPNWGAPPMQGQQVFVQRSAGPVPPGALVVRPGDPRIGGR
>XP_003194340.1 small nuclear ribonucleoprotein, putative [Cryptococcus gattii WM276]
MSGSLTHVLFEGPSGYGLFTVNMQEEVAAKSKQLQDSIADLGIFSRMVQLASFAPFTSAAQALENANDVSEGVLNPHLQS
LLNLIVPDAAGKGNKKQSGVLLGVAERGLAGAIQGEMGIPCDTSERALELIRGVRLHQEKILIKGGMQKGDVTVAQLGLG
HSYSRGKVKFNVNRSDNMIIQAISLSDQLDKDLNTFFMRVREWYGWHFPELYKLVPDAHQYARLAVLIGDRTTLSEDSLE
EMQEILDDDETRAKNVLDAARASMGSDISEVDLINISNFAERVVKLAEYRKNLRRYLTEKMNVVAPNLSALIGETIAARL
ISHAGSLTNLAKYPASTVQILGAEKALFRALKTKGNTPKYGLIYHSTFIGRAGAKHKGRISRFLANKCSIACRIDCFTDV
PTNKFGEALRAQVEERLNFFETGAPVGKNSDAIQKALAAVAADLDDEDDDDDDEGDVKEDDIAHAVKQVEKDQAEAAADR
GPMDPELARLASEATSSTPKKEKKDKKEKKDKKEEKKKRKSEAMDVDVKEDEKEEKKSKKEKKGKKEKKEKEGKKEKEGK
KEKKKKRKSEA
>XP_003194341.1 ribonucleoside-diphosphate reductase large chain, putative [Cryptococcus gattii WM276]
MVMWIYKRDGRKEPVAFDKVTARINKLSYGLDPNFVEPAEITQKVVQGIHAGITTVELDNLAAETAAYLTTKHPDYAILA
ARIAISNLHKETKKVFSAVVHDLHAWVNPKTGKHSPMIDDEVYKVVMDNKDILDSAIIYDRDFAYNYFGFKTLERSYLLR
INGKIVERPQHMIMRVAVGIHGANIDKVIETYNLMSERYFTHASPTLFNAGTPRPQMSSCFLVAMKDDSIDGIYDTLKTC
AQISKTAGGIGLHIHNIRAKGSYIAGTNGYSNGIIPMLRAYDATARYVDQGGNKRPGAFAIYLEPWHADVFDFIDLRKNH
GKEEVRARDLFYALWIPDLFMKRVESDGDWTLMCPAECPGLADVYGEEFEKLYESYERQGKGRKTIKAQKLWFAILEAQT
ETGVPYICYKDAANSKSNQKHLGTIKSSNLCTEIMEYSSPDEVAVCNLASLALPAFVDLERRVYDFKKLHEITKVVTKNL
DTVITRNYYPVPEARNSNMRHRPVGLGVQGLADAFMALRMPFDSLEARELNIQIFETIYHAALEASCELAEEQGTYESYE
GSPLSKGILQYDMWGRVPTDLWDWTELKAKIAQHGVRNSLLVAPMPTASTSQILGWNECFEPYTSMLYARRVLSGDFQVV
CPWLLRDLINLDLWDDNMKQLIIAAGGSIQSIPNIPDDLKKIYRTVWEISQKAVIDLAADRGAFIDQSQSLNIHLSNPSF
PQLTSMHFYGWKRGLKTGCYYLRTRPSANAIQFTIDASTLKTAKNLSSSAKPSPTPSPAPGAGRATADSLVQPMRKVTIA
TTASHHPPQPNEASDSRSRDRSPQPSEEEEITYEEAKRRAEERAEAALQCSIENKDACLMCSG
>XP_003194342.1 protein carrier, putative [Cryptococcus gattii WM276]
MSTEHLLGDIGAVLTAFIASEDHPRREAEAHLQRLAVEQPAEVLLVLAQVGALGVGGFQLDHRLLALILLKRMAFKPLDG
LFLNPQSQHPVAPFDVIRETTRGRIETVICAGIKDEMDVRMRKGLGACAANWAHECAIRHRPLLPLPPVLLELTASPHPF
HRFTPFQLLDLAPTLLVDSVRDPIPAEQLAQMLQAGLNDPSVDVRVEAMKAVRSVLIEGVTGSERSEIGANLVLHSFETL
RNLPPPLASHALIPLVDLASTHPGLFMTSLNPILSSLLPLLAPPAQETNLPPFQFSPYPPHNMTFEEWEDISNPATEIIL
SLIELRPTHMSEWENGRAVKEMIGLLLARQVVTFGNDSQDWLETKDLDEEAEEYPVLAEESLSRLSMALGGDIVLPKLSL
QVQALLQQEDWRCRFAAIAGISSVAEGCLDELQAGLREVLAMLSSVAKDPHPRVRYEFLQCLGQMSADLEGALQENFADD
VLQISLALLDDPIMRVRSHSAASLTNFFQEASPRHFEKYLEPIVRGLLNLYQSQVLYAQDQALATLATVATAAEKMFTPF
YRDIMDLCFMILSNSAITDVAQRKLQGRAMECGTLLGIAVGKNMFGTDAVKLSQLMITIQNQIVDADDPRSGYLMDAWSN
VCQSLGASFEPFLQYVVPNLLETASYKPSDYGAGEEQEDDTGGAHTYEIDQKIMAFESLTTYAFQMRGKFAPWLAPCMQL
SLNELSCSFSEDVREAAAFLVPGLLQVAKDSQVWADAPYNFTQVFQQLVNVIVRTNDIGYTALLYKSFTDSLHVISAPFP
AELTTQLLKSGHAVLHTIAQTRADREAQEPYMDESDKEIYLEEQKEEEACLTHFRKALEMVIKVGDSNAGTEQGALANGL
REELQGAIDMVREVKKRGMKGDGEKRFG
>XP_003194343.1 [Cryptococcus gattii WM276]
MAAAAYLGGPVTALLFLILETRNDYVRFHAYQSALLTTPLLVVLLLFNLLIPLPAFLRTLFIVVSVGGTLYAAFRAWKDA
QEGLERFWLPYIGPVAERWVIPLPQKRHVTLPTLPILLLLLGTGFLLHSLFFSPPPPSALAPPGKYTSSPFLVHPTDFID
PPPPDRPSYIPEPVEPKKKGMLVPDAVHYVYGLKPVPEGQRGEELPYYAYLAMRSALINLSPKVIFFHYEHLPTGPWWDL
IRPHLTLIKTQVPESIYGRPLKHFAHKADVLRLLAMKYSGGIYLDIDIYVYASSSSGSRNRLTICCTTLQRWAWKRPLTL
GGRLSIPKVFVTQSSYLNPTLYSSIGGSPLMKLLTEVSGPNTASSSHGQVNSPVNTRQKSKSSPNAHSSGQCGMGTRSKR
HTRRLNTTLKRPDNMRKLPSPLDHTHTHTHPR
>XP_003194344.1 conserved hypothetical protein [Cryptococcus gattii WM276]
MSDKPTSSSPTEPPEQSAAFEKWRSGLAQFTGLGLSESEKAERERLKAQGKLEKDWDKCEGWKRQLMDYSPMITFLLNHL
KLAGCAFPSSALQCHPCPENRAGGFSPDHGILLCQDRFFNKKHMEDTLAHELIHAFDHCRFKVDWGNLRHHACSEIRAAN
LSGDCRFTREVKRGFYAFNKQHQACVKRRAILSVLANPACTSPEMAEKAVNEVWESCFTDTRPFDEIY
>XP_003194345.1 septin, putative [Cryptococcus gattii WM276]
MAARPTRARKQAKKGVQLTLMVVGASGTGRTTFVNTLVESFLLEHSTATLLSNPEDPHSALDISLVKQAAAQANVEQPIR
IKPTNIELEEEGVRISLTVVDTPGFGDGIDNEYCFQEISSYLERQYDDILAEESRIKRNPRFKDNRVHALLYFIPPTGHA
LRELDIELMRRLSPRVNVIPVIGKADSLTPSELRDFKKRIMEDIEYYGIPVYNFPYDAEEDDEETIADNSALRALLPFAI
VGSEEEIMIDGEPVRGRRYPWGIVDVDNPDHSDFTRLRSALLATHLTDLKEITHDFLYENYRTEKLSRSVNGTDPDSSIH
PEDMANQSVRLKEEQLRREEEKLREIELKVQREIQLKRQELLAKEDSLKVLEARLAAQNAAHSREGTPNY
>XP_003194346.1 replication control protein 1, putative [Cryptococcus gattii WM276]
MTKFSVGDGVLVSVEGGNDGVAVLIDLWEEERSEDDSEGDEEDGEEGEKGPLMMAEVHWLLRRQDLPDVRRNFKVDDNEV
LLTASATRRVTATIPISLLDDTVPVLSRTEFREKYPEEKSHYRGWAYVREGIYWCQRAYDRFAKGQNCWKIDIEGWKEAG
KRGEGWAVPISKEKEEQPQEPDIESSDESDEGSEARIGEESDGDEESEGESEGPPGSVSKKRKRSTKTVAAHAKRGRKAV
SVSRSKVPSRSKAIPKSRKVTKKPHPTRSATFLPTDIIAPELLPTDPFERALRMLHVGATPESLPCREEEFVDVLSKVEE
GVESGGGGCLYIAGVPGTGKTATVHAVVKELKRKAEDGEIPPFSYVEINGLKIPTPQHAYTVLWEAISSSKSVSAKTALK
GLENHFGKKGGGARGPRGHTFVVLMDELDQLLTSKQDVVYNFFNWPTMRDSQLFVIAVANRMDLPQQLAAKIKSRLGLQT
ILFEPYDRAALISIVQSRLIPHPLMPSQDPKVLLPDAIALAAMKMAGTNGDARRVLDACRRAVEVALENKSKPSPVLPTV
PPPQPGPQPVSAKAMSAVLQAMSSSPTTKFIQACSLQQKLMLAALVRCVRREGVAEIAWRNIRNDHDALMRSLAFDTSEQ
GGREVAPNLLSNSELALVLTSLTSSHALVCSADISKGVDERRVALGMEIGEVGRVLMNEGDSWRKALAGV
>XP_003194347.1 Hypothetical Protein CGB_E4500W [Cryptococcus gattii WM276]
MAPTTYIVPPRPASLHSLLESSTSKNGVPSLDLQWEPFQRHIESFLNAIDAYTQAARTEIVARATDHTAAVRDLKADKEE
MEKGIQLQRESEGEMLATLEAERHVVADLNASLSHLQSSLTKIKEKSSILDTELQSERKEVTAMQAEKERQTNVLNDMRG
KDTTELKQLEEALGWKVEGIKQDQLLMRFTLIDPEDPAREFSIIVDVSKQDYSVPNCDPPIPSLPDLIRQLNFDRDLFAF
IKRVRKAFRTLIPNPPNPSTKFDDLTGPGLLGLRTPARNSRTLLSTTPAMPNSAMDSLAMDQLALGR
>XP_003194349.1 [Cryptococcus gattii WM276]
MASPIPINSDTTSDRQASPPGLSTTTPASSALSVSPQTPFFPPLGLASSATPTQPGSLFKWAASFGRSPPKPAMMGVDNS
QKKAGTEGAEHENSPFEFGDFKDINTQPWANGRRAMSVSVPYGGPGQSGITELLKNHGSFSPPEPKGVMADKMARGEGVL
RRLSMGAYKGIISPPPQNSTLPPSPSQPATLPPPAPPAPTPAGSQGPAEINKAAALGGNTRTRGRRYSENTGTRKRGVSP
MGERLLREQGHF
>XP_003194350.1 vesicle-mediated transport-related protein, putative [Cryptococcus gattii WM276]
MSYDQVPSESHQFIQPDEDDLEALSFSHPNPSPTPSGPFSSQQQHQPSYAAGPSNPSGVSGKIGQDGPSSKPRAATSTIG
WGGVRVETRYTGESTLDEPVSKTIMRDLNSIYAKLILILYPPKGGHNQLLRDWDLWGPLVICLALAIILSLDAPQDQSMQ
VFSLVISLITIGSVVVTVNSKLLGGKVSFFQSLCVLGYAIAPILIASIVAFLVHNIIVRIPVTLACWGWSVWASMNFFNG
TQLPESRIFLAVYPMCLFFFVLAWMIIIQ
>XP_003194351.1 nucleus protein, putative [Cryptococcus gattii WM276]
MNFYKSAALALDHLDKHQGSVKGSLAAAGVKASGGEAKRILALIIETLKYRPVLQQLLKTVPILALERTTFPSRTPANTP
TSQSLLLVLLHDLLFSSRSRIEASDKWPPKPAVMRHQARLKAELVKIQIREGKTKKEDLAKTSGEGEAVRYIRYNPNAGR
SFTELEEYLEKKGYTKLDEPVYPVPEGKYFADPHLSDVLLAFPGSANWWVNDEWYEGGGVILQDKASCFPARVLMEGWVE
GEGECLDATSAPGNKTSYVSALMANRGKLHAFERSPNRFKTLEKMLAKARCSNVQAQRADFTGSDPKSKEFRNVTRILLD
PSCSGSGIVNRLDYLVDDDAQESDSKTERLEKLASFQLQMILHAFKFPSAQRIVYSTCSIHAEEDERVVMAALQSNIAKE
NGWGLASRESVLPKWERRGRPEEMEGDEELSNGVIRCLPEDKTNGFFVACFVRGDTSIRPKTTKKSKDQRPPKRSLMEED
EETAEDGFPSVGGDEVGGEEDEGQDKLTVSVPRKEKTKAQLERAKRKKAQQKVKAKKRKVET
>XP_003194352.1 D-lactaldehyde dehydrogenase, putative [Cryptococcus gattii WM276]
MSTITKGDFVLVSGASGFIASHTVKEFLKEGFRVRGTVRSKEKGEYLKNLFQGLGEFEYVLVDDITKDGIFDEAVKGVDA
VAHLASPFYVTDVKDPKELIDPAVKGTTGILKSVQKNNPKIKRVVITSSVAAIMCPISKKPPVTYTESDWNVDSIPHVEE
KGVEADGLHSYLASKTLAEKALWNFIEDEKPSWDGVAINPPYVLGEVIHQCDKPESLNTSVAAFWSWPAGEKTEKDVPGP
VGNWVDVKDVALAHVRALTVPEAGGQRFIVGAGPFAGQDYADILHSHFPEVKKVPVGKPGTHDEVCKELDVFDGRKAEKV
LGIKYHTLEETVVDMFESLRERFNKF
>XP_003194353.1 dihydrokaempferol 4-reductase, putative [Cryptococcus gattii WM276]
MPAIQPGSLVLVTGASGYVAAHTVDALLREGFNVRGTVRSRSKGEYLAKLFKGAKANFEYVMVEDIAQKGAFDEAVKGVD
AVAHMASPYHFNAVELDELFEPAKKGTLGVLESLKKNNPDCKRVVVTSSVAAIINSDIKPPHTFTEADWNPVSLKVCEEK
GREADGVNKYRASKILAEKAFWKFFEDEKPSFDGVAINPPLVLGPIIHECDSPESLNTSVANFYDWMIGKKTEKNLPEAG
GNYVDVRDCALGHLRALVVPEAAGQRFITGNGAHSGNDFCIAIAQTCPDLKGVAKGNADPAYRKKLIDESNHMDGSKAEK
VLGVTYRSKDETLGDMAKSLRARFNF
>XP_003194354.1 Inorganic phosphate transporter, putative [Cryptococcus gattii WM276]
MKFGTLLELNSNIEWWDYYVDYDALKKLFPSTPLDPSYRATHQNNESSAILPFRRASNKYASPEEFKQALNKERNKVTEF
YKSKFEELTRSFEQLEEEIAGLEERDLHDDTIKEVDEEDEDAEEGQGERQDIPSTRETDNLLGHSSSPTRARSPNRARSP
LPRPRPSFVGRLGSSFNFGRRKSAALPNPRDPDILEASIQPTYRSSQSPNATRPRMSDSMTSSYFDEHAPGRVPGPRSGR
RVSDFDSSADDIRTTPGGHDRRASMSSLSSHEGDFNWHRRRYNSLGLVEMDPSTVPDWAVTPVGDVEEGRNGFLHDPNAK
QAVFVWTANNDYATVLRIGLKKRISKVWLDAYALKQYVELNMTAFEKILKKYDKNTDSKLKKQYISEVVLQSVPWTETSK
KDLEEFLTRILFLYRRVVAGGDDDIAREQLRSQLREKVVVDRETVWSQMVSGRNRSEGIFRSVTPDQIASTEPNKNVLKT
PCGSFRVPTWLTMKAAMVILATVSSILIVHLQPLDRVEESNCMAMLVFCIILWATEAIPLFVTSLAVPFLTVTLRVLRSS
DGEDERLSAADATKYIFSQMFSPTIMLLIGGFTIAAVLSKTRLDVMTATRILNAAGSNPSVVLLVLMSVATFASMWISNV
AAPTLCYALIKPITDELHPKSNFSKCLIIAIALAANIGGQASPISSPQNLISLGAMDPPLSWLQWFAISIPVSSLSVLLI
WAFLHINYRWESDLEIPKMRKNTDSLTVTHYYVLSVSALTILLWCAEKSLEEWVGDMGIIAIVPLLAFFGTGILSKEDFH
SFHWSIVFLAMGGVALGKATLSSGLLDMLNSLLEGLVEGMGLYSILIVFSVLALVIATFISHTIAAVLLVPIATRIGDSL
DEPHPRLLIMATALICSAGMGLPVSGFPNMTAITQENKLGQRFIGASDFLKNGILSSILAMFVIVTVGYAIMRTLGL
>XP_003194355.1 Hypothetical Protein CGB_E4660W [Cryptococcus gattii WM276]
MVHSRRLEIRFYAAALHERTRMSFFNKSAAPSPMVFPRAQIKKGDEPPAVRINISEEMQGPLLEFAEKCQLLGQNFGELG
EVVVDRCCDFRRRIHEALPEVSVVQDFYHVKERIMRTLPANSDHRSALSTGLTRAIVSTWANKKGNPAQYRPIEEQLTRM
NDLRNHFMSTPIATPVFRSTFDTQVKHVRAAACSVDILICLDKISMGLTSWRGSVSMKARSTFVLYQVPSLSSQSISYHP
GANLHHTGLISAVDATMEVANKVSVYSRTTNGKMQVVDLFAGGMFTVRIHY
>XP_003194356.1 Signal recognition particle 54 kDa protein, putative [Cryptococcus gattii WM276]
MVLADLGTRLHGAWNQLSKASVIDDKVIDSVLKELCAALLESDVNVKLVASLRTKVKAKVKKSLEESEKAGGREANKKNV
VQKAVFDELVALVDPGTEPYKPVKGKTNVLMAVGIQGAGKTTTCTKLAVHYQRRGFRTCLVCADTFRAGAFDQLKQNATK
AKIPFYGSYTETDPVAIASLGVEKFRKERFDVIIVDTSGRHKQESELFEEMVAIGAAVKPDMTLMVLDASIGQAAEGQSR
AFKDSADFGAIIVTKLDGHAKGGGAISAVAATKTPIIFLGTGEHLNDLERFAPQPFISKLLGMGDMQGLVEHMQDMARAN
PDRQKDLAKKLEQGKFTIRDWREQLSNIMNMGSISKIASMIPGLPAGIMDGNEEEASAKLKRLIFITDAMRADELDSDGS
IFVSYDKEGNPVGLNKRAKRVAKGSGTSLRELEDLLVQARMMAGMAKQAGGQNGWMSAMQKMQAAAGGKPLGPNGQPSPA
QIEAMRKAMPPELVRKLRAAGPQGAQKMMQDMMGGMGGMPGMGGAGGPGGMDLGNMMRMLGGGGGGGGGGGMPNMSQMQE
MMKGMGMGGGGGMGGMPDMSQLMKMMGGSG
>XP_003194357.1 ubiquitin-protein ligase, putative [Cryptococcus gattii WM276]
MPLNLFSRSANNPSRNEQHDPHRELSDLLNSSHLQHGARWSNNVKASILRQLWQTVRQDPHWIQYFVPEGTQVPVYDNIW
EWLVDTPNGPSTPWTLSAKQAQIEEQRKAEGKQPIWIPRQGQICGKVMQRHDRTYTCKTCAISPSVSLCVDCFRASDHEG
HEILFGQSYSFSASCDCGDSTAWKDDSHLGCTHHPRLPPGSPPPSFPDKSDIPDSLITSLQKTIVMCIEFIIHTIEHSHL
PSEYGILPKTETEMRSSDGPTGEPKERRGVGPWAVILWQDDRHVLKELARQIRDGVGVKWEVAEQWVREAIAVGRKIILV
SPNPVIAFHAANMLQQIDAPVTLRPAADVFREEIAATLMDWLYDIQGSLIGGDDRLPKRLIVNALFEKRMLPPGGHGTPL
ANDLSDLAHGKMLGTTQVVKRMDWLLQLDSRLWKKAKWQLRQIYCSVFLSDVEARKAFASSFAFNYPRLAEHFLFQDREF
DANIIFSSAYLVFTNGPATAHASAHANLLTNVVQVAHAWYTGQVVASEGCDRLVIPPVAFDPNDSTSQGRLDLDAHAFSG
KKGLAILGHLRSMFRHEEMKKLVVKQNQLFGKVLGFINMFVGIQPQRRERGEHIEYEVEWLKSFTVLGDLARICRDLGEV
FSVASADSLLQNMSLVANRIFCDMFLISNTLDKDRYTPLTEYTINDILVLGTSVTIIKQDVTTIEAFSFHHYLNLLFAGM
IKCMRTVIPWENGKVNGMDFKRIVEKFVLGGNDEQAMERMKLMLIEWPLQSKYSVKQTRSDLTPKVEHVVFAQLRANMWK
KNGSALRLQHHHYCDVSIRESTIDQEFFLLQFGLCILDPFTFIVALIDRFGLTKMFQGNVEKALLWYGEDPDPKQIINLM
EDLLLLIIHLVSYPAVINGWDRKTITRKLIIHLLAVQPMTYSELFKKLPERSQEISCGPILAEVANFREPTETTSGQYSL
KDDVYDEVDVHWRYYTRNDQRSVMDKLIARAKKNRPSNEEPLILPRPLELPSTDSPFSKVGDFLHTHVVADLVHWTLAHC
MHIATPDKWAEIVQQAYPQEYSDTPLIPSWDFVLDYALHLAMIALGVAPQEFAQQSVFLKGMEGSNSTFQNLWVMQSDPA
FKAFKPRVDYILDTIVANLPSHYTSDYRAHKESENMLALSSPAKPDPKAAAAARQKAIMAEFAKQQQDFVAMMEDMDDDE
EDVQANEQKEEEESYGNCIVCQEEVTAKNSGGMLTLLQPSRQLRDVVNTRDWFEESLLAPTSMDRPGRYQRYSYDPKHPE
PVGTQGYPCTNLRFGIHMSACGHYMHDTCMNNHFETTKIRHTQQVQRHHPENAVRLEYMCPLCKSLGNVLIPVEPSRIAK
KPAVSVKKDEDKLPSLSVMIRRVSSEGLLRVADSQRIWEHHVETGEVVPWFSDCVFSLHSLDHNHRRGAMRVISKMADRM
GGLVRPLSEQSQRIRGKKTHMYLPDDMVAYTVSMAEITQRGLKTNSAEALTVAEQINETSLKIIDKLIGLLQLELDLYFG
PTFDRTSLRAVIVMAYYAELTRCMLALSLSAKRCLGPRTRPSSRTQPPEDPSLTDALTVFSGFRPVMQSILRHAGPFADT
DGVLALLTDDMLSKLLYSYTLPFLRRCAIIYYAVTGTYPVTQPSAVSTFTVATSEYNRLLTILGIPRPTETLANSSSTET
PIVARWITQWALHGRVMPALEFPGTYELARLPEKWEELVVAYSDRKCGKCKTKPSYPAICLFCGTMVCLAGDCCAEGEQG
ECNLHMRECGAVVGMFADIKRWNLLYLYAGSGSFGPMPYLDTHGELDISMRRGHRQIMHVGRMDELRKGTWLMHNIPHIT
ARRLELTIDHGGWGCL
>XP_003194358.1 eta DNA polymerase, putative [Cryptococcus gattii WM276]
MPNQGGLSRKNEGRVVPTYRHLLTPQALTTANPLRTIAHCDIDAAYAQFEQVRLGLPDDIPLICAQWQSIIAVNYPARKY
GIKRFTSIEDAKKMCPHLVVQHVATYRNGENEAGYWDNVNPRTHKVSLDVYRRESLRILAIFKEKIPRGEIEKASIDEAF
LDLTPMVIEKLLAAHPYLSKVPEDAPNGFDSPLPPPPPIDWSKAGSVFPIDGKEDGTGTDDEEGGQEDERSEDGEGPDAR
ASSSDRDSWEDWALCMGGELMSNLCSAWRKPNNQTILRTAAVPAFLNGRDFTDIRSLGGKLGAAIAQEFDAKTVGDMLTV
SLDAMQKKFGEESIWVYNILRGIDHSEVTERVSTKSMLASKSIRPAVTSPQQGYHWLSILAGELKVRLRQSREVTPGLWP
KTLALSHRQGIEPSRSRQTPFPYTRNLSTDYILKYAKKLWDEATQPMLKGNMKLNVIGLSFTGLEKLEDGQQGIEGFFNN
AKPKTPAESTRKPSSSTTPQVLSKLNSTSKRTRSPSLDSSSSTSTSVQLLPSDKDRPTKPPPLKSKKGLDAFLTKKVSNL
TSSSPHSNISTPSSASVSDLEMTPSEPPQSSHISSHTKADMDSWACSECGKIFTVPEELYLGDEGVGLLGSMKQEHEDWH
FAKSLQDGSDSISGTSAPSQRRSNVGSSLTKKGKKNVEGIRAFFRPKPQ
>XP_003194359.1 [Cryptococcus gattii WM276]
MIPTGHPICYLKRFDIHCSWTMTRTGGALKRPVEDAEYEDGQAQEDIIDDLMILDDHGLVVPDQTGSSEGDDGQMKLLPK
GRPVCNWLDHLIRNACQKLLLKHFLRRFPLIFDGRFTETLPKYILPSQLISSVSHFARLSTAYDTPLHQKIGEIMKKLTR
QQQEFLSLKLDQTVSLPARKDRKLEASQRRQKRLKQARQDKDQLDRTPKEKESPEDEDEAIIGINRRKEIYMEQLKDSMD
ASDNHGMRRDERKISRIIGDAIGLICRSDFEMKRNRGGRLSAAGTKFQYPADDTHLSLPISDGQLFLTSRANSNAASDTS
RDESFIENAALENNLSYEVLVDDQEEWPLMRPENTESFAEQQEDDDEDVDVVFIMDDGVDDDQEDDDLLPIESWPLEESP
KPRVVPHHNQSKETAVVLRVQRFEEDTIMVDDDDNMDFESLELGATLLIRNRAGEQHLYMHAP
>XP_003194360.1 Hypothetical Protein CGB_E4720C [Cryptococcus gattii WM276]
MSFTLDVPPNRSIREKLEWELRDLRNFMLYLEYGIPFPQSSEPSRESSNRSNNDNFNEDNPYQIPSYERIASMGVFELAM
YAARYFLPKASSSPANEKAKQDLYLQIWCRDELENLVDLTTPARIFLGITYCNSNPGHRYAQTRYVWSETLEHNFHNDSV
MHFVLPLLSILLEDTEIRRDDALRLCVYIEVAAPEKPKFRLPNDIAKKTTKGLARLLDKKSGDPSSVSGRATEVDPEEDL
SDIKVTRQSRKRILYAHSEILEEKSEYFKDLLTSGFAETERYNTIIVDDASFSTLYWILQLDKAHVDRILHPQTSTQNGS
AEWNYLRLPLVGDWDAEVDSTSPENEPINLKDAPSSKISAALKAEVASISETYGEKGTSQQQKKMKKDTMSTSPSKIPTM
TVPQNYAFATPNSSKSHFIASHLSALSRPNSSFGIGTSARIGSGNDPHPHPTPRPPPASALDVYMLAHRYRLEELREMAM
EQILRNLSHETCMSAAFVSYPYEELHSKVLAYIAKNWTQVKASSAFLRCIKEVREDVWGEYGPMVLHNIYLKI
>XP_003194361.1 ER to Golgi transport-related protein, putative [Cryptococcus gattii WM276]
MSRPSSTSTHIAIAPTVPPVLHILANPPPTLIDAQLPGYLLPPTFDLLRESSAHVVRKKKKEEDELRSEGLLPPLNEKDA
KDETRLIEEEQSKRIERIGLMVGGFIAEKLTLARPPISAHLDIIKFICKDLFLYVYSKQIDNLRTNHRGVYVLQSNAFPP
LVPLSSYKGSAADMDAANTHLIFPQALIQGALHRLGMNAVVSAESSSLPQCTFQIRTLKSSNVPSTPMGGTPNPQPTTQR
QAPVPISAGGHGQAAPGSPVMNVTGNSTTGLGINQ
>XP_003194362.1 5'-3' exonuclease involved in mRNA decay, putative; Kem1p [Cryptococcus gattii WM276]
MGIPKFFRWISERYPLTSQLITPNSIPTFDNLYLDMNGIIHNCSHPPSSENDPHFRITEEQMILAIFAYIDHLFTKIKPQ
KVFFMAIDGVAPRAKMNQQRSRRFRAGKDARDQREKAEKNGEKLPDEKAFDSNAITPGTPFMARLSQHLKYYVRKRISED
ADWRNIRVILSGHDVPGEGEHKIQEFIRLNKAQPDYNPNTRHCLYGLDADLIMLGLLSHDPHFCLLREEVTFGRKSRQNT
ELANTNFFLLHLSLMREYLDLEFSSLQTQISFEYDLERIIDDFILMAIFVGNDFLPHLPDLHINEGALERIWGMYKDILP
TIDGYLNEHGTISLPRLQLLLDKLAEFEVKRFEDDLVDQVHFSGNHTKDTMVIEKARKKGRKVITKYQQKVLNQLRSFIE
KQQNQPNPTHRLELINTQDKRDNAFVQELADELHLHTTWDEVDDYGQSLIVCTFNMEGVSQDGSADGNEEDEDWESDGME
DEGKLAVQRVFRNWSKAAVVDTYPEDVEKSMDEKLKEAMDGIKRQYYHDKLEINYNDPAQMQDLVHHYIEGLQWILNYYY
KGVSSWGWFYKYHYSPRITDLKGVADMKFEFDYGKPFTPFQQLMGVLPVDSMEHVPLAYRDLMYEETSPIIDFYPRNFEL
DMNGKKQDWEAVVKIPFIDQNRLLKAMAARDVRLTPEERERNKSGVLSTEFVYDPEIDENYPSSFPGVFPELTRSHCRAS
PFNLPVLGGDIQLIFGLVEGVQLGVSALAGFPSLNTLPHNGILDYHGVNVFQSESKNPSMVITIIGKDELPKTSEIARNV
LGQRTFHSWPYLQEGIVAAVSDDMFKYTLQQVGKSLRVVHMPHQDAVKWRRQADHVERHYSRRYGVIIGGVEVLLHIRPL
KGLKHLDNGALVKDYEAPEKEIVQAYQMAVSQVTFEDERFLERAPPDLKVDFPVGERVLFLGDMHYGLAAQVSAINEEAQ
TLSVILAYFEEETEETFKFTKAVAHRPTGKWWPSPILCRRLGISALALSRITSTLLVQLNDGSKTNIGLSLKFESRGLKV
LGYSKRNDRGWEFSEKTAQVLEAYKKAFPEVFKHLENRGGDLVKSKELCPAAEDPDAVIKGMKKWLKDEGLNDLESVSLF
ADQLEAKTFQSIKKKRLDNVPRQTLLKPSQAIYRLQGQVFEPGHRVVMVQDPAAGGVPTGMRGVVVGLGMRTIDVIWDNG
FMGGSTLQGKCSPYRGSTVPFSSCLNLTRPQFTVSERAGPKPVPQNVFRPQLGPRPAVPMQHYQPSVPGRQQTAITTPHI
LHKPKTVHSVQSTTVAGNNGHLKYSGVAKGVRPQPIQQQPVSHRDQLSNLLGGLRLGTGPVVNDSGGSGHITQAQAQGNL
PVVYSHASAHQSVSTHPHIQGKTPNMNNKPSLSAARGRGAANGAPFSHRGAHNGVPAFAHGGAPNGAPRGRGGRGGGHRG
RGRGRGNGGSSAAIQE
>XP_003194364.1 [Cryptococcus gattii WM276]
MSRSTTPAYQLRRPALHIPSAPASSTASRAGTPPSSNTSAKQIISLDEWENKSPLSNEQIGSIGAVKARFGERDLPEKFK
NEGPLVATPAPGSLLYLPSSSRGPSLPNTPTPEDSSSTAIVPSPLYPKLISTPQQFLDHFTQLTLSTEHEQDSLYRDHLS
EIVGLKERCDGLIELLEEGEKEVKEMEKCLGYVEERSESLRGACEDLLEEQTHLLTHTSQLAHRLTFFTFLESATRMLNN
PGNDLVLNPQFLPTVKRLEECLTYLGEHRDFKDAEVYLLRYQQCMTRSMALIRLYFVGVIKNLGQEVGRRLADQSLSETA
TQAFIYTKFISLSATLRPLLAELEQRVASNPDELGSLLVECHTTYLTTRRNLIGQRVNAEIGRMDPDKSDLVDLARSGCS
YLKQTCTDEFNLFKHFFLSGESQLYGFLESLCDYLYDHLRPRILHEPSLQVLCGVCTVLQALMVREVSDEEDDDESAIFT
PSSTPGSLHYPGGDDYFSSRPRMYRSGSSHNISHSRSQSIRRVSSYGSHLSSASPTALLSPSTLAAMVKSRKRKPLSRLH
IEVLLRMVLQDAQTRLVFRAQALLSADVEYYAPKEGDLDYPERLKLGLQGNKLVSRQLAVSLDAEDDDEPAILELPPPDA
QKSWYPSLRVTLWVLSCLHTYVDAVVFEDLAQEAVIMCRRSLSSAADMLVARKGKKRTMDAKMFLVRHLLILKEMTAGLE
LGKARRQEWSGIGDFLKSLLDNASSLLGYQRGSAQSNFAPDARTDVDRALKAACEDLISLVAARAISPLRSFLDKCTAYI
AKSAASSSSAKTDLSAQEFATSEKVKEVHEEFKSICTKEIEDWKKELRMYLLDEDTVAVLLPPAYNAIVDGYRQFHDLIR
AEYDFSTAAGIMRPSGVMDMLEMAP
>XP_003194365.1 hemolysin, putative [Cryptococcus gattii WM276]
MPPLVRRSVTSSIPTLLSITKLVHLVPRTAQQWSSIGASAPPIEPEDPPGSTKFWWKLGLSVVLVLAGGVFAGLTLALMG
SDDLNLRVLSASSSNPKERKAANKVLRLLARGRHWVLVVLLLGNVIVNESLPIFLDDVLGGGLYAVIVSTTMIVIFGEII
PQAICVRYGLSIGGVCAPVVWALMILFAPVAWPIAKLLDHVLGKDEGHTYKKAELKSFLQFHREGEEPLRDDEIVILNSV
LSLNDKHAKEIMTPIEDCLILPFNKILNHSTIDEILMSGFSRIPIHEPGQKDNFLGMLLIKKLISYNPDDEWPVSKFPLL
PLPEAKPDINCFQALDYFQTGRAHLLLISDTPGQKGGALGIVSLEDLIEEIIGEEIVDETDRYQDNHSKKAVKRSGTAAV
MRGIIERRRVLNAFSRAPSRSNSQTPAGLSVPDGKGANSTNGILVQVSEGSLIAESADLSNNGATATVDPSKRLMVSAAE
PMSRIQEANNSPKVIYETVQNGNGENGVKKERKNDKADKRNAFNRQGNNESNIEAEAYPEHESFEKACKALVDKYLTKEE
EVGPGRTNKGWEWKEHKCVPHQGYLYRRIVRYVPSVLVGYPFSQTQPFESLDQTKEDEEDLEEAEDSALLPQQQDVRRST
RVKVEIEQYIVYSRTYRVPMYCFRAWDEAGGPLSIYLLLKLNILRPPSSPQPLSFGDYGAALDTIMLPPENLPGEDASPF
PLVQSTEHPTTGELVFSVHPCRVRRAVEEVLTAERLGKGARASLEWLEVWMAMTSRIADLTYS
>XP_003194366.1 Negative regulator of mitosis, putative [Cryptococcus gattii WM276]
MLEASLLGPATSPGQLLSSRSSAGSSRDLLRSSFPVTSPGPDIHDACEQSQNKKPKGRVIAAIENESGRSDEWAEEELVW
YDKTVVWSRGAELFRRYTFEHESEVVAFACFTWFKSGEGSDNSGKHNNMLAQSSAASETFGPFHRSQHMAWGGPRSASQS
QSQQLHLERTLVIFLQTRAHIYYQSGEDITVYLPFNVDGAWGLPDGGVLIQRELEKRELRKMNKDKRKAGSVLRGMADQT
SMSVLDDLMDLEDDSGHSLPRLYVLENPFDELKMAVYGQVEGGYGSKPFLSSPTQPLGANSSVLYVSPEPYPFVITHNQE
SGEFVIYRYVRIHAAPEHPTSTFNPRTMRPEELLRQPDNRQLPVQPCHSRPSLHRNTSSFGPTGGDRRLSSAADPLDRTQ
RRAPRLSRGPLPDVASTDELQAVLEPPSNIPATRVSHRRSRGISLMPTATPRPSFPESKRRTSTAASFILHDINAPQNKM
ALHVAAEKDLRETTMMMGLERDEVGIRSEVVFQALATWKQPFRAPIFASSPRQNIYDTLILPLGDGSGPQLVTIGRKQYS
ISFPTELSKCSRSSPKPIKFVDPVGPRFTAVFANGDSMRFSAAMYIRHEVTQRCIEALSGIMNESIFVEFKVELLSELQA
LPGCQRDDPDAVWRVFEETLSSMSGLQVEKRSFSTMSRIVQDGTLSSDAITRRLAARIDSKQVSLSSPSEYKQVSFKTSV
DRSLPGILLALHLIAQDFRLSLSHKKDLSRVVKLIIKFALQIGKRDWVDYWERIMPVEVTGHVQVREGTFDTHILDQFDT
PPDIMLSLSRHLACPSKGFSLLGRIIKPLGRDTNSAHTLTEYSDGMDLLEPCPRIRVITSIYKELGPSINTQSQGLSLSQ
RAKNALKVINSEVPSAEWLRDLPHGVSLPILEILRACQYAPEDDWTREMYMLVGRPDMAMKAIKDKRYEHLAKDDRPSGL
GPERLPTIGQIMSQTEAGKTDAKTKKGAPLVLPHVRFGTDRRLQEVERIMQTTKLRIVSLSEPKGASADDITRYQQSFVN
TLANRTLSITVGQGMFEYGTRVTSITDVWEIPFIELSVKITPGNNVLKAEIVSDSAEWPCFHNGVSAGLSISPDCKGIDS
SWIVFNRPQTLNSEHGGFLLGLGLTGHLRSLLTYHAFPLMEPRHDFTSVGLLLGLASSYAGSGDLLITKILSLHTHALLP
LGSMELNASPIIQSTALVGLGLVYVGSRNLRMAEVALSEVGRLDMPNVQGFGEYQESYSFSASIAYGLIMLGRGGSTASE
IDRKMLAQLRRCIVGDMTSLDSSKGRSGFPGVDINITAPGATLALGLAYLKTMRKDVADLLDIPQTAFSLDQVKPDWLLL
RTFARALIMWDSVVPTTAWVEEQIPAFILSGMKESKQTGSPDLTIELAYLNIISGAGLAIGLKYAGTATELAHNTILSLY
STLAKAVSGQGMNYEGRIKRTSARQGLNVVTIALAAVMSGTGELGVLRRLRVSHGQEGAGVNYGTHMAMHMALGLLFLGR
GQYTLGNSNLAIAAMAIAFFPRFLPNPSDNKAYPQAFRHLWALAVEARCLTARDVETLETVYLPVKLRFREGNSVRQQSL
ISPTQLPSFDRLLTIEVDSPRYWPIRIDLSNPRDMEKLIRTRTIYVKRKAGFIDYDSDPKGNRSIFVRVGSMTGIDLHYD
LISSGAPPTVPQEEVSELVRIHSGDASLVGLANHFTSVADDFGNGIGTFLRTVIIECLALDKPHLIDVYLEMYLSLRREN
ARSRDPTLSSSEILDGMEDILQFGLIKGFYDEHYEKNFAQANAAGEKRFALVRHSFINAARRSVLQSSSEETESHKVGEY
VLNGVSAWESDARKIAKWLARNGVPPLPLLEALKQRLYRKGLAGTEIELKMRRSAEKYWDSVVKSYDEGAAPVYKGDVWK
LNSVQQIIDLWQ
>XP_003194367.1 myosin, light chain 2, 20 kDa, putative [Cryptococcus gattii WM276]
MSGKPSLGKGLPSQVKQSSQGRREPSGGAYTMFTPQQIKQFKEAFTMIDQDGDGRVTESDLREMLSNLGQTPTPELLHSL
LTSRPGGSATAQSKAVNPSDGVNFTQFLSMMGERLIQLDPEQDLVDAFACFDDGDKGYVDVKTMRKSLGELGDRMEDWEI
ERLFSGPFTDRQGRFNYPEFAKVLRVNDGDPERKDKLST
>XP_003194369.1 Alpha-amylase precursor, putative [Cryptococcus gattii WM276]
MLAHQAALALIPLLSFLPAYALDANSMRSRSVYQVITDRFARNSSSTGDCNVADRKYCGGTWSALAEKLDYIQGMGFDTI
WISPVVENIGGTTGEGEAYHGYWTLDPESLNSNFGSADELKSLSSSLHNRGMYLQVDVVVNHVAATSSSTFQPSGAYGPF
SASDDYHPFCWITDYNNQTNVEQCWLGDDSVALADLNTESNTVVSYWNNWIKELVSNYTVDAIRIDTVKHVRQSFWPDFV
NAAGVFNQGEVLLGDAPYVAGYQKNASVNPFNYPVYYPLVRAFNGTGQSFNELISMVSSVNGNFTDPTLLGSFLNNHDNA
RFESIVTDTSLIKNAQAYPLVTDGIPYVYYGSEAGFKGGNDPDNREPMWTTNYDTTSDMYKFFTSLNAARSAAGNASSTF
YTDKMTLSQPSETTLLVAKKPLISVFSNGGSSASNVSVSVDSSSSGWAASTKVIDALTCESFTTDGSGNLAVTISKGEPR
VLIEDSQKGSLCSGSSSSSSSSSKDSGAGMTTRVGGWVALAGIFVAGLQVLL
>XP_003194370.1 [Cryptococcus gattii WM276]
MSSIRISALRSFRAIPTTSKAVVVSQNFAAFRQPLHLHPASQTVRRWNSSVPENPQLEAPESGSTPQQVGQIEPRLQMTF
TCTAGDCGHRSTHEFSKRSYEKGIVLVQCPSCKSRHLIADHLGWFKESLEGGKLKTVEDLLAAKGEKIKKGRVNFEGDIE
IEGE
>XP_003194371.1 Hypothetical Protein CGB_E4510C [Cryptococcus gattii WM276]
MKALHSKTILSQRSTVPKARPVAQRIRKLYTTGLPKRLLRGKQEKAQEQIQINDGLAICLFGFSTQAQKQQIKVSEQVST
QPSSKKQLNMWRKWEKTEAPLRQGRGWYPRLDRHFLELLVISEIHCLSYPLDRNNGPLGYAERVHRHAIRVRRVACERIG
AERLHAYCERVKEAFEAYMMGGWATVQVHAEAQMRSRMEMNHFEDAEDQKIDESRGRKLERGNGSMIREVISVQKPSPEN
PSAFTDPSAGYEGEEDQSHLLEIDMKVVQLDGLSEEVSEEDLDHSASIKAL
>XP_003194372.1 Ser/Thr protein kinase, putative [Cryptococcus gattii WM276]
MFSRVLKSTNSQQQPSSPAPTSPTKPSRSSHTKSQSIAAPSPSKIPVPSTPSSRSSFLPAGSKENLPSVPPSPSQQNNER
SNYLSFLFSQNQAGAPTTPVKVNKTAPAPVAPNPGQAYHGPEIVAQREEKQVYPRDSEDVHMVTMKNTVNPAMLKQLASI
PQHTQAASPSSAAAQKQSNPPNPYAAQRGGAYQSDDVHMKTAARHDTRHEKERGLQLWERELLETPDVKRKATVAQIYFL
DYYFDLLGYIASRKKRIETFKADTAARNVTGPDYIKELSSYNGRERVLLRKRRTKLRIDQFRIIAQVGQGGYGSVYLARK
ADTNEICALKKMRKGTLAKMDEVKHVLVERDILTAVKTPWLVRLLYAFQDVEHVYLAMEYVPGGDFRTLLNNSGVLKEEH
ARFYAAEMFICVNELHKLGYIHRDLKPENFLVDGTGHVKLTDFGLATGSLNPQKIEEMKSKLDQVKDENLVFRSTLERRT
IYRSIRATEPRYADSVVGSPDYMPPEVLRGKTYTYSADYWSLGCILFEFLCGFPPFSGSTPEETWANLKNWTRVLRRPVY
DRPEDLIFNLTDVAWDAVTALISHPKDRVASLQEVQSLPFFSSLPFASLRQHEAPFVPVLDGETDVGYFDSFSSPEDMAK
YAEVFKKQRDVEAVEERGVGKRNNWVGFTFGKNANVAMPYRGIKPEGEALQTIF
>XP_003194373.1 Hypothetical Protein CGB_E4460C [Cryptococcus gattii WM276]
MTDRSPERPQEEPKPSASPTRSRPEPEVEQPAPKRIRSNADDKGRGKRLFGNLLGTLQKFKTEDKSSRVTEAAKRREELS
ERITKKLQSETALNHDIQETDRELKTLRIATETAEAIWRQKEIALSSRHALLKPTAHFLHTALPLPHPPAFETNLLNPAP
IPLSAGPTRDPPVKSDLPPLYFLPKILMPHQDDLIKSQVANIDELISEEVAALAAEREQIRTTARENKKRMEELSAKLSE
LRKQVRTSKDKERDLKGGGTEKSENGLKTDELGRAPREEMMEVDDDKSKEDKSKDDKVKDVRDEKEKGVKIEGDEGDIEV
EY
>XP_003194374.1 [Cryptococcus gattii WM276]
MPTLRKTGDRAASATGNLAKPPPIPSTSRAPSKPSKPSAPPPPPPGRTAPPAPPPPPAAPPAPPAPPAPAPSRHVPAPPG
RATPPVPPAPPAPPAPPAPSSRAPPRAPPPPPIPPAPSRTAPPAPPPAPTPARNVHRKEPPAPPPLPGRSPAPSLPNRPA
SSVPARAVPPPPPRPSSTASGRTPPPPPPPPPPRPTGPPTLPSRPASSYAAPNRALPPATLSRTDSSNLAPPTPPRRPSS
VSMSASPTPPAPPAPPAPPAPAPAARRMMPPSAPAPAPSRPIPPPAPRVVEPEPEPEPEPAEYYEQEEEEAAPPPLPAGR
HISRLPPAPPSAPPPPPPGPSPAARAPPPPRPPAPAPVPARAPPSPAPVAERTRPHPAGTTFAPPPPPPGISPAAAAAAN
NRSSLAPPILASRARSQSQSQSQSQNTSHQRSYSSNLTSDGNDANDDDEDYQEQVPEPPAVVGSWTFPMKGMFPAPRPWS
GRKKTYVSGNMQGGGIGF
>XP_003194375.1 Adenylyl sulfate kinase, putative [Cryptococcus gattii WM276]
MATNITFHPGAVTQDERNTLLGQKGCTVWLTGLSASGKSTIATALEQHLLHKKLHAYRLDGDNIRFGLNKDLGFDQASRV
ENIRRIGEVSLLFALSSTISLTAFISPYISDRQLARELHEKHSPAIPFIEVFIDAPLSVVEQRDPKGLYKKARAGEIKDF
TGISAPYEAPANPEIHIRTDEVDVTGAVEIITKYLVDNGLIPA
>XP_003194376.1 Mitochondrial recombination nuclease with RNAse, DNA endo- and exonucleolytic activities, putative; Nuc1p [Cryptococcus gattii WM276]
MPTLGPSLLFVAGLTLGVGAGTFLPRKASQPNVPLPPPPPEGGRPDFKESKALVPTATGIVGPLQGGFPGPTPDIINRVA
YTAAYDRRLRHPAWTAEHITATSLAKVPPPQVKGTPVPLEAARAADTSSQPEVIKGDRSKSVFKEDDGIPEMFRAKLSDY
FRSGYDRGHMVPAADAKISQQAMDETFYLSNIAPQVGDGFNRHYWAYVEDFCRRLTTNFEDVYVFTVPLYLPEKHADGKW
RVTYEVIGNPPSISVPTHFAKVILASRPDFSYPQKPSSTSTALTSPQTVKELALGAFVLPNKEIPDQADLRTFIVPVEHV
EKAAGLKLFNEEVKTKSRQLCAVTQCQVIVRRFDDARKQLGGKK
>XP_003194377.1 Hypothetical Protein CGB_E4350C [Cryptococcus gattii WM276]
MPPYLYSLPTTSLITFSAILTDPSSSYTTILSEATAARTKLHLTLKGIADNEPGASALAVLDAVQIYLPYLKGIIACLDA
DELLFKSEPTFQWRAPLTHFSLSTPLLPLLSIHSEHLMVILTYTLALSNYAHSILSSLPAFEIPAGSKNMPHMSSEDEKR
TTAGLARAVDLLCQASGVAEWAAENVCLQVESLKSVSSGRLGKGRWPAESSRETFRALSMILLADAHLTAIRKLLLPVLT
YTLFAPPGPPLPPNHPSAPLQAKLYLYVHQLYSSARALLSAHQQPANSALNNSSRKLFRSNNDKEDVEPEAVEGEITPEL
KRYLAKEARLALALAHKWLGIDAGENGKGTKVGEALAWVKDAQDRLEDLEDSKMRTKLKGLSLGKCRERKKEERKMRMGR
VERELEVVKAWVKAYQMMNDTVAFQPVPPVSSLVTPAGRPIFGAKAFIPPPSKFAPRRIGLLNEESDNDSRELGEIEDTS
YAGKGNYY
>XP_003194378.1 conserved hypothetical protein [Cryptococcus gattii WM276]
MAGFTGDGTLISSYYNWSPYPVIPSSRHSSLYDVPFTFVPMLWGCNSTYIEPFLKQVANNFSDVVLTPKRDILGFNEPNQ
IGQAECSPEEAAQTWIEVIEPLKLQGYRLGSPAVTSGDSGKEWMARWYEACNGSCNPDFTAVHWYDLVAQNFIEHIQYCH
SIYGKNIWVTEFAPQNFSVNNMTTGTYVGQATYVEIQRFMDVVTSYMKSVSWVERWFWFGAMYDMQGVNPLDTLFAESGK
QGRTGALNELGVQYAGSNGSVLLSDQTSWASSTMSEKGYGLQGLFIFWLIVMVSARVLQHV
>XP_003194379.1 conserved hypothetical protein [Cryptococcus gattii WM276]
MAAPKIKPLPPVSVQFLGTSSGGGPIQSRNCSSLAVDFGNEIWLFDTADGTLNRLHQSSLKLANISRIFITHLHVDHVIG
LVPVLTTVMTGTMATKEATQKIKELGLKKQPTFHLYGPSGLRNLVRTILNITQANISGVFAIHELLQDGEEPSAGCSEDE
IHPNEAVGMDMRADEDGVWKVVLEEGNGKNGKGWKVSAGPIHHRVPSLGYVLQEPTPRLPLDTATLIPLLQFNSEALAAL
DPPVKHPLSLLSHLTSLPPPPPFTLPSGDIISPPEASGILPRKIVIFGDCSGGTKNHIFRSMCEDASLLVHECTNAAIPQ
AIQREEKGQKARTRDLEPSLMRSQGVSPGQSAPSSGYSSANSPSTPNGLQMPKLDKENADEIKRGEVKKKAQSRGHSTPD
EVGEFAREIRARRVVVNHFSAMFPSPRYPTAAALPSILSSICSFPYPVPRPLPHTSLPPPLPVPLNSKYPSELHVRVIMQ
SLADQILDKCASFSLSDEDLDKPPRGKTGMVIPARDFMHLPIPSHELNALEIENVRSYKELADKVTEEWKKHGGIWIENG
EEEWIGVENEVKVTGWRFKKVAKESDEWVVDRVKEDSNGN
>XP_003194380.1 Epsin-like protein involved in endocytosis and actin patch assembly, putative; Ent1p [Cryptococcus gattii WM276]
MAASLQHFGRGALRVAKNYTKGYTDTQTKVREATSNDPWGPSGTMMNEIAQLTYNQNDFVEVMEMLDKRLNDKGKNWRHV
FKALTLLDYCLHAGSENVVIYFKDNIYIIKTLKEFVYVDENGKDVGANVRQKAKDITNLLQDESRLREERRSRGAMRDRM
LGTIEASGLRGDRDYGEPRSPSRQNEYSHPSPRPNRSRDEDDDLKKAIEESKRMSEDEARRRSMLTQEEDDLQRAIRLSE
EEEAKRKREQESATQNALFDDSLNLQSQNAYTQQPDLFAQQTQQMPVQPTGGWPLVDVGWGQQQQQLQPQYTSYNPFYAQ
MQQQQMQQQQQEEYMRQQMALQEQQRQQQEWMQQQQYLQQQQTSLLAQPTGYGSNNPFAPSLGSQQTGQIPSPQPQQQQP
SFLPVPNVTAQSQSPAPQTQMPEQQPLEPQATARPTWTPQTKTNDGQHGQLASLLARGREDGLDTFGNVGNLRIPVGSTF
HNSNKIAVQQTGAGSLGPNNPFGQRQAQQGQQQAQSGEQPFFSI
>XP_003194381.1 transcriptional activator, putative [Cryptococcus gattii WM276]
MSEHTNLKNLAPLGNQPDLAASSAGAGPSKPFTEAQVEEFREQDRWLPIANVARIMKSSLPTSAKVSKEAKECVQECVSE
FISFITSEAAEKCLNEKRKTLNGEDILTSMRALGFDNYEGVLRVYLAKYRDSHHSIPKRNAQHEDDDDSEVQDGRKKRGR
GRQPAGGTASTNGHAEGTTSKRKRDDDKQGVR
>XP_003194382.1 chitin synthase, putative [Cryptococcus gattii WM276]
MAQWHMRYTAATCDPDDFIPENGWKLKTTSYNRETELLIAITSYNEDKILYARTLHNVMLNIRDICNTKASKFWRRSAEE
GCPGWQKIVVALVADGLDPMDKEVLDVLQTIGVFQDGILKKEVDGKKTAAHIFEYTTQLSIDATPQLVQPHPGDPNNLVP
VQIIFVLKQENSKKINSHRWLFNALGRQLQPEICVLLDAGTKPGHKAIYHRGACGEIHAMIKKGIKLLNPLVAAQNFEYK
MSNILDKPLESSFGYVSVLPGAFSAYRYKAIQGRPLTQYFHGDATLAARLGKKGIYGMGIFTKNMFLAEDRILCFELVAK
AGEKWVLQYVKPSKAETDVPEQAAELISQRRRWLNGSFAASVYSVFHFFRLYRSGHGPIRMLFLHIQAINFLTVGINWLA
FYSPFSFSLVFSWFALANLWLTFSIIIQLLPESANINLFGTADVTHWVNLVFTWVYLAFLMLQLVLALGNRPKGEKGLYI
LTLWVYAFLSLYLIVCSIILSVVAFKGALRDGESIGAKLGNLFNSTNGVLVAAIMSTIGIYLIASFLYRDPWHMFSSFPQ
YMLLAPSFTNVLNVYAFCNLHDVSWGTKGSDRAEALPAISSSKEKDGDTAVVEEQQRSQKELDESFKQVVQRAVAPYKPE
EAEEKPNLDDQNRTFRTRLVVVWLLSNAALAISIQTLNGLDTTKQLVEACLPSSYNVDNGTVIVPTNGTCISQALEHDGE
KLQDKQQIYFQAILWATFGLSMVRFIGCVFYWAMRQMGRCWRRN
>XP_003194383.1 [Cryptococcus gattii WM276]
MFSPATPIAGPSNPSRLHPSFSSPAFRRGGSIFPYGYGASNQPSSSRSSTPFTTAAVRIRSGSVFSREQWKKEELARRRQ
ESRDKLKSSWDLLFEKYRDVEDDDEIDLSTGTIVKDRGKLRALQQPMWFGQKGEDDGGESTGGGHDFESDEDELGDWDEK
SGLDPQLPEWEEVEGSHQAWTEEDDADFREFMRAEQRRKSTFGSDNEDEEALSEQDPEEFAGFEEYLDVSPRSRGTQILP
LPTLDDLFASDNNSSSEDELEAIHDNDAEEKGARDNLSDLPSLHDVSTASRRPKRRTIIEVVIPSRPRSKSTGGIEKRAS
EEYLLSSFPKSTSVPSLADLFTPPPAIPQMRRYPVSSSASSKSEGKKRMLGERPEEDTPSGDHSIIQLGESPNSTETIKM
HGGELFRYDNCRVAGDSRKAKATFCPGETGSCISEGRSRPSEQFARKSRPSGTSFTAATRLDEECEPTKPRTCRLCRKAG
GERAKTAEMCPGRHSYRRCNYRQRRGAIQPPTTNTSTTTPVDVANNESKPSKINVSSDTSQARAKYSHLLHMEDTRLESL
SAVRKYRRRVIESVSDDDDPGFTTDTAVPLCVPSNNLTRKPKETAALLSPPPTSSVAPSPPPIASPYRPSRSLLLSLPPS
SPPRPDIFSPFPSQPAQPTPSPSVSLKHRNHVADTYKLSGVMYHPTPPPSTDGMRSASLSSDNASTSLPHKSALRRPSDS
LGLQPSSSIKRTRFSLIRSPVCHSTSDEEGSEDELDLLSNIDSSSTITHSSPPKHSSSPITTEWRVRAADIGIKLGPEHT
GRLPSDMVKSLVPSMGLFRPTLGSSSQISSKYTLPAPPSGFRPLFQPRPASEQQHPSSGSGPDPQARLMLPPPVPAKRSI
CPNSLSTPKKFKNSTSTFSTSSSVPSKIRLTSLPAVVVRARARSRSLSMAPTGALRTSKTPGSITSPGSKIPRTTPTRNG
KVLMDLQRVAKELGDEAGLEWGLDEETDDGGRMWREGSVAAYK
>XP_003194384.1 [Cryptococcus gattii WM276]
MFPPESIWNDQEQLVSYYVNNAVPIRTQPGVLIASIIVSILGSYATLIVLGRRTSSRGWRNHLLLLLAAIVFAACAIWGM
HFVSMISIRLKASPDVVWYIRFNDGMTAMSLLVPMVATALSFWVIGSELDFSIWRVLLAGGIMGLTVGLMHYSASFKLPY
LTVSYTAVTVVFALILAVVAATVALFLFFRLRTQWQDSWWKRGLCALMLATAVCGPRVGISVMCAAIVLFCFLVALFDAL
TRRSIRSKARSIVVASASFDKTGKLLVKNDGTIPMQVISTDADLQRVLRELDPRQPTFQWLYQLSFNWSLVTPFVPRVLR
SVFDRSRGIVKRASPLERGLPHSYWETLLFRSRFIEASVLLAQQLDLSVESLGAMFDRVLTTGTRAPTPEDKSGKAVEEG
KASMKGDDESSIHGITLRMHNSEGVMLFLVREIGDGHPAAWDNPSADKSQLRSVDNVDSYTARGYRLAETRYFSKAMADH
FGVSKQEMDVFLSACKTYAKRGTRPVVQSGGAYLGLFGVRPTGEKNNLDVLVYNFARHQIPAYRLPDVSYPLTSTMKAWV
RELSNCPMGEVLQRCNDAVLQAEKSEDGMSLHSQVDEALYEFQSALAVAIEALATALRCWPTLHQIATLSPEIIEIPASD
DDDKPPAEMVVLEVILPAPDARLTPVQSRASGVQAPSLASGRHESDKPPAPFVYTPFSLFTKSQAMLLRARAFQEFSKST
SMDLNKVYPLVPTDVAAELDAYDRDEKRPDSNSNPFKKLYSSSKTGNKGLIVDVGDDENGIDENYHIPLSPMGSDTTGDA
NEKSFSTLSPTLQSLSMDTSRMGNRRGTGQSDNSATPLHAPVESMRKGLSNLVHKAAEATGYYGEEEGDEGTMQEGSIGM
PVYSSVRNKTDGWFMRSMRDLERADQTGMLDGVEWQPKRRQ
>XP_003194385.1 phosphopantothenate-cysteine ligase, putative [Cryptococcus gattii WM276]
METPPTPFSTESYFQTQKSPPNIQEKTAKVRQFVDKWRAVDGKKVVLVTSGGTTVPLESNTVRFLDNFSAGTRGATSAEY
FLSQGYAVIFMHRIHSLRPFSRHYSHSLNPFLDLLSIVPSSSGESSIIVSPEHTKELLPILEAYHGAQTSGTLLSIEFQT
VNEYLWLLKGVTDAMVPLGRRALFYLAAAVSDFFLPEDKMAEHKMQSGKGTLSLEMDQVPKVLKPLVQEWMPEGYIVSFK
LETDPALLIPKSRAALARYGHQLVIGNELHRRKYEVVFVERTNLQSHVRLQTNEDNSPTETPPLEKADAQNEEFIESWLR
LDDIQPGAAEPGKAVGGKGKDGEVEIEELIVEELVKRHQQWIKGKT
>XP_003194386.1 Hypothetical Protein CGB_E4170C [Cryptococcus gattii WM276]
MLPKSLVSLARRGLHSRTRTFYSPTPDFLHEHLARDSLPEGSVSLFMLSTSLSNLPGHLSVLQSAFPTSIGSFSVSPPSS
EPTVSLATFWGTDIKTFRSNLTGRAPAEVGRFQRPERQRNSRLEDRRGSTSRDVDAAFGQGWEKLWNGEVEGERIPELEG
VEADTFLLLSDSRPVPVLKTLDSMFPKAIKAGILTAPTPFITNRPNTLLISGTVLESGTIGIAVKGLPSLYKTDFGLEPM
LEPVKVTSAKGNMLLEIDGVNPNPTQVLINAIQQRGGTGLTKEEEFYLGFLDNGDVKRVIKILSGDPSRGAMSLDMEDSI
ITGQMVQFMHRAAPPQNHLPLVDSMTLTSLSRSEQIDSHLMGVPRVVDGFIASSEDGFIYSNPRSSICTAPDAATTISWP
TEP
>XP_003194387.1 conserved hypothetical protein [Cryptococcus gattii WM276]
MPKSSLASLPTDVQSHVNQAIDSLRDLIPPDPSFVSEDIKDVIFKTVDELNDDMRKLSLAIHDNPELGFKEFEARKNLVA
ALKKLGFDISNPSKLETAFVATYTRGKGGRTFGFNAEFDALPQIGHACGHNLIAIIAVVSAAALKAAMEACDISGTVKVI
GSPAEEDGGGKIHLLKQGIYDDIDACGMAHPVGGMGPSEFSGSCPIGGPATLSRSGLEIEFHGRGAHAGSAPWMGVNALD
AAVQGYTAVSMLRQQLEPTMRVHGIILGSENWVTNIIPNYSKVSFGTRALDTKQCVDLREKVITCFKSAAESTGCSCKIK
APDDEVYAETRNNEKLAHAYQIFMARAFGDKIQLEGVNTASTDFGNVCYNLPGFHPMFDIPSEEGSSNHTPGFADAARTS
EAHNCAIKVAKGLAVIAAKFVTDDNFANETKQAFEKLKEEVGNSEGQSKKE
>XP_003194388.1 [Cryptococcus gattii WM276]
MATATPALDRLSPAQAQPTVVVRFKSIGSAPIMKNNVFKATAGHKFQAVIMFLRQQLGMKKEDSLFTYINAAFAPAPDDT
VGNLYKSFGTEGHLIVNYSNTQAWG
>XP_003194389.1 Phosphoketolase, putative [Cryptococcus gattii WM276]
MPTLDAITPPKPSSLPSGIVKQLLINLDDKVEQLKSSKEGLDMEGLLAFQRVANYLAAAQIFLQQNGLLTQPLETKHIKS
RLLGHWGTCPGLNFVYAHTNYLITKHETDRDIPEFMFLTGPGHGAPALLSTLFMEGSITRFYPEYPMSREGLEHFIRSFS
LPGGFPSHVNAETPGALHEGGELGYGLAVAYGSIMDKPNHITVAVIGDGESETGPTATAWHAHKYIDPAESGAVIPILHV
NGYKIGERTIPGTMDDLELACLYTGYGYQVHIVEYGSKSPEEASDHEHDIAVQYDMAIAMEWAYQEIRNIQQSARSGRPI
TKPRWPMIIMRTPKGWTGPKKAEGHLIEGNWRAHQVPLPKAGAEGEEFELLKKWLHSYGPEELFHVEVDSNTSQAHNAGN
KAEGIIDSKALRIIPKDQQRRMGMVNATYRGFIPLKTPEWKEYGHDLEEKVSNMKAVGDYVAKIIEMNPSTFRIFSPDEI
TSNKLDAALDVTQRNFQWDPETANKGGRVIEMLSEHTLQGWMQGYTLTGRHALFPSYESFLGIVQTMIEQYAKFLKMALE
TKWRSDVSGLTYIETSTLWRQEHNGYSHQNPGLIGSFISLPRHLARIYLPPDANSSVATIDHCLQSKNNINLVIGSKNPT
KGFLTIEEAEKHCIAGASVWENFSSDKGVNPDVVLVGCGVEVTFEVIAAAAILRNQGVKVRVVNVTDLLILGRDGIHPHA
LDQDAFDSLFTADKPVVFNFHGYPKDVAALLFSRRAHVGRSRFDILGYIEEGSTTTAYSMLRLNNTSRYSLADIAVRRIV
RNQPNHPINVRAHELSSYWRHQLVLHDKFTKEYGKDPEWCGEIPELGKDAA
>XP_003194390.1 Nucleotide binding protein, putative [Cryptococcus gattii WM276]
MIATQRPFPIPSPVPLAPSSTVLPTTVPENAPQHCPGVESSQAGKADACEGCPNQSVCAEGPKGPDPDLPLIRERMSSVR
RKILVLSGKGGVGKSTFTAGLSWALAADEECQAGIMDIDICGPSIPLLMGLQSSTIHTSASGWSPAYALDNLAVMSIGFL
LPSSSDAVIWRGPKKNGLIKQFLKDVEWGDLDYMVVDTPPGTSDEHLSIVQYLKEAGIDGAVLVTTPQEVALQDVRKEID
FCKKVGIPILGMVENMSGFVCPNCKNESQIFAPTTGGAEAMGKELGIELLGKVPLDPRIGMTCDQGMSFLDEYPESPATM
AYLDIVQRIREILDDE
>XP_003194391.1 DNA-repair protein rad3, putative [Cryptococcus gattii WM276]
MASAHETLKYDIWWSLLRQCGNLDIRDDSIGFPGICQLLTPVPPRLSCETIKQIVGLGQIKDWEQIAQEISIETGNSVKL
DTISAFLQNDVQKSRKRKRRASENLIANLHELLPDLPDPPEGSTISDVLLQNSSSLSAIAHLMPQIVRLVVGEHNRQPGP
TSNAFDSKILELWIKVNVFDLSMMNALSSIIEHAPSVAIGAEFQNLEIIYEKIVKGLNAPERPMRVAAGRTLSLLFKAQN
AGVDHIIAEKNRQRYIEAASTPLRSSATAETAVLLLGDLGRLSQRESLCLVLQLLLRQLGSYNAPLRSLAYTELVGLAKH
HHKTPYTLLSPFLDRISVLLADNIIRSPYMISETMQFIGSTRQNFLHTTLPHILPALVLSRNREALIHVASIVKQRLGRL
FMDHTAGILAQVFLHPQQTADSLDFLVDLIRSMTHGYSENEPRITVESLMGSCMVDLMVILVVELGDQDKAVRRAAKLGL
SKAMAYQRTGTDLGAFLKPYMLGVISQLNDMLHDVLGKKSVEYKKKIIRSMGVLIKLVGDSMSSFSPQLTIQIMASLQST
LGIKELRHETLNTWAVFTSTLKYADVGPFVGRTTGALVANWPTFDNSAKSIAIRIIDEIADSANDLSQFVEEVVGMDHID
ELQRAASLLTAQRKKWPIDVRITKVLDRVASKNIAISLASIRELRLLLLTHQESIQDLVKGDTFNSVAARLMSTLLSIAT
RDGDCQELRDLSYECLGIIGALDPDRLGFHVESNTLTIASNFADHKESLDFALHLVRDLLVDAFRATNDTKHQNHLAFAI
QELLRFCGFSLKVIHPASKIDPSIRQRWQSLPKDQLETLTPLLESRFTLHDVSFRTFSHPIYVTAPTYREWLQRWATDLI
SKVMSMPDTDRSVSDSKAIFGVFCGVLRNQDVSVAHHILPHLVLNVLLSGVREYRDEICLEIKTVLQDQVQPTSPADRRS
LSAQVIFDLMDHLSKWLRLQRVKGSNLDRGERSKVVEGVLSSIETELMAHAALQSKAYARSLRSFEERIIQLRKERKDTA
ELQTYFERLHQIYAELDEPDGMEGVSAFVISPSLEHQIREHESTGRWTSAQSCWEVRLQQSPDDPTLHVGLLKCLRNLGH
YDTLRTHIRGVITRHPDWSLQLAPFAAEAAWIIGDWDTVRQVGPDCPPIGQALLALHEDDDLSSVLTRVRREVGTGITGK
GYTPVYEALLQLHLVQEIAMIQDTKKDIQIVSKSKNRHKVVQQHVRQLTASLDSRFYTTSPAFRVREAILSIRRTALGLM
NTPSLNPEIGDAWILSSKIARKAGYEQTAYSATLQAREADAPFAFVQEAKLRRAQGSVFKALTDLQNTLAPLATDSKSNE
NSEDESFRRSRDLAKAVLLLARWANETDRFDQNEIVKRYTQAITLCDTIALRHGVKYIFQTMPRMLTLWLDLGDTKDAKK
KKFISKIHSVVGEAAHDLPAYQFYTAFPQIVSRIVHPSTDVSRILRSIMVRVISEYPQQALWPMVGVMKSCQDERRHACL
AVFQRATSISTTIRDADIFSSTLLKFTDHKVDGRKREKSIQSHFPYVKSAFPTKMILPLQDALTCSLPTSSDTVKTHNPF
PNAPIEIHDVEDRVDIMPSLQRPKKLVFIGSDGKAYPFLCKPHDDLRKDARVMDLNSMINKLLKSASESRRRQLYVRTYA
VMPLNEECGLLEWVTNTHGFKGIVETNYGRQNKKIFPTVFHEWFLTSWPEPSAWLSSRLAYSRTLAVMSMIGYILGLGDR
HGENILFDGLSGDTVHVDLNCLFEKGKTLEIPERVPFRLTHNMVDALGVTGVEGVFRKAAEITMNILRSNSDSLMSVLEA
FVHDPLVEWTSRGRGKSDPRDIRSNADKNLHPIKRKLRGVMNEGTVVSVPNQVETLIKEATSPRNLLTAVQGAMYVGWAP
WL
>XP_003194392.1 [Cryptococcus gattii WM276]
MTDPNFPPNLDIKPLLLSPEHPQGQVQSENQANAIATYGIAGRVWEATKPLLDYFTPSQAYEPPCSFFASSGPHRVVELG
SGQSVASLHLAAHLTPQDTIVLTDLPAVIPLCEKCIDSWRPPKSHAKVVARPLAWGQTTSHLREEFGPISHIIMCDLIYF
PHLYPLLLFTLLSLTEPSSVVDMDDETFGPEVILSYTTRTLALEESFFDALAHYFKTTPTGHYRT
>XP_003194393.1 conserved hypothetical protein [Cryptococcus gattii WM276]
MFVIKATLKDETRRLTFDTNHFPRYYEVQQKLRTIFNLPSTCHPFWVNVLLFPDDSRDARIMFKKHVCDAEEYESAQAPF
LHTIGISPALKFTILLTSDPRLDAIHGYHRANKLLSSANHLNARLVNLEERLAEETALLSSLKDKADERVKDGDELANTF
WTCRADEKRACIEELHKAIDTCKAQLQSLNEQLDGGLPESYAHQTLRDYADFENREEAVRAQQTEDELSAWRTSQEMDPT
PFPPLESIIHNATWGQQPRGWPYHHPGMHHRGMPHPPLFGPNRFPVPPHPAMFPSPFPPSPPHAPPPPGHMHTHGRGGHH
HERRLRSVLDSVSELLNPNNPNGFVPAQEIKSMLDGFLANLSNQLASTFEGSTRVVGPADDEPRVPGAFVQTQSAQSAQS
DAQIQTQPESSPETSITPANKLGKGGFRHRHIWCDGCENEIRGMRYKCEHCPDYDLCGSCLPLLNTSALHPTSHTFKAML
HRDLKDRINLSDGTESSVHNATCDVCQLRIAGVRWKCLNCPDWDACTSCAPGLDRSHPGHSFVKLYRSSDYVVSAALEER
EAIVHPHVTCDGCNTRICGTRYKCMHPSCPDYDLCENCEAAPNAIAIHPNNHPMLKIKTPLRVNFKSSYSQKSRSGVQVH
DSLTGELSVKPSHHAHAHSHGQGQGHRHHHHRNKEEKAATATVTAHGDVFGKRKGGGWCQHKETSPSPALAKYVSEIFIP
ANDVFQEEEVKEGKGKGKEKEMESSPETPRAENKFVLPPCAAATTAEGAPTSTTVSVEDESIPISTAKEPVGPLDIFSFV
RHVTITPGTSLPAGTVFTKIWKYKHFASGSEYPFSTVRLVRQTDTDTETDTKTEDDRSSLGIQIQGPEVKMEVKVDDVKE
GEEGEVRIEGLKVPDRKGKEVCESWRFVDENGVQYGQPFRLRITVSEDLVQSKNLSASSSLLMMPVSDDNNNAATSGSSG
YVSAYSRDGKLVDGEAAAAGGGGEAVPCGIFIYHFAQQAKSEGSPASVTPSALSTSLSSYASPYSGVTSLPFTGTADDDD
DNLSVISYNSFVDVDGVRTNTSASSSSLVGAPREEEQQGEEVEVESDDDYEVVEGSEEDDVTAGDL
>XP_003194394.1 conserved hypothetical protein [Cryptococcus gattii WM276]
MIKPSDPRLKENVEKAAKKAEKEKAAEERKAVAQVSSSLFLSHNTDLGPPYRILVDTNFINFSIQNKIELVQGMMDCLMA
KCIPTITDCVLAELEKLGPKYRLALKIAKDPRFERLHCDHNGTYADDCLVQRVTVHKCYIVATCDRDLRRRIRKVPGVPL
MYVVKRRYQIERLPEGGASF
>XP_003194395.1 voltage-gated chloride channel, putative [Cryptococcus gattii WM276]
MTSTDSDDPSAPHVISTSSIARTPRLNPVASSNVIGLDTGAPSPRVQTSRAPGGHAQTSSGTTSSTSGSVSSTIDQQSRR
RGSSRVLSTPGAGYSATHPNVGLGLGPTPSRAGTGSTSTTINDAALSSPRRISTSRGLHVPPQTAAPPAGNLGLPTHEAY
YSVSQPVSATTPRFRDKGVYVSGGSGGLQHHSSSIGDYPSGSYGATYQNQPSRDLAPTSAIGATVHSPFPSPKGSVLKKL
QKKASNVGLGLGRPDNYDDEALGRYGDEDEMLEDNLGERANGTRVWYSSFATIDWIHDAIKESSRVRRVRHAASRSLRGR
IANTWDRFQGWLVVTLIGIITALIAFLIIRAEMAFFDLKEGFCSTSWGTAKRFCCAPRHQSPGSDGGEYECSDWVEWGQL
FKPKAKDGPFGGWVYGGPEFMAYATVALLLAVIASCMTVYLSSSDHHTTSKDSTFLTPPSKVTTAKQSTASSPTKRTASL
PYGPHDERQPLLGAITNEPPTPLIESPPEPSRKVMFYAAGSGIPEIKTILSGFVIHGYLGGWTLITKSAGLALSVGSGLS
LGKEGPLVHISSCVGNIVSRMFLKFECNEAKRREVLSAACAAGVAVAFGAPVGGVLFSLEEVSYYFPPKVMWRSFWCAAI
AAITLKALNPFGNGSLVLFAVSYTKEYHYWEYIIFIVLGIFGGLYGAVFARLNIIWSKHVRNGTWLKRHPIFEVALVVLL
TTVVSFSNPYTRMAGTELVASLFEECNSSSSSKLCVSQPHELPTVIWEVFMALVIKGCLTIITFGIKVPAGIFIPSLAVG
ACFGRIVGHMMEYIEFVHPDLSIFSVCKNTDCVVPGIYAMVGAAATLAGVTRTTVSLAVIMFELTSTLNYVVPVMLSVLI
AKTVADGLERKGIYDLVIDLNQLPYLDSKHEYLWGSRRASSVADRSVPHLRADKPHTVRSLTGKLLELVRLGMEDTGFPV
LAKEVTSAGGPGTNVGLGLDGGIGSGRERSCLRVVGFLGINELEHALSELADEPDAAINLTPDDATQARIRNSALSIFSF
ADSFVDNGWNPCDLSRYIDQAPITVQIHSPLELVQQLFVKLGVRQIIVVNSRGVFQGIITKKAWLSFLSELEEGAGQ
>XP_003194396.1 Hypothetical Protein CGB_E5100W [Cryptococcus gattii WM276]
MAYNSNHPRPYTLDYSPNEELEEFDVRADFDVKGPRWSEIYGNIRSVWVCWEETKSHTYSQDTRKSLASREELVSVPVLG
PEWKKTELHDLSRRGQSGIKAEKRKRAWLEWRRDQRGLCGVRWLTRKVVVGASFLFCVALAVTLYFVIPRAPSFEFYHDQ
PFTVNNDTISFNRTPTNFSFSGNLNLWGDASSSYFPVHFTHLEASLYDETTNKKIATGDWGNHIMQHKTQQAVVLPVTFA
YSAINTSDTTWNDWYNACGHIWPGTVRPDLKLKLLLKMSIVGLTKKPLTSTLISGVTCPFELGADNA
>XP_003194397.1 general transcriptional repressor, putative [Cryptococcus gattii WM276]
MQPPAIYNHHRLPPAGTPSQPSVLAQPSTARLNELFDLIRQEYESLGTDGNIWKQQRDEYEAKVQSQINELGMIRQSLYE
LEANHAKIRQEYETEIARLRRELESRGGPSSSAPSGTAAALNNPSPPSELPRPGEDRPSFGMALPGPTLNGLDAGRSRSP
YPNPTAGPPILRPPSSADRDRERRVTRPPQFNAPPSPPVHLSDLDPDNVSRELRKEGSDWQAMWSSQMRKQLDVTLVHTL
EHETVVCCVKFSNDGKYLATGCNRTAQIYDVKTGARVSILQDELANRTGDLYIRSICFSPDGKFLATGAEDRQIRIWDLK
QRRICHLLQGHMQEIYSLDFSRDGRFLVSGSGDKSARIWDVEKGTCVFNLQIEDFIHNEHGPIDAGITSVALSPDGKLVA
AGSLDTMVRVWNVSTGQQVERLKGHKDSVYSVAFSPDGKCLVSGSLDRTLRIWDLTGTKREVESLPPGKEAQKNLGTCQS
TLNGHKDYVLSVAISPDGQWVVSGSKDRSIQFWHISTGQAQLMLQGHKNSVISIDLARSGGYLASGSGDCMARIWKYEPI
PGRD
>XP_003194398.1 Hypothetical Protein CGB_E5130W [Cryptococcus gattii WM276]
MDWVYHPHTLGEPFQEDRKNEAPERDSVNMHFSTLQLQGFDYDNCSNPNSSIMPIHALLKPPPMVREGGNEKQGRLGKLR
KMGSDLLMKTGMKKVENWDEWEVVDAPKGNMSSRQRCSVQIVRGPKNEKRSSRIPWPPSPPFEHKTGGDGSNSTSNGSRR
PSSFPSFTSFLEIPAGTVFERSSSDTNSGSGEGSWNGAPSDPHQLSSALSAVLYLRSVLYAHAASAQSLLESHAEVLPGF
VYHGLSRQIDQWWAKGRSALNSMGAQTASALLRVSSSPPPPPSPLLLPLDPIDSPISPPLTHDSLQKLIWSLEEAGQVPS
FTFVRMFGKSAQVELRKLENEEAWEATRKGWREYQDDEWGCLQREIWRDSADIHVFGFRGRKGKKCFL
>XP_003194399.1 [Cryptococcus gattii WM276]
MLSHISLRPLFARRMLSKSVHTTPSFLRAPPSFSRPGPPPLPPAEQAEFEALLKANQTIGTIPNEQQKAEENLHQDVRKG
PKPEFEGDVNPKTGEQGGPKNDPFVAGNGDWQFGGRDF
>XP_003194400.1 cytochrome-c peroxidase, putative [Cryptococcus gattii WM276]
MASLKEGDYQALKEEIKKIMKQPGYDDGSAGPVLVRLAWHASGNFSLVEHNGGSNGAGMRFPPESVDPANAGLHHAISFL
LPLQGANPWISHADLWTLAGVTAVEAMGGPQIPWEPGRKDYESEQAAAEHRGDVSNRLPDGALGAAHIRDVFGRMGFSDQ
EIVALSGAHNLGRCHADRSGFDGPWVVNPTRFSNQYFKLLLPGTRLMMLPTDMALIEDPAFRQWVEKYAADQNLFFKDFA
NAFGKLIELGVDRDDTGFARLTKKAAQEGKPLDKTAPPASDGTCPVSGAVGGGVQRAGGGGCPFMAMQNREAKL
>XP_003194401.1 Hypothetical Protein CGB_E5190W [Cryptococcus gattii WM276]
MFFKTVSLLLLISPFFCPSLADPTEVDCPDTDLATYLISLIDVLYYNGLTISEELIVHISETDEGYELLEDLYMSSNTLT
FLAPTDKAWQGANIWPPFLSMTDHWGTDLLALHLLEGEYTPASMPSQGAEVAPTYLKMKDVMNATSTDSQAYQAVVMYQG
DNGGLVVDGWWGNATSWDSSIDTSGSPGLNNLGILAIDYVLAFPPSLSEAFDTPGLSNISSAIEVIGMTDQLQRLTDNGF
TIFAPMDSVWTAEAKSMMADDSTAEPLVKNHYTTNYSLFSPMWASHGSFDLLVDSGETLTIKVDDDGGYLIVLGNVEARI
IKSDITLENGIMHVIDAVLLPPHSESSTSGAFSDGVAAVQTGSSSASSPSGPSDSLGSSSAGSAGWASSTARMDTSNQVA
NDSSNAGRRTTVGVPLFMGLMLASGLILL
>XP_003194402.1 60s ribosomal protein L10a, putative [Cryptococcus gattii WM276]
MSKLQASSVRGSIRTVLDQSSLENHKEAGGKKRNFVETIELQIGLKNYDPQRDKRFSGTVKLPHVPRPRMSLCILADAMD
VDRAKQLDEELPFMTVEDLKKLNKNKKLVKKLAQKYDAFLASEALIKQIPRLLGPGLSKAGKFPTPVSHSEDLARKINDV
RSTIKFQLKKVLCLGVAIGHVNMTEDQVMQNVMLAINFLISLLKKQWQNIQSLTIKSTMGKPQRLF
>XP_003194403.1 Hypothetical Protein CGB_E5230W [Cryptococcus gattii WM276]
MSNTSDYASSRPISLSSLGSGSSIRPPPAYAYSHLDSPALNPMALNDRPRVPPPIKLRSASPQPRNSTGELKIHVCKGYI
SYTVLSGALEVIMKERKKVQAISVGVQSVCKLHMGKERGWEYDGIFERGVEVLEGEGEDGIWLEKGSQSFQFSILLPATL
ATTDWHSFGRVSYIIIARVQGIPHTSFSSIFKTATTPTFMHTHWADFEQVMARSEKMATERSGRASPRGASVPRNANSKS
RGNIVAMTNISLNEDGDVDESGSHGQGLYIRRSHFPIDELSRGGLTRDKLGSSGSGKPDKADWMKGELIALRELLVHAVS
PVTGGVIPLDLRKDGFVDGLGTWIFSASADVFSISSAILLSIDLPAPSASTTIFLVRLLLSQSYTIISPRTPNEPPYTPE
KPKQHVLYQIGFAHPKSGSYPGRECEALWRGHEAGGKGGLEGEDQGWKVSAVARMPNHFEVRPSTHSGTITPLRLSHKLI
FQAYYSVHGESAQGQKIDGPGQLRMMSITIPTHLPSCHCLSDNLLLPTYDPCKWCMCGKTFAELGEAAMKRMAATEQNDL
EERHRYEEMRAASHKDLQSQREVINQDGST
>XP_003194404.1 protein-nucleus import-related protein, putative [Cryptococcus gattii WM276]
MTRQEKDALVAYVNSFKLSKPVTDFAQLADGKALMETMSSVDSAHFKNVPARGVTSQASSSENWVLRMNSLKRLYRLLLS
FPLPAPHPSSLSLSSLSDPPFSTIAKTPTMKEGVQGLLQICRFCLAASVWAPGNEKVIMRIQKLKEEHMAELMKSIEAVT
ATLPAEHQRQDSGTSSLRPSPDLSYSPPPSGLREERDKLLQENDDLRTKCERMMEQVADLTSKLEEAKEEHDDALERLSR
GETPGVGLRSSHAAGASEVERLKVDLLKAEESLAKAEEDLEKQTASVSELTKQIEQYKAGAAEAGKLKDQLDEHRHTAER
LRKSENVIEKYRKKLEESANLRRELRNLEEENASLVNTNSSLEADLKKAAALKSLLDNYKSQIDSLEKETANQSTEITEL
NHQLEVTQRRLESLQSTYEQNQEELQLSQEKLREFELTGVMPPNGEGLKRRDISLGDELGELSDDGSRETKTDLRLKIKS
LQHELSDLQSSAPESHRLITLETLLADANKSKDRYQADYLKAHKETLRLSAALEAIREGRAGDKSQTSAALKQRLDEVLE
ERDALLKGRRELEVAKEEAEKALAVAKIDLSLVGKDQSDIIAFLREGIEKDASNLGKEVTELKEQIEALREKDRQNLEEI
KILLKDKVNLQTVSIDQREKALEKEEFGELKASMSASGVSAEAQQKLLGLHERNIKLSAEVKDLQDKLDVLSTSGDTHTY
EHSPFEQAQIAYEKQITSLQEEVTKLKESKATLKKQYHLEQQLMLTAWHDLGQKMVRGHLHVAMSGAKRSQAKPMPNGWL
GRQRRIQENEGYARI
>XP_003194405.1 [Cryptococcus gattii WM276]
MPLYELFCIAVHNPVSSVRVDTFSVNLRGIVSIVSTQVHQSGGAVRDLKNLGINMTLPQRIRRMRQYYSTGDHFTMTFDT
SPIVLKRIHETLRSDPSIIKWTVLKRADKVKDLAGPRHPSIDFQEIGAPESQY
>XP_003194406.1 [Cryptococcus gattii WM276]
MQPPPTSLSDVLLPLHRRLADIQSYQLPRLSNFSGPPDMHSELVDELRTDLNSIRRQLGIAKELSLYAPQQSQAHEVEEL
EREYIRLKSDFRRAMVQSKRALASRQSRAHELRLKSDLEPNSSTDETTRGGEAQSAAELGIGGDDELQTKTNEVTVALRR
TTALMQTELERSVLSVQILESSTQTMTLTQSLYETYSSLLASSTQLVRTLEKADTMDRLIIFAALFFFLCVVGWVVKRRV
LDRTVGVVIGGVGKGVGWYLGGSWTLIRMALSGGVGSARGHKGLEFADQRIGGGMVDGIEEGVPIPQVGEDSAIGGVKLV
PNHDDVPPPAPGSQPSQVQGMEEINKINVERRGGKVEVMPNDQGERIAPSWRQDQGREEL
>XP_003194407.1 6-phosphogluconolactonase, putative [Cryptococcus gattii WM276]
MAYTFGVIRYFGALRKWLPIEPQSSIPIRQLHLFFYHLHLFSTDLPKPPPVFYSFDDTKHLQSSLANFILKAQGDAVAHR
GVFTIALSGGSLPNQLRPLVDVEGIHWDKWQVFFSDERIVPLDHPDSNYAACAKAFLDHVPIKREQIHTINTSLFREQTR
SDPTAEIKQGEEDEAENEAVDIADDYEKQLVQTFGGANAARYPTFDLILLGMGPDGHTCSLFPGHELLSENNRWVAEIQD
SPKPPKRRITFTYPVLNHAFRCAFVASGEGKQEMLSQILDNPEEGLPCSRVRPNSPGLVFWFVDAAASAKVQYPKTEYKW
IQAAGEDDPIAMERKKMKSEMDAAVKEGERQ
>XP_003194408.1 iron ion transport-related protein, putative [Cryptococcus gattii WM276]
MALPTLRNTFASSSRITLHHVPFPSRSLTYLRYGSSLAQPSSSQSYTPTPAYSGPVASSSSSKTKGGVKDMHAAPNPAPP
APAKNEVTGEKKEPRRRVPLKGQRNAITMTPTAISHLRELLASPTEPRLLRISVKSRGCAGMAYHLDYVPPPGGKFDEVV
EQDGVRVLIDSKALFSIIGSRMDWRDNRLSAGFVFDNPNVVDTCGCGESFNIRF
>XP_003194409.1 cyclin-dependent protein kinase regulator, putative [Cryptococcus gattii WM276]
MSHAPHPLATLEQIVSTPSAADGIPSDVENDLRIAGCMLIQEAGVMLKLPQSTMGTAQVLLHRFYYVSSMCSFGINDISI
SALFLASKLCESPVRLRNLINTYLYLLARIQHLLDLPADQSFHSDLSSHSDGREEDKVWEGFKFSVPGFHDEIFWDWKDV
ITASEMQILKRLGFNMQVDLPYNHMINYLKILDLVFEDDVTQMCWSILNDMLLTPLYAIHPPHTIACISILLTTRLLRIP
LPPKWYLLFDVSYDEIWSGCGVVMRLWNDWGLDRPRGDTKISIRAPNEEEEGKKGKESRWRRAWVLAQSRKAVRRWVEGL
EKA
>XP_003194411.1 methionyl-tRNA formyltransferase, putative [Cryptococcus gattii WM276]
MLRAWPRLAHQRDHFLISARKVHIARAAQLSASVPQLPPDMVLTKQPFLLRIPCKQQARTHWLRCFSATCKRWDANGPFR
ILFCGSDEFSVASLKAVHKAKDVWSSIDVVVPAEREIGRGGKHAHHEKYIPALRLYAEQHNLPISIIPPTGLKTWSPPEP
FTSSNLDSSHVLLTASFGHIIPLRLLKLFPPIQRLNVHPSLLPRWRGAAPVQWTIANGDEETGVTVQTLVRYALGVDAGD
ILARAEGIKVPHDAKYEIFLPSLAEAGGNLLVDVLRKIKNGTVTITTQDERYITLAPKITHETSRIHWGDHTAELIDRLH
RGFAHQYPVWTSFLDTTAQILSLHPIQPSSLPKALYQPETVRSGTAILYKQGKSRRLFVACARNSWIEVQEIKMAGKKAL
GIKEWWNGLPKNVRESGEVVFQ
>XP_003194412.1 Hypothetical Protein CGB_E5430W [Cryptococcus gattii WM276]
MPEQDTSKGTERPRAAHNPPLPSNSTPFSFACRCLNVKIDGRVSAADEQKVFSGGEESTSAQGSVEVFLPTGSEGVKFAD
YVVYDQDITSPREDKSGSAIITDESPEPSWRKCFICDTRCYRVKDKAQKDPAAEEEWVIVELDSGIVYGEKLSQALGQEG
LPFSGLLFDPPSEQSNFGRPPTNPTPSSDPDSYLPSATSSSHYVPTPHDPFFLPPPFIPSNPHLKDLCDQAEKYVREAHG
RLEDEVRHFISLKTLELRDLEEKVRGEVESLWDKYRNGPGKEEVSLQRSASTSRTRESSGRGSEPSSIFTPLKSTRSQKS
FHASPPSSHATPNPIMRASIAPATSALPNGTSLLAQSMSQASLFPQFNEIGTAGDVPEGMRDEIDHTISEVARTYGKGGD
SRAVAMSYIFSSFAENMGGATQVSRVNQEEAESPENTQASNKDSWIDQETANARMAGPTDHLDAVVEEDSADGATPRPRQ
AKQLEEDGKPEEKGKKGKERAKVTFEEPEKPGKHTRSADEDKTHMSTSEDEDYVFDFELEDRPSEPVEAVPFSLSHPSAG
SRNMLEANLSHTFAADLPSHRAAWRRIEQNGSMYEALRRERRSDTSDNAADDSELSKFATSVPIAINPIRAGQANVPVAL
ERKTSLTDRPGIFVPGLRPAMREKGVASNSLGLGFPKGVQSSSARGRPSDQQRKTSRSASVSREREAVESYAADPGPVFE
TLADGEGEEEEEEEEDSTAAGKGTIMEKGFVPPHVLARQEDSKKLPDVGWRSLAS
>XP_003194413.1 mitochondrion protein, putative [Cryptococcus gattii WM276]
MANGQLAFSDGLFPKKLAFAFDIDGVLKQGHNVLPEAKRTMKLLTGEDGRLPKPIPFLLITNGGGVLDSERLSLLSSELG
VQLTPDQLVQSHTPMRDYAHKYKDKHVLVIGGKGESCRRVAESYGMKNAHIPQDVIAWRPSIWDRTELTKEEEAFVRPQD
FSSIQFSAIFVMHDSHDWGRDTTLILDLLNSNNGYLGTRKEGRKNGEEAVELIMSNADIEWRSDWPIPRLGQGAFRIGLE
AVYKATTGLDLTYIQYGKPFKATYDFSELSLRRYLASVGRDASVPLHVYMVGDNPASDIAGANAHGWSSILVRTGVFHDT
HGEKPAYQPTVIVDDVEKGVEWAIGKEMGLF
>XP_003194414.1 Hypothetical Protein CGB_E5460W [Cryptococcus gattii WM276]
MEFLASSQEINKPKQLYPCLAVVDINASSDKSRRLSAGSFGSDKDEGNVLTRVISGGGRRKSSFGETGGGGGGRRLSFGG
RKDDDKVEGKWYWRVQVGVNDTHLVLLPLTQPPNPLLTIRPAPLSTAIPSHSTHETSTHHDETAIAEHEGGGGEPGFASR
VKNIFRRASSSLKERPSAPPASETTSGGTNIAGERLTDQTGRGDMLPSAGGNAEGATNLNSNAELGWPGIINNEKLAAIL
IPLSSIGKKVGLGGGKKAEGSWVSVQVTSSAQAMEPIGVNKFEPTPKSGFVKFEFDKDWLGAKGEAEVLHHYITTAAASA
PPPAERTAPNPSAFQLGGQQATSGAYQQTQPSDPLFSGTPFGNAGGAGQNVDRPLVDEAIAPDVSATSSRKVAGVY
>XP_003194415.1 nonhistone protein 6, putative [Cryptococcus gattii WM276]
MSAPSWEEMEAKRIEMIQSLREVSSAMTRCVQVIEEYTSLSPVHLSKPDLLQPLTAGGPLAVALASGLADAGVGSSGKKE
RKKKEKKIRDPNAPKRPPSAYILFQNEVRDDIRTSNPGMPYKDVLQIISQRWKELPDSEKKIFEDAYAAAHNNFRAEEEA
YAKKDVVEVDPALMESSDDSSDDDSSETPAAPIPAPTLAAAEKHKKDKKRKTKEEEAAVNAVLGEGKDKKKKKKSKD
>XP_003194416.1 [Cryptococcus gattii WM276]
MAVRFRNATPGTILCLAATILLAIVSFNTPLLKSLYFLSVTVSSGSYEGTMKLGTLGFCVALNGETNCTGPTVGYEFNPN
TIFGTSTFDIPEAITKYLTYVLILHVVALGFAAIAMIIAIFAHSPTFPLMCLSIWLAGIASTITFIALIFDLATFYIAKS
RIDSVDGASAEIGISVWLTLAAWLVLAIGGCFFGIGNCCGSCRDERESGDPRRRYDRDERAEEDYKMRMMAIDNERQRKQ
AQEQGLPSFQELTPLKDEEEDKYLIEPQREQQNLARNGSVVQGVGVGYGRRNNRTPVNEYSQQPGAFAWGQPKGYQTLQN
IQAPPRAARRLSDATSAGDFVGIGAGGAGVDVPPVPTLTQHQLPQQDYGQGYYGEHQYNEQSGQYGQNYADQNQYGSNQN
YNDPYASQQQQTSYDPYAQTTYNNEHYVSPTRTTYSATPAPVVMPAPTRSPPQPVPITQPMQSSNPNPYDYATAGSSESY
DPGPRVNQADPYDAYDDGLGAIGMAATSGIGRHARDYTGQTFASSSSYPPQQQAQGSLGSGGIQEPRPQHLVNQNTSTLL
ASPVSTTSPISNVRNEIIGQPMVVPSGSGYGSTNAAPEGYGDDLLDVNGSSNRPPSYSAGDYAVQNPAVPEKSSYR
>XP_003194417.1 conserved hypothetical protein [Cryptococcus gattii WM276]
MLNYVMLVSRQGKVRLAKWFQTLPAKTKNKIVKDVTQLVLARRTRMCNFLEYKDTKVIYRRYASLFFITSISPGDNELIT
LEIIHRYVEVLDRYFGNVCELDLIFNFQKAYAVLDELIIAGEIQESSKKTVLKNVAQSDAIEEGESMRESLKQSGFAF
>XP_003194418.1 conserved hypothetical protein [Cryptococcus gattii WM276]
MAEQQTTELTNIDLDAGSEWRFELEADENIALRTLSSDPVFINSQELTPSAWYPIYRHTKSALYAPTPARIQVTNLPASQ
YTSTSTVQPQLLNLHLAMERQRILSKRGLEQRGPRVMIMGPQSSGKTTVMKNLVNLALGTGMGWTPGVIGLDPSSPPNLI
PGSLSISTPSHPIPTHHLAHPLGSPPASTAANTVSGDVETASWWLGALEPTNKNAEVWRVLVEHMAEAWRMRSEKDRNAS
ISGLFLDTPAAFTVPTLGTKKDDPKARYTLVSHAIQAFDIDAIIVIGHEKLHIDLSRLPIVQSRQLNVIRIPKSGGAVDL
DDHDRETTHLFQVRTYFYGEPPLPPQISSLVGKMVSLDFELSPYSFQIPWSRLVVLRVGEENSAPSSALPLGSSKVLSPL
RLTRVDPSGPGHVVRLLNRVLALVDVKPEDKIVPAKEPEVKEEVKEERNEKDGEVKQEDGEGVKIGQGEGEGGGDGEGEG
EGEAEGEGEDDQEEVPFREEIGTREVLGFIVITAIDTFARKYTVLSPTPGRLPTTVAIAGAIEWVDSA
>XP_003194419.1 conserved hypothetical protein [Cryptococcus gattii WM276]
MASPPHENDGERPQSIAALRSKFESLAVAGGHAAPAEALPATDDHAAVSSIRNGLLSPRPETGVDGRKAKARSDSHLKLS
DTVSSSPTATSPALAPAAAPLPRSAPSVPSKPPSVAVTPSGSDGDEDEPVITSVKALRAKFSGQPQTGEAASRKPVDVPT
TAPPVPVVKAAPLHDSPVSSLGPSPAPIPPPVIQRTLDGKTSPVMLSSTSEGEVPSHTNDYSSHPSAPPPPPISRKSSPA
PVSAPTPAPAPTSAPAPVVSGPPPINRAHKPPPRTTASPAPISRPESNVPTPNTTPPIPGNKPIIPPRSSSAPEPTAPPP
PPERPQPPQLPVRRPTISSPETLEPSTASVVSPPALASTPLLPTIHDNTAPVPAPAPVTAAATSPATAPPPLPLRSRANT
VSRSESESSATAAGPPPPPLPARHAYAAPAPAGSTSSSANGSGNTTMNPPPPPPPAHPASPSKTRSNSGGPPPPLLRSAT
LNRGSSAGSGNGSVGGGGGGSPPRRSNTITRKGSVTQEKYSASAISLSLGEKEVYSDEDDEPEEPGAVTNLSAQAKRMLD
EYPDMTEANRRPPAFVPDIRIKECHHVSAFAVHGRYVCTGAHHVRVYDTQLSDHAISVVDLKETGLESRGKDPKVTAMCF
RPGATEKEEGRYLWCGTKDGHLWELDISTGEVTSTKPFVHTSSISYIWRHRKNIISLDEGGKLLVFDVGDVEGRPPTMAR
SLRIGDKFGFAKFLCGKLWTSSGPLTRSTTSSATSKGPTVRIYDPCSPGQMPPPKTIFASEWAGAVTSATHMPLHRDTIF
LGHEGGFVSVWDGKELVCKQVLKISSTDVLALEGVGEYLWTGNRKGQIHVFDVKEQPWLATNIWIGHPDNPVQSLVVDPY
SIQAAGRYTCWSFARDAVRAWDGLLSVDWIDKQLTARQSSFCTFRPVNVLICTWNIDSAKPTDLNGSVANARFLEDVLRS
VDSPDIIVFGFQEVIPLTDKKYTAKTLLFGNKSKDGGASADKISHAYRHWLEKLQSAVKMAFPSDCPYVKIHSESLVGLF
TCIFVKQSEKDFLRDLDITTVKRGIGGIYGNKGAIVSRFVVDDTSICFINVHLAAGQSQKASRNADLAGILEDKAIFPPA
DELPFVHGGCGTGILDHEMVFLNGDLNYRIDQRRENVISSIANGELAYLLEHDQLRKEMRTNHAFRLRNFAEAPITFAPT
YKYDPGTHDYDSSEKRRIPAWCDRILYKKSPRVHALNYQRYEPTVSDHRPVSAGYTVTLKAIDSLKMMDVRREVAGEWAE
REKELLEKMQEVFDGIE
>XP_003194420.1 GTPase activating protein, putative [Cryptococcus gattii WM276]
MAHNLSAQLGPSISPPPPVAPSRDSTLESAGQAADIFDLYGANEESMGDSWEGPTDALHEGRDAAQQEQLGPISETTPNI
NIITSPPAPPSPSHSQSPTHSRPHTPIKHRFPSIRSTRTDSTTNSPVPYNDIQRLSPANTSSKRGSMSTEIFSGTDGTRS
QTSIAASSRYPGEEEDAFHVRSTYARLGGEGVHGDGWDQGVERTRGGPTMADKRVTVFPAAKAGDIGEKERQFLASLDRY
GFVNDPHRNRPESRVASIPSASLIKIPKMPTTSPLSGNPPVQPNHSFNPSSDPGPAPKPPKSPRTDSDAEVKAKRKESER
VMKWGKMMKVKRRDGGGNIIEWQWSRDGQGAKLPNRVYKGIPDRWRMAAWWTLAEEQAQKWNGKGKGKSTLQELTGDYIE
AVHLPSTFDVQIDLDVPRTISGHTLFITRYGTGQRNLWHVLHAFSQLCPTCGYVQGMGPIAATLLCYYDPERAYSLMVRL
HDVYGMHEIFEPGFPGLLEAFYVQERLMNWLIPDVYQSFQRNMISTTAWGTKWYITLFVNTVPFSQQLRIWDVLWMEGRD
TIIITSLAILWSFRDLLAAPNASFESILSLLSSYFVPEDEDVFMQWIKKVLSQKKVRGKMDGWRVEWKGLVEEGKSGSAL
L
>XP_003194421.1 protein-vacuolar targeting-related protein, putative [Cryptococcus gattii WM276]
MPEKNTVGLWSLVLLGSQFISVAATPLRVPQVSFGGPSSLLLHGKTFQGWMPQNLDDQEMAKLLNQYAPIFKLSKDERYF
PSTIDYMLPHYSFIENISGDKYPANHTILTPSHLDTLPLSGAFLFLSIDEPHNPQPFLVEKESQYLYGPAGQEEEVEKRK
KLKGRGSIEEPVYGFWVDQNRGVVDLWYWTFYPFNFGKPAARFGILGNHVADWEHLRVRTVDGFPVSVDFNTHEGGRLSA
GTVRWEDVEKLQDRPVAYVAMGSHGLGNIFKIVDKTDDEGPIWDSLGSVIPVRYWFDAHDRKRVRHVGEESWRNFKGQWG
NKGETDCWWHSILGFCQVVDAPPGPNRDLGVPPECIIAPLVTEYSTYNFYLSSHAVKWAEEHGITMVQVEQTCARPRRGK
DDDETSVEDIETWNTKGVIFFKGKDQHSARLPECKGVQSSVRGYRISLCVVDGRCLTTSRERLICSYQPGERGNKPGGAV
TVNDIDDWRWKY
>XP_003194422.1 [Cryptococcus gattii WM276]
MGDIADLTAKTYDIARLIPPGRVTSYGHIAKLAGYPTYSRHVGNALKMLPPDSEIPWQRVVNSKGIISPRGDLGLGVARQ
KERLEDEGVEVETLAGAGGERVDLRRWGWFPETLPQYREE
>XP_003194423.1 [Cryptococcus gattii WM276]
MSVQSSTPLLNRAPSSLRLRQQPLAEYQPLDFDREASQAAYQQFLRRGNAPNVANLKTSTAGTTSTAVSNGISLPSSEGT
VSEKQAGTSSASSDYNPNEKTTNVTGAGRTYPTQPQGTAVPLEKSRPSILSPVADSSAPPLPPRDAVPQIEGKEKGKLCL
PYLLMYHPKPDYKPQIPESLIAPSVQHAYTSLSAPPPNMQQRNKPPVNMPQPVGYMTASTGVPSSTKPPPRPANIRTGSQ
TGGPLTAEPVNLSPTSSAPSPSSSPPPRPRPEAETQVTIKAADKTPIWSTHYIDPCLRSTLIHVPHQISNIANVALSGLA
SGPKEKFNTTIGAPIDGLAREVKGWTIGADGKFSTEDGGIELGIGVIRSGRVEGEGGKEGKEKGKDKGRKTARVEVNSKK
GGIKVDVVEIDRHRHIDLRVETKSGDVLILLPENFLGPIHITSPQSPTYLPIISPLIKPTVNPYANLYSTYMVPLALARD
PKHSSSREYTAAKTIEKYVPKSFREESDILDQVTGGYTSHVRKSWSKLNIKTEKGRVVVGLRESKDEEVVKELGLRVGRI
DGIKKDKKWWKL
>XP_003194424.1 fatty-acid synthase complex protein, putative [Cryptococcus gattii WM276]
MASLFSSAAPMRPLVLHDATTRVSVHVPASPLSAWVTSQVVARDFQDSIVGKDTPAPVADEEEEPSVPSIEPQVTLLAQF
LSFVADRAAQDASSELSEVLFAAYNRFNELFLSTINVHSLVQSFDPEVRAEILKSYFKAFATAREQLGDKVQIAHPSALL
EAAKDGSTELYALFGGQGVNEHYFNELQLLYDTYTPFVAPIISEITDLLISLGHKADNNGYTYYSQGLDLLSWLDGSSPR
PSVEYLASIPLSLPLIGVAQLAQYVVSCRVTDLSPAEMRERFKGATGHSQGVISAVAIASSSAWSSLYENILKAVKQLFY
IGLRGQEGFPLLSIDPKIVSDSIENNEGVPTPMLSINGLGVKALEGHIKKVNSHLPSNSQIGISLHNGPTNFVVTAPAKA
LYGLVTALRKVMAPAGLDQSKVPFSKRKAVFTMRFLPVNVPYHSHYLEGATQKVEKDLGEELWDPKALAMAIYHTEDGSD
LRSSEISLTTSLCDQIFTKPIHWVKACNFPSTATHAIDFGPGGNSGIGPLTSRAIEGRGVRIVVVGEKGKAAAEFYDATK
IRREPVWAKEWSPKLVKTLDGKVHIDTPFSRLLGKPPIMVAGMTPSTVGANLVAATLDAGFHIELAGGGHYNPKALRAKV
AEIQRRVKPGVGITLNALYINQRQFSFQFPLWQEMRKEGLPIEGFCVAAGIPSSEKATEIINALKEAGIKHIAFKPGSVE
GIRQVVNIAAANPDYPIIMQWTGGRAGGHHSCEDFHQPIIATYPSIRQNPNISLIAGSGFGGAEDVWPYLSGEWSVKMFG
LQPMPFDGVLYASRVMVAKEADTSASVKQLIVDAPGVDDAQWEGTYDKPTGGILTVRSELGEPIHKIATRGVKLWREFDD
TVFAQPREKRAAWLENKRDYVIDRLNKDFNKPWFGEKSDGTVVADIGKMTYEEITKRMVRLMYVAKQDRWIDVSLRNLVG
DWLRRVEERFAGVDGIRTKESLLQSFSDLDKPLPTIESFFNTYPRAKTQLVAAEDKAFFLAICQRPGQKPVPFIPILDNN
FEVWFKKDSLWAAEDVEAVFDQDPQRVCILQGPMAVKHATVVDEPIKDMLGNIEALLVKKILKEFYNNDESKVPEIDFIG
AKPGKPKAGLVSESVSGDVRTLKVGKNVPALDDWLEVVAGANVSWLRAALTSVNVVQGAGYISNPFRRIFNPRAGQTVMI
KSENGKAISVTVYGAARSFGPHAADFKAVELTFNSRTNAISLVMNEERRGVSVPLHFAFAYHPEQGYAPIHEVVEGRNKS
IKDFYWRLWFGDDEKLPSLKLDTTFTCDESKVDALAVQRFCDVVGNQGEAFKSARNEKIMAPMDFAIVLGWQSVMKAIFP
DDINGDLLKLVHLSNGFRMMDGVAPLRAGDACSAEARVVSVINSDSGKTVKVKGYVLRGGEPVIEISSSFLYRGKFTDYE
NTFETIDESDYVVELSKPTSVGILQAKPWFEWDDDSVPLDVGTTLTFKTKSELRYKDKSTFSSVKVSGAAFIRDSTKALI
QVATIDYEAHNLQGNPVIEYLKRHGTAVGNPTPLESGYSLIEDPTTAVFTTPATNEPYSKISGDFNPIHVNPYFSDLASL
PGTITHGMWSSAATRKYLESVVADNHPERVVSYQVGFVGMVLPGDEIQVKLTHTAMRDGKKVVKVEAFNQRGEKVIDGSA
EVLQPPTTYVFTGQGSQEVGMGMELYNNSEVARAVWDAADAHLTSTYGFSIVDIVKNNPKELTIHFGGIKGQAIRQRYMD
LTYDIIDESGRVKTLPLFGDIDLYTTSYTFSHPQGLLFATQYTQIALVVTEKAAFDDMKAKGLIDQNASFAGHSLGEYSA
LAAIADVLPISSLADVVFFRGITMQRAVQRDAEGKSQYAMMAANPSRVGKTFNEMALREIVDTISQQKSVLLQIVNLNVA
NQQYVCAGELRALATLTNVLNMLKIQKIDLEKLSTMMSIEEVKEQLAEIIEGCWDMMKKKEEKDGSVILDRGFATIPLPG
IDVPFHSRYLWPGVLSFRNYLVKKIDPSQLNPDRLIGKYIPNLIAEPFEVSKAYVQKIFDQTASPRMEAVLGNWEKEAWE
SPSQRQRLAYNILTECLAYQFASPVRWIETQDVLFTYAKFERLIEVGPSPVLSGMATRTLKAKYEAQDGAISLQRQILCH
AKNQKEVYYAFEDEAADEAPAAAPASTAAAAPAPVAAPVVAAPAPVAASAGPAAAVEDVPPKAVDTVRVIVAQKLKKQVS
EVPLSKSLKELSGGKSTLQNEILGDLQVEFASAPEKGEDLPLDELGAALSVGYAALGKHSMALTNRMIASKFPGGFNITA
ARAHLNKQWGLGPLRTDSALFFGILNEPPKRLGSEAEAKAFLDQLAQSYASYSGISLSSGAAAGGAGGAAGGGAVMNSEE
FDKFVLKQEEHAKREIELLSRYLGKDPREGEKKADEEKATAEELQAKLDAIKLEHGDAYIDGITPVFSALKARTFDSSWN
WVRQSSIQLFYDIIHGDLDPSTVFNDPPRYRSNV
>XP_003194425.1 [Cryptococcus gattii WM276]
MSDQVPQREPIQQPASFPATLPAEQVPQETSLAVDSIAETSSTPAAPISTSAKAQIKIYNPVESTPKADEELDDAFFEPT
VNDVRAIYASVSSHSKRLNDAPLITSKYRDAEKGEREKAKRDKWPEFSDGTIIQSVFPSSSPIQPVYAFVRSCLDEASRT
KAFILWQPPRNRYPEHPIPVSKKPNPYKTNIITPANYGAVRGGVVQGLQGGTGGQESLAELGLVPQSLLMIKWDEEEMNS
SSFSAPLKDELRKKSEQLPPPAVKETSESGMPVTTAAPDEAREKKIPKWLQKGLLKKK
>XP_003194426.1 Hypothetical Protein CGB_E5710W [Cryptococcus gattii WM276]
MSSVATSVIESPASGVITTFSQRKDDTMVKKNSREDKEWNRLAVHMDSYHNSFRLEFKRVYTLADGGYEEQAMKLPRFLR
LAQQLSSHLSMHHRIETYIFPILSKKMPQFAAGKRESGEHLVAHQKIHDGLDRYDRFLSDSLDDPSVYSGQKLREIMDSF
REVLFTHLDEEVNDLQGESMRAAGWTLEEMKRIPM
>XP_003194427.1 arp2/3 complex 34 kDa subunit (p34-arc), putative [Cryptococcus gattii WM276]
MILLESHNVIINDVLSDRFERPSRADIQFVDYDNVRFHLSTPSSKTQLLLSMGIQCWPDLVKYGAREHLQNEYQGYLLAE
ADTEPEYDVSLLIDVERLPESPEERVALISKIAHLKSTAMSSPFLAAFAEQASLQASYKEPAGAQQADLQPSEVKGDLKV
VKYREEEAIFIQASHDRVTIIFSTVFKEETDRVYGRVFLQEFVDARRLHSLQNAPQVMYSNREPPLEIRHLPGLKNGEDW
GYVTFVLFPRHFANPSQALATINRIQLFRDYLHYHIKCSKAYMHSRMRYRVAEFLKILNRAKPEIASEKKTASGRTFRSR
>XP_003194428.1 cyclin-dependent protein kinase regulator, putative [Cryptococcus gattii WM276]
MASRNPVVTRRAATRSRNDENAAPQPSVRTKPSISHLGPASKAAVVNASVAAGKKPVAVKTGAKRTALGGVVVNGKEEID
AAKKPVKVSGKVVTEARQPLASRQNNVQPTRPIASIPHRTKAAPVNVYAPVEAHAKLTVEEDMLMEIDTQRSHSVSNAAG
FATVDEELLDDESEEDDMDEEDEEDWLRMSEEEMVKAQEQLDVVQATFKDDVDMFDTTMVAEYADEIFEHMERLEETVMP
NPRYMDFQTEIEWTMRTTLIDWLLQVHLRYHMLPETLWIAVNIVDRFLSTRVVSLVKLQLVGVTAMFIAAKYEEILAPSV
EEFVYMTENGYTKDEILKGERIILQTLDFAISSYCSPYSWVRRISKADDYDVQTRTLSKFLMEVTLLDHRFLRCKPSMIA
AIGMYLARKMLGGDWNDAFIYYSNFTESQLITGASLLCERLVEPDFESVYVYKKYANKKFLRASTFARDWALTNAANSS
>XP_003194429.1 peroxisomal membrane protein pex16, putative [Cryptococcus gattii WM276]
MSLLEAYHSFLLSNLSAVQTIESSISNITWLLPGRFEDAEVASEGLYALLSLVAGHHDKILSSHLSSSLSLPPHPFAKPR
TPTEPLSAPHEPATTRIHPILPSPSDHARYTRYWTDKSSLYEKASRALSTISYLELLVEMVARKKLGDRRRWRVVLGLES
IKTFLRLLLMFKTRRPVLYQPTPQREVDLASLPPELLDPSSSQPQDGNSPVTPQLPAYSPLRSHLFPMAGNLPEKYLQHP
LDLIPQLKGSEYIAEAIACCVGLVRVFLLIRASRQGVSRPYNPFSLPTLSRSMSPYLIPLALLLLSRRLRSKGESPLLMS
HYAQQDKKLALQAFMAGPMWIGWTRPKVVSIAKTLERVPILGLVGDLVEGYLPLVDDYFFYTTS
>XP_003194430.1 fatty-acid synthase complex protein, putative [Cryptococcus gattii WM276]
MAAEGMDKESIVRRELTSRCIAIMNRADPALLEYMKYHIDNADPSKGPTFKKIKEFGQILLDNCKEVVDKPPVYRDVALP
TAPHTEVSAKGDIIYSEVSRQNVRKLESYVKEMASGGEVEPAVNLEKVQSDIEKLWELVNSQPSITAAQKSAIKSMYSEV
IKSLGQSSGSAVEDAESPAIARTKGTKQRRSSSQFLRPNVEDRTEVEETHLPFLHLKRKTGTSFSYSAKLTNIYFDVLTE
IATSGVTFAKKAALLTGVGKGSIGVEILKGLLSGGCTCIVTTSRYSRAAVDYYKSIFHELGSKGSKLIVVPFNGASRQDV
EALVDYIYSTLQIDLDYIIPFAALPENGREIDSIDDKSELAHRLMLTNLLRLLGAVKQKKAARQFVTRPTQVVLPLSPNH
GIFGNDGLYSESKISLETLFNRWSAESWGEYLCIAGAVIGWTRGTGLMSATNFVAEGLEKLGVRTFSPKEMAFNILGLMH
PLLFDITQIEPIWADLNGGMDRVAGLAEVMTSIRVDINRMAELRKAITLDNSADFRVINGGDAERLHQKVAIAPRANFSF
DFPKIDGDDILNELKHLQGLIDLDKVIVCTGFAEVGPWGSSRTRWEMEARGEFTIEGCIEMAWMMGFIKQLDGKLGNGQT
YVGWVDAKSGEPVDDKDVKTKYEKDIIKHAGIRLIEPDLFWGYNPEKKGFIQEIELNHDLEPLEVAAEEAARFKREHGDK
VDVWAQESGEWFVKFNKGARIFLPKAVKFDRVVAGQLPTGWDARRFGLPDDIIAQTDRTALWALVCTMEALIMSGVTDPY
ELYKYIHPSEVGTSLGSGMGGMHSMSAMFKDRREERDVQKDILQETFINTVAGWVNLLLLSSSGPVKIPVGACATALQSV
EIACDTIISGKAKVMIAGGFDDFSEEGSFEFANMKATSNAETEFAMGREPNEFSRPMTSTRAGFMESQGCGVHVMMSAKT
AIEMGASIQGIVAYSSTHTDKAGRSIPAPGRGILSTAREITPKEALPLLDVKYRSRQLAFRRKQISQWLENEHELLRMEL
ETRKGGDNEEWFQNRVAFIDDEAKRQEKEALATFGMLEGSHPNVAPLRRALAVWGLDADSVGAISCHGTSTKANDKNESG
VYNLQFEQLGRTPGNAVPVIAQKSLTGHPKGGAAAWMFNGMCQTINSALVPGNHNADNISEELRAFPHLFYPSKPIQHVR
LECGLLTSFGFGQVGGQIAIVHPRYLFAALQAHELEAYKKRRQDRELDTYSRMSSALVNNNMVQIKEGPPYTAELEGGVL
LNPLARAGPSKNSFAFQGKLPTKVPVDVKNAETLKAMFDQAGALSGVGVDTELISSVPTSETFRERNFTADEISYCSSAA
DPVASFAGRWAAKEAVFKALSVPSKGAGAPLKEIEIVSTPSGPTVKLSGDALAAAGGKSVKVSLSHSDTSVVAFAVAQ
>XP_003194431.1 conserved hypothetical protein [Cryptococcus gattii WM276]
MPKKISTTATTKPAKPAQATAADIDDIFAKPKVSKSKPESVVEPEKKKSKGKSKAVSTEEPADVPINTEGGEKKKKKKKT
VTAFVPDEDGQESSSKVETVVDPSTIPVVIPEPPVTTKTKKDKGTKRDRKEDEDDEIFRDSRGTGPRRKTEEGFLIYKEA
ELQIDPEAGGTPLCPFDCDCCF
>XP_003194432.1 [Cryptococcus gattii WM276]
MMAEKEKSHSPVKPLSTDPPASILAQELKPTTPLPGAEECQQGPSQPTSGKDSMSDTPGIPPKEGVSEMLRTVSDNSEEE
RMPESSQHQGSADAMDNASNVMAGAFARRQLGDILKPKANREEKSRVSLQMSAKPDVSKLRLSPQDLDIFQRLERSTEQL
EDKCCNAYEAKGRGNHENEKPLPEKKHEKKERMDENVVGHVDVEGLQNNVEDLQDKVESIQAVPVLPEELGQIVLPSLLA
HKAMPKQDSTQVPPSLEVAQQNVLDSVWARSDDAQSVQPHYNADPNEVDSLAKDLHGSLQDGEAGNNSIYQKKSTHCESN
PSSKRLRPTAEPWHPPYAFSSNDAIASGMPKFSTLSQNQRLRPTAAIFTPSQMKTSAFDAFPKSAQNEYAWKKRYCQVPS
AASSSGTKELRQAAAEFVPINHDAFQPQSPELTFAYPPAGAYQDSDYHHHAFPMSSVSGQEPSSSTGSFAFTFEMPRSKL
PSYSPPLIRESSALGKPKIRVTAPLFVPSDLCSSIRSSPAFRSSGDLLASPLVSAIKIRAHAAAFVPVSTVAIRNTSPAS
SSDITSSGMRPVTHSVHNADVSASTAVINNDDQHLCDLGGHEGEATKIRDSKGSTHAQILGQTNGSRQTSLGLSPSTTII
ITLSEAAEPPSKVRQSTLDISQMEVEETVIQGEADELLNRETGLLESTMRIFRREASPTPSMDVESFIDLSASIQGSDPG
SFDVVRTPRTPNQQPGRREHNSHRPRRTPGLSSSTDEVIVPLENIVIHPSQPIRTPRMAFILPEAEVESLAKSDVPYPAS
GAHPQSMENEVDSNVTRRGTDLNQDARPFESILQFPDPSPGDVVQSVSQQLSPLESEDLDRRIQSATPSPQSTHSFQRSR
EESDGGNDRLDSPSSEASHIVMGGDHHSLYSLANSLAAHPRPFSSKVAPDHLVQDDRNLRRAEKPGLSSVYPQKEKIASD
AESALFGFEASAVPKIPQLLRTQEERSDNWRRSSKSLEEGIIQILDKPLKQQDGQGADSLANIFNILEQQSQLLKRLQDT
VSRTKESLLPDDHKSSSQKFFTAILTSQYAILSKFDEVASICLNNTDDFHPATAALHDAEDAADVRAYATKEQSQEIEAL
RMKMEKTTAHDVELRAEVAVLEQRLKDIRQERDELRNSLKDKESRLEGAMKKETRTGEEMDRLMARVLAAELERDVLARS
LTELREGREDVERERKEARREAAQDKLSLEDKVSELEMYLVDIKNTLCVTQKTLEEARATLQTPSAPPSPSATAYSLAEI
DQAANAFHEEVLRRMSHLDNKMHEAMGPRVKEYENVLEQNRRLLGELEGLREKLERSINDHVSLEKMLLPQLMALETKDK
FNTEKLKTEVKKVAESEQKAAEMQMQMAKMQGQLIRWQIEVATRQSEASMNEIRLQTLTQESTYWREFALNADRRRFETY
IASKPFENSSADMPQAQRVVSSPLPSLSRET
>XP_003194433.1 phosphatidylinositol transporter, putative [Cryptococcus gattii WM276]
MSIVEASSASQATWPELADDHPLLQFNSRLPAILSEAGHSQIWGITLTYSTPPAFSTLIILQKFLRSVENSVDEAATALG
KTLKWRKDWGLDGPGDGKEKEVFGPDFEGLGYVTKIKKADGGDEIVTWNVYGAVKDLKSTFGDLNRFLRWRINLMEKAIA
RLHLATTSTPIPDLNAGIDPHRIAQVHLYEGISFLRMDPHVKAASKATIEIMAANYPELLSRKFFVGVPLIMSWMFQVVR
MFVSPETAKKFVVVSYKENLANELGELEGVPKEYGGKGPSLGELQDQLREKDAVTSS
>XP_003194434.1 protein targeting-related protein, putative [Cryptococcus gattii WM276]
MFARSFSNASRAIARRSLSTRSGPAPSSLWSSRNAVIAGTTLTITALAITSERRKVCNESAQKTPSPRDSIIEQDSLKEN
VHKKSVREDEFSGESVKSETLTSSGSVEKAADDAVQVLEEKEAEAAEPSQGAYNPETGEINWDCPCLGGMATGPCGEQFK
AAFSCFVYSEAEPKGVDCVELFKVMQDCFRDHPEVYGEVDRFGLLLMVYAEIDDDDEVPTQEEKMEEKVEAAKEETAAPA
AAP
>XP_003194435.1 Hypothetical Protein CGB_E5570C [Cryptococcus gattii WM276]
MYKVCEAYTYIETGLESILRMENSPLLGEADPAVGSLQGEPSFLIAGKGNVPASSIIAPKTGSGLVGVCLVHAAAILLAR
QHAIYNMLLYGLKQPAERSTGGVFGCQMAQNGFPGSPFASSIRFSPPGPDLFEPVSPLLPGFQSKAAKRSVTTCWRIAMA
SIWTAFRSKSSLVLGDRHCFQLEGLYLVLRWIQPAVDAEEGEAPCCYSGLGLRMRADDLVVDKTCVRIFVWDISDGVSNP
LLMFEAERIFEEQIKDEENGRRKQYATPRTLVRSSLLPHTQEYGNTCWNSSGLVPQCHRIAPSRK
>XP_003194436.1 NMDA receptor regulated 1-like protein (NARG1-like protein), putative [Cryptococcus gattii WM276]
MAAIPKHRQLPDKENKLFRELLTQYELKQYKKGLKVADTILKKFPNHGETLAIKALTLHSSLPDPPTASSVPKREEAEAM
ARLAVKKDITSHITWHVLGILAKNRKDWDEASRAFAMARRQDPDNIPLIRDSIALLTHTRQYDAAVQVRHHYTVLRPQIR
SAWLGLVIAHELAGDREEAIKTYDLYQSAVQNDGANAQEKAQILLHIIQLCVDAGKNEEALERLEKGIRQSVISPRGEVS
QIKADILIALGRTDEALQTYQDLLKQNPDNLAYYRGYFKTKGIDIGGPLNNATRASLIQSLDEFSQTFTRSSAPRRLALD
VAQGDKFRELARAYIIKGLERGVPSLFVDIKSIYSDQEKMTAVGEIVEDIIQKLEIDSTLSNDGTIAPPTVLLWAYYYLA
LHLAHPLNPIPSYSRSLQLLSLALDHTPTLPELYMAKAIVLKRSGDPLGAAHEMEKARLLDGQDRFLNGKAAKYWFRAGD
VEKAEQLLGMFTKKDVTPAQDLTDLQSLWFLQESGDAYRLNGNIGMALKRYQTVAKVFQEYEDDQYDFHGYCARRMTFQA
YTHLLKYEENLRSHPGYAKAALAAIDIYLHVSDDPSIIEEKLTPEQEAERKKAAKKAQKAEQKAKKAAAASGEKKEEAPL
PDDDPDGQKLLKSETLLDDALKLWKPLEAKQGERVEVWLAGYEIYMRKKMYLATLRCLLQAQALSPSNPTLHAQILAFNR
LTSSLPADVPESVVSTIKQSLPTLLPTGKSPEAFNTEYFEARKAASDAKGLLGAAKGRLEVVPEDVDGAVNILRSLISVQ
ADVKTLQEALAFAEAKAGTEKVEELRRVFVEKVPLAWVLRGQEEKKKREEELRKEAAQGEEEKADV
>XP_003194437.1 [Cryptococcus gattii WM276]
MEEWIFTIACRPLTGPCRASNSPSESKVPQVTFVVNDIWQAPIHPHIYSNGHICASILGNDWSPVLNAVSICITMQSMLA
SNKSKVRPEGDQRYVRNAPANPKLTSWKYDDDVCTNYICWN
>XP_003194438.1 conserved hypothetical protein [Cryptococcus gattii WM276]
MTSIFSGLFNWLLSLFFAKHLEVTIVGLQASGKTSLVNVLGSDQWSEDVVPTVAFNLRQVRKGNVTMKIWDVAGQPKFRG
MWDRYCRGADAIIYVVDAADHQSIPTATSELHALLHIPALASVPLLVLANKNDLPGAMGVDELIKEMRLGEIGGRAVSCY
STSNKTKHNLDIVLAWLTQRAH
>XP_003194439.1 conserved hypothetical protein [Cryptococcus gattii WM276]
MPTNVALLGSGVFAQASYVPALLSLARFKTLVLHTIWSRSESSAQTLHAKYTSSGAPSPQLLYGEDGLEAVLANKEIDAV
LFVLPITKQPDLVRKAWKAGKHVLSEKPLARDVKEAVELIEEYERDYKPKGLIWRIAENYAHEPALRFAGDILAKTPELG
PVLFWDIKFTAYVEDGSKYHATGWRTIPDYQGGFLLDGGVHWAALLRTVLPPAALPASLIGFASLHRTHLLPHDTVQAIS
LPAPSSTISPNGPKSKLNSAVHTEKDLASQPGQSTPRGQITFSFAKPDMPPEGRTSNGLVVTLLNGVLIVEQTFDRQFVS
TLIPAEGSGLEKKTITTKQVGVEVEIKMFVNAVQAAKEGRENKEENFGEPRGALWDLSVVEAMLKSNGKEINLESLIKGE
RSGR
>XP_003194440.1 Hypothetical Protein CGB_E5450C [Cryptococcus gattii WM276]
MPPRIPIRHCVELVQLGALLPWAARASSSTSTHQLEKTGADGAGEASGSKWKSKAKLRRPLQDVSRNPIIQQSSKPEAVK
HTIVHRLLAQLNPPKPDEILSHLKANPPDLTRSAGELLIAYSKRCGDLRTQKDVLRLMIDRRILSLGHAKRARDMKKNKK
AGGWKVRPNWWAMQTLPPVEFIPDSSRYTMSQLFGRLHHLLLLSEAPSFDHAWKLLENATDFEPFGKGKAKETRLEDIAL
LNLYLAYLKPPPRSVASPSTLLDQYLLFSSQLPNRQSLHLSIKALLSSPATYSQKTEVIPAEVISTISRFMDFQIPPGLE
TWRQIADYALSYRLRKLGQMAWEGWFDCFHSSGFSQLYSLSPDQVNVKLGVRVKFERLGTQKKRWTKILRRMESKHWVEK
VEGSDADTLKGNRWGYIWKGGGNHSTVPCVENVSGEKREGKEEVSEKKEKSPMKIIPRAPTTFLTNSRMAPFLPPPSMSS
SQAASPQSP
>XP_003194441.1 VEG136 protein [Cryptococcus gattii WM276]
MPPTPCSLCHTARALVKRPKTGQQVCKDCFFEVFETEVHNTIVEGEGIFKRGERVAIGASGGKDSTVLAHVLSVLNKRYD
YGLDLYLLSIDEGITGYRDDSLETVKQNQLEYGLPLKILSYSELYGWTMDKIVEQVGKKNNCTFCGVFRRQALDRGAAQL
GVDHIVTGHNADDIAETVLMNIMRGDIARLARCTAVTTQSEDTIKRSKPFKYAYEKEIVMYAYFKKLTYFSTECIYSPDA
YRGHARVFLKDLESVRPSAIVDIIHSGESFVLEQSVQRGMKALQTCLRCGYISSNDLCKACALLEGLESGLSRSALRQTQ
ESATAAPEGHRTIPMFERYASLNGTPKTPVAPAEPVEGIERAVKTIEIV
>XP_003194442.1 conserved hypothetical protein [Cryptococcus gattii WM276]
MLFNTQSLFSYRKVLAVAGFLSNSLQCSAYIPALPVNDTSGLNLTDASTIAIAWTDPLGVYSGGVSFQLRADIDTGGTTS
GALVHFSESTMGENTSTTTPWIAFISCDANETTASMEWDIFTLARDRGAASALLYTTRSQTCLLNSEYITDFEKPLDVFA
TKNVQVARVIDNQFVHTNKSFENYNATLLNQSALDVNQSLAGNYPASKTYLIGTLTARNSTGQATSTYIPNATTSTLSSS
SHDKRTSTPMIVLYTITGVVSVIFLLMIIMGARRALQHPERYGRREDEHADGGQSAAGGLAQAMLDTFPVIKFNTSNSKS
SDNPRKRVYLKDNGEALPMSQIERGDGIDKGAHPDRENKSQSLSKCGTEVSFHTALDTCESVPKLLRDSSQLKVNGNENK
SEDVSATATATATATTMVHEAQVEAEGGQTCPICLVEFEDGDDLRVLPCEREHMYHTGCIDPWLLQVSSSCPLCRKDFSN
PQSLPSSTQSSQTFPSEGSSNPQGFARYLTFMRRNRPRTRSSRNEAGGSNNTSGRQSQSGRGDDVETPVGRRRMREADQS
GPGGY
>XP_003194443.1 Hypothetical Protein CGB_E5390C [Cryptococcus gattii WM276]
MTTPASMAFSALLSLTGLLFIFWHTWHYDRWRCLLYTKDNWFRATMCHILLLSVMGLQVYTWIDVHVLYSEYWIYYPPLK
ETIVTPYQLYSQTHYDLFKTSLYFITIAWGFLQGVHLEEFLYWGYLIKSINTPGGPQTSWLRSGFFKAWIGLFICSFALL
IASVHIENTDLDMIRAYLFCVGSSLSILLAFASVALCLIFPSFLRNVRRLGANAEVLERLHFFSEMNEIRTACRLVYSIC
FLIISADAFTAEKRVNRSQFWSDTLYLSGQLGLFCATCLSVVVLIPRNMTSESLPSGNQDVQPIVPYNRHPPEGYSAKQF
MELGERLNVGNEAKAIGLVTNPRGFEMQVSPPSDNHDDSSSGYSGRTKVDAPFAEVADKTRVARLSELSGLPSVVQRFKS
PFDIAEHKVKGPTQVFVTTSHTIVEE
>XP_003194444.1 Hypothetical Protein CGB_E5360C [Cryptococcus gattii WM276]
MSDDDWDVDETVAPAAPAVALPPKVPAKKWADEDAEDNDNDDDWDKSDDEKPQATKTATVAPAKKKGTLKQKLAEKEKLA
REAKAKGVDDDDDLMYTMTEQEKRRLAREKEQEADLAVASELMGAVDLGDEGDVLKSVLSARPSTKNDFTELSKNIYTSI
IKKHESNPLYSQFVEQLAKDISAALTAVQTRKVSSALSVLGNTKQQEERDKASGKKKAASKPKLGGTKVSSKVDTEAYDD
VLGDDDFM
>XP_003194445.1 conserved hypothetical protein [Cryptococcus gattii WM276]
MSAPATRSEISHNPGKMSVTSAVSGEKVEEDVQSRMKLYGAIQAFRDGRMPDNEQIGSVLEYAIAHSPVDLQKLSPEGRV
LIDDFRDTLETLRMIVHEKNADELFQNAVWSSYHGDVSKAKQDGVVPVSNEQAKQDGKTAASHIRVLITLFLTNSEARKL
LKDFGIVGRDIFATAATKAADKARPSQEQLDSVDQEAPSHEWIGADGKKLGPNETPDLQIKGPGGTQARYHPRDDPRDAQ
LIDDKGNSRTAGQAYDQAQEAKADAQSKAQDLKSSASENKEPVKQQARSHAQDIVGSRDPNASLSEQKEQVKGAASDKRD
AANAQASQNLPDPNDEGNQQKARGKAAELRDRIPEEHRKKAADYIQKSKNFMNDEFPEERRDQFIYRLKKVVVECQGHKD
YQEAMTWLLDTLENYKGHAKHVANKGAESAQTVANDPAVGDSTIQFRTLLERFANGKSLDNVFSALDQIYTDAQNDSELR
EWFTTLNDYMHRVLLEPGYILDEDSDREAKELRESGKKFFQDKYKGHQELLFDELQVWLTAFGEDPLNVRLGDDIKRFCK
DLLFNHEGNLTFKPKLWNDVRQVLLPMLLKQVNYVPIPRAEYSDNSIDLVIEDLILSGPNLFPNIVHIESFNSFTFSPYP
KLNQTMDNQHHKFRLGLSQIQADIRDVAFAFRRKSGWPKLSDHGLADVILAGKGISIDVELESIENRRDTVFKTNFVHVS
IDTLKFSIRNSKHDLLYKFIKSTATGLIKRAITAAVQNAMHTALGHLDEQLVEVRNRVEEAKQSDETTRTQALKDLYARK
KESAHEKKAAADEKTGTFKIITDRDSQLNPELTHDGGKSWAKRAFKVEDAARTGKEWRSPAFNLIDPAHPAVTGKPHPAV
QNADDEANNLKQKAEAAAPGVAAGTKRL
>XP_003194446.1 conserved hypothetical protein [Cryptococcus gattii WM276]
MSETPPRSFHQSTNGGDKTPELTTKREKRHREDDEEDDRDVSGRSHRYRREDDRDYDRDRTDRGDRERDRERRHRHRRRD
ETEEERRERHRRREEETEEEREERHRRRREREVREREREREREDDYRRGSREVSVGRPSSHRDRSRESHRSYRSHRDRDE
MPPIRPMNRESRDIAEERRENDRRREMHFADLERDGRMRSPPPRRRRLSPEYGGPRGPPPRRPPPPRDPATALIEEVDSE
ARSIFVSQLSARMTSQVLGLFFEDKLGRGAVRDARVVTDKVARRSKGIGYVELDSVDLVNKALALSGTVVMGIPINIMLT
EAERNHSGTELITATALASNARSHGGGGGRSSVPFTQNYPPLSTGLALPLGLDPDAHKDAAIPYHRLFVSNLAFSLTADD
VRQVFEPFGEIEFVDLHMDPSGLRKGTAYVQFKDVKSAQMALDAMAGFDLAGRLIKVQTIQERGTYQTPDLIEDSGNYGT
RLDANQRQQLMFKLARTEPSVNLSLSAPKISGSQSKVPAMDPTPRIVVHNMFNPEEETERNWDLDLAEDVKGEVESKYGK
VKRIKVEKMSAGEVYIEFIDTDSAIKAVKGLNGRFFGGRQLQVGYITEALFNAHL
>XP_003194447.1 Hypothetical Protein CGB_E5320C [Cryptococcus gattii WM276]
MPTDHAQLPTLPFEVIRRIIHFRLALPQTYPASIASQAQYHPSWDSWTGAKGREVESNMVAERRDVVRTAWGLVRVCKAW
KAVVLQYLYASPNITSNLQQLTFSVLKGDAKWSDINLHTFSLPGRHVTTLDLSHIPMEVHRTVVKQSCLALFPLLPNVTH
LKLGERETKCIPLEEIGWAAFAKGLKCLEGVWVDEREKMGRKLVGLLNKLPNLEVLGVVGPGIGVEPDEASEKRPLQLSL
PKLHTLKMEGVPSGDLLSTLLTATLPSLSRLILTPTPLMPFDQSLAFQTTLGSQIRSLTYLPPRGWPRTDTAIPPDTLDI
HPELVHLACLDGDFEGLDVLLRSPASTNHPLRVLTVPKWSPSCSSSDLSASPPVAPSNLFPSHLLTPPPSPPHQSPTDSS
LTGPAFLRTLCSTAQSAQTIHPGQTCGLNVKMIVIDGFKWVKPTLGRAAMGAGQSGEMRYWSGVLARKGIQLNDMEGGTA
PLAGSHISIGYVTGGRGGRRRSSNSVMGLGMGLGISRRSSTPREWGGCDEDGG
>XP_003194448.1 chromatin remodeling-related protein, putative [Cryptococcus gattii WM276]
MSTPKISLRISTPADADSQQQEQQVEATGQGVQTHDVASAPGKEKEREPHYGGEIANISVPVDSGEPSATPRDAAATETP
AEETPAPEPERPTPAQLHDLATTYLAAQTHPLIIPSYSSWFSLTTIHPIERRSLPEFFSSRNRSKTPSVYKDYRDFMVNT
YRLNPGEYLTVTACRRNLAGDVGAIMRVHAFLEQWGLINYQVDPDTRPAALGPPFTGHFRVTLDTPRGLSNLLHPGVRPG
ACALSQTNGVTPHPSNLDLRKTIYHSTSRTTKPVSAEDATKLASANGDVPKSKTYVCETCGTDCTTTRYHSLKDGEYTIC
PSCFVSGRFPSTMYSGDFVRLDEEAFKHASASVGADWSDQETLLLLEGVEMFDDDWQAVADHVGSRSKESCISKFLQLPI
EDPYLTQEPAADLGPLRYQAGMNGLPFEGGENPVMSVVAFLASQVGPAVAAAAAQSALGELAKGLKRKRNDGEKEGEKEG
KVAKSDVEKKESDEEEEKEKEGEAEPMAVDDATEQPAEPSTAPVENTETEANLSIPSASDLSRAATLALSSAAAKASALA
SHEDHRISQLVSRLVTVQTRKVELKLSMFERLEELLENEKRSIELARQNLFRDKQTVKKQLAQVEELLKKAKEGDKGVEG
EVAGLKKDIETGSTAEAVKEVQGAANEPAVEGDTTLGKL
>XP_003194449.1 DNA replication helicase dna2, putative [Cryptococcus gattii WM276]
MEVDEVSFAKTLVVSLTEGGGREVVHLKDRWADIEVRKGDIINIISPLLTTRNTKPISVTFKDPSTFLIHHPDLMITMTS
IANAMPCPRKPIIQSLIRTPGPPTKPLLYGTLLHSLLQGALLQQDFDAGGTFRRLDAELKKDEIKLEIWSTGMGILDVRE
EVGMKAGRGFEVFGERYITKDPKPEGELHSSAGDQPALLAISGLHEVEEDIWSPKWGLKGKMDASVQAKIIRDLAHDTQF
EEHVAPLEIKTGRSVGVMAHRAQTMLYTLLMEDRYGVPVPAGLLYYSALDTILRVEAKQNEIRALIMARNELAMYISKQR
KVPKHLPEDDRPVEILRGGVVKKGLLKEEREEKELEAEVEEAFLPPTLDNMRDCKMCYAVESCMLYRKAIDKAPHDPEDP
IVELYEEHTGHMTEKDAEFYKKWDTLLTVEEQDTVKFRSQLWTMTAKQREKNGRCFSDMIIESYSNDLGKSLAKIHRHSY
TFIRAPSAISENVTSLLSGHIAKGDPVSLSIEPDLLCMWRGFVTDLTQTSVTVGVTYVINTDALLKRTGREHRVLKASDG
QSQDKVVFRIDKDEMASGMMRMRNNLAQLFYKNGDEARRRLIVDQAAPEFEPSWRPKPSEIPASLNSDQQKAMKSVLTAR
DYSLILGMPGTGKTTTIAEIIKALVARGKSVLLTSYTHSAVDAILMKLTDVEFGVLRLGNIDKVHPDVQHLTLEAYEASA
SMDQLDARLMTPPVVAATCLAIDHPLFFRRRFDYCIVDEASQITLPTCIGPLRMADKFVLVGDHYQLPPIVRHSEARRGG
LDVSLFRHLSAAHPSAVIDLSYQYRMNEDIMTLSNKLVYEGRLKCGNEQVARSGLKLRSRKRCGEIFGEAGCTCHQGKQC
WIQYLLEEDAKCVFIDTDEVPALDSRVGDLVQNETEARLVQQLSTALVASGVRQEDIAIITPYRQQIKLLSSYLRPIPRV
EILTADKSQGRDKDCILVSLVRSNESGNIGDLLRDWRRINVSFTRAKKKLVIFASAKTLNADPLFKEFLELVREKGFEKR
LKKGDDKLHVMEVLDPQVPTQDKGKERVKIEKTERKVVVGAGKGVLNGRGPFVKELMNME
>XP_003194450.1 Oxysterol-binding protein, putative; Osh7p [Cryptococcus gattii WM276]
MGLLSQKMDTLSIRGKTSRSGSVASPTGTPVKDTETQIDDGDPNDTSTLDQEEGNILMAIISQLRPGMDLSKIALPTFVL
EPRSLLERITDFFSHPELIFGVGNEPDAKQRYIRVMTFYLSGWHIKPKGVKKPYNPVLGEFFRCTYVYPDGTEGFYIAEQ
VSHHPPVSAFFYISPKNGLLVTGELKPKSKFLGNSAATIMEGEDRIRLLDRPEDGEYSITMPNTYARGILFGRMLLELCD
VSSIVNAKNDFHCDVDFKAKGWISGGYNVISGKVIGPGKSDIGDLSGHWSSAIEFKDKETKEKKVLFDPSTSRTAPKKVL
PESEQEEYESRRLWTKLTDAIRAADMHGATAAKSAVEDHQRELAKKRESAGGAAHEQRFFKHVAGDKWMPKLDIDNLPKD
RTEMENVVRKWIFGDKNPLDYESAKATPRASQSAESGATLSAAGGTTAGAADIAGANVGADVGSSNASANESIRSTSTEP
PAAPTAPGPPVGQPIDHPIPREA
>XP_003194451.1 Cell viability protein, putative; Ydr339cp [Cryptococcus gattii WM276]
MVSLARTIKHFRLVGFKEWFRQMTYIGDAKYGRLVGTDQFGNRYFEQLNPKEELPGRHRWIDYSQDDFNASQVPPEWHSW
IHHIRKDAPIDDAIMKQSSPPWKAPFVENMTGTRGHFKTYSTTTPKVQAWDPVVKPRGGGEAQA
>XP_003194452.1 Hypothetical Protein CGB_E5220C [Cryptococcus gattii WM276]
MGKGRGWEEDGIFERGVQVLGEGNEDGIWLEKGRQSFSILLPATLATSDYHDFGRLTYIITASVQGIAQTSSFSSIFKAV
TSPPILDPDIPFVGDFERVIARSDKLVAESRSRSGSRTRSGSPDNVAATRNFSLGGDDGTCAITIGGDSPPMGGLYTTRR
HPTSVLPSASSTSIPTLSLGSEEEDRGRPRFSSFSDISSGSGVQGKADKADWMKGDLCASRELLVHAVDPLTGGEIPLDI
RKEGFVEGLGSWRFTANAEALSISSVILLSMNIPTPTPATTIFLLRLVLSQTYTFTSPRTPNQRPHSPEPAKHHVLYQIG
RQHKAGEKYPGPECESLWRGYLAGGHGGLDGQDHGWNVYYSIYGESVKGEKIKGPGELRLMSVRVPIHLPSCHCLSDALS
LPTYEKCRRSTDNIDSIISSPPNMKTWCMCGKTFAELGEAAMKRMQAAEWEDMEERMRRSAGNGNSKDPQSQK
>XP_003194453.1 Hypothetical Protein CGB_E5200C [Cryptococcus gattii WM276]
MSLPARTVGKRLAQSSIIPIPITRSGNNKPKSLQKTKRTFKPNLTHVDWPVTVLGGPVPIDRTKEQSLPKLEGILMQVKK
IRDVEKAGGIEGLLLSRRSKDLTPYGAALRAQLFESLHEIRREMEGREELSRLETEEERLRLEDGSPLASTEASQESVSE
ER
>XP_003194454.1 conserved hypothetical protein [Cryptococcus gattii WM276]
MADSPPGISAAPKDDNLRHFDVTVAGPDSSPYEGGVFKLELFLPEEYPMNPPKVRFLTKIYHPNIDKLGRICLDILKDKW
SPALQIRTVLLSIQALLGAPNPDDPLANDVAQNWKENQSAAIAQAREWTQKYAH
>XP_003194455.1 mRNA methyltransferase, putative [Cryptococcus gattii WM276]
MESPGRPPTPPLPIPTSSPGKRRKPDESILELNSLLDRETAKSKLRRLAISASRPPPLFNPLCPSTTLAACRQVRHACNK
AHFDPIQRPWTDSSLGFCSYLNLCYGDPMFTKNPSLGDGPGPRGGTKDCRYQHFQVTPSTIRYSQPLPEGYPSVMPGYLK
KRILGGELVQGQNKEVNVAQWINCDLRRFDYSLLGQFQVIVADPAWDIHMTLPYGTITDDEMRNMPIRSLQPDWGIFCLW
VTGRAMELGRVVFAHWGYKRVDELVWVKTNQLQRLIRTGRTGHWLNHTCEHLLVGLKLPQNFPREAPIPWDTEPALRDLR
KCVDTDVVVAEVRETSRKPEEVYGVIERLVPKGRKLELFGRKHNIRPGWVTLGNQLGDSQIAEPDLYDRLVKTYPKQKFT
FVPPKQSSL
>XP_003194456.1 Hypothetical Protein CGB_E5140C [Cryptococcus gattii WM276]
MPIQARNTTSRLPYSPDIEKAPLNPDNNLPDYDDDRTKPRQLGSTRNDMRTVFFTGLGLFALALYVSQNVSFPFPSKPQP
LPDFITKGIEQCKIISRPPPHFERFDSKREKNDRFVPGTKSVWLKNGTVWTGEGDGNEILQGVDLFLENGVIRKIGSALE
LDEILMGTEYDEVELGGAWVTPGSIGGQAAAFKPRWTYENTPQSMQVEPPFIIDSSGNGTWQRTHSWRHIKHACGENPAR
VYGAKRMDAAYDFRKAYAEGKKLKDAQDRWCADPKSQREPFPTSLEYEVLADVIRGNVKVNIHCYETTDLNTLVRISNEY
EFPIAAFHHAHEVYLVPDLLKQAWGPVPPAVAIFATNARYKREAYRGTEFAPKILADNGLSVIMKSDHPVLDSRYLVYEA
SQAHYYGLNFSHSLGAVTTHPAKAMGLDHRLGYIRKGYDADLVVWDSFPLTLGATPKQTYIDGIPQILKPHVVEKPAEAQ
EIFPEGKWDDEIAEAIITRGDPDRRPKKSAKNVLFQGVTSFHLNTDKFDLSLLEQGKKGDVIVKSGEITCVGKCTVEEDL
DFEIIDLKGGTIAPGMISVGSYLGLMEIRQEKSTTDGDAGEYTNGMLVHAVDGAQFGGKDELLAYSSGVTTIVAYPISSS
FISGLSFSFSPSAPHPLARHAIQNPSAALHLSLENTPTSISSKIAILRRLLLGEIEGHTEVVQAFKKVANGELRLVVEVS
SADAISALVRLKREVGRKLKITILGGHESWLIAEDLADENIGVIVAPARSYPEEWDQRRIIPGPPLSNHTLPSYLVSHGV
KVGLGIVEEWQARSTRYDVAWVYANSPEVFSKSSALALVSNNLEELLGLNENANALRESEKAWVAYEGDLYGFEGRVRGV
RGYAKDEVDLF
>XP_003194457.1 Cell division control protein 16, putative [Cryptococcus gattii WM276]
MFTPPNPPSGNPPPLSYSPFPSSSRHHRLQRNIPSNLSNSFSYTPADSNLDLSVDSDNFSFAYPTRRPRPSNLSIFSSGA
LDNAAEQGNRGISQVSPRAKPSPVGSKRSAATARPLHLTADSRHGRSANGRAEYQNGRPKSRMNETIGLDEEEGQDEERN
WNMVDSMRLWRHDAIMQHLYETAAFWGDKILSWTADPNDAFWLAQTHFLTGHYLRAEKLLTEPLVPPPKCFLSPRDGSDA
PDKGKRRLQDDDDVMNGLEYGEDEVLGRKLIDESLACRYLAAQCLVHQEKYVEALELVGESNPFRTLDHPTQGPDEPSQD
GGIKLHSSLCLLRGLLHLRLSSFTLAKESLMEALMLDVKNYDAYRELIEGGMMSEKEEWEFITNLAYRKQLSEDDANFVK
LMYMTKLKKDTHACEVAAAREALTTQFALGENCDVLVGLADELYAKYKWEECYTVTSKILSRIPGHPSALPLHLACMHHI
HRLRSSLFMLAHELVEQDPQAATTWYAVGLWYFSGKRWAEARRYFSKANLIDSRFSPAWIAFAHSFAYEGEHDHAITAYS
TSARLFQGSHLPLLFIGMEHLQLSASNLAEEYFLAAKAINDSDPLLLNELGVVHYNKEDYAAAASYFRKALRASFDMQGV
KSIWAVTYCNLGHAYRIMGEYNRSEHNYRQTIRLDPTNPTAYSSLALLYHLRGDIRLSIQIYHQALSLSPQDPLSTVLLE
MALKEQMETLDPTTLPGLPGQLGGRDMDPFKVPKGNPSFGPVPVEMDPTTLGEAGGESVVLPPGSVPLPLPTAPATTSAG
SLPTTRLSGDDGEDRSYVQGAEDGDEYEEGDGSTMDIEDD
>XP_003194458.1 Hypothetical Protein CGB_E5090C [Cryptococcus gattii WM276]
MKQLGALNPRLLANDLESDELCLEGASNCEGIARYLAGHLNERTDILEQEEAEGFFQGLGQVWTSLATSFDPSAKDMSRY
ASEDSRIQLALGLAKMERNLVAGLLPFQSEAFKHEPEIRRLIFNITTFVRIEDCRFFAIHAIATQLLSNVLAPVNSSVAA
TRHADAALRIYMSGNREDDIIIRLFDSRDPKTNHATLHLLNNLTRNSLPRLEMLLTPTGIKWLARLLGRMDEWLDKEDNC
FDLTASIFTSIISFSLHPRLFQLLSEPSEPITPSQTVLLKILDSTLSSLPASSPSPPVENYPNSFLHPLFNNLIQPSLPS
LTQKADDPRLPKYLEGLVLVSEALGTIGLRVQERIDKATAPGADREDVELQMQGGEEQLVKVIKEPQSGIVRPLIDMLRA
LNDYFPRTNPRNPSPPTNTTAVPPELKPFSDLKRDLVRLLGVLTFSDSRVGDQVRECEGVQLVLSLTEIDEGNPFLREHA
LFCVRNLMLNNPANQAIIKEMDPIGVLSETGELLPVPEKMKKKSIEATIAEEK
>XP_003194459.1 actin cytoskeleton organization and biogenesis-related protein, putative [Cryptococcus gattii WM276]
MSMLPPKSPSVKRFAQNAEKRSTSPNPSLLMNLNTPSPAAAKQPKVVLGVCAMDVKARSKAMREIITRLVDIEKGGLEVK
IFGDVVILEEDITHWPPVDVLISFFSTDFPLPKAIAYTQLPNRTPPISINSLSMQSLLWDRRLVLAILDHIGVPTPSRAE
ISRDGGPRIPRSLRRQVRRELGLVLPGPKAKDEDEWGEVIIPEKWRGKQRKDTVPKATEVILREDGDAILVGDKVIEKPF
VEKPVDGENHNVFIYYKGGGGRRLFRKVGNKSSEYDPNLYHPRTIGSFIYEEFINVDNAEDIKVYTVGSKFSHAETRKSP
VVDGLVRRNADGKETRFITPLSEAENQYARDVVEAFGQRVCGFDLLRCEGGSRSMVIDVNGWSFVKGNQAYYDKAAEILS
GVCQLARERKVQGIQAGLASTATVNAPSGGSTTSTLRATVTVLRHADRTPKMKLKFSFPAHEAWSQPFLRLLRGHREEII
LRDTHQLQYILAAAEESSQTPGITQEQLLKLSQIKEALWKKMSFPGTKAQLKPSFVKKKGDKSEKKDKKKKNAEKEDEGD
DTETEGRKKVNDWLRKGESAQAATTDSTLPIEPPTSVTDSVDATPQPHMPRSPEPEVTQDGTAHGKHAGCVNDPDIPEGL
EKMQLVVKWGGESTHSSRYQSRDLGDAFKKDIMIMNKDVLNNVKIYTSSERRVINTAQIFAHALLGVEGSSSSSASSIAN
ARNPPEQGPQISHLIQRRDLLDDNNAAKDLCTDAKKKLKMLLRTGETERRPDLAWPKSFKKEPVEVVSDVIEQLTELRAI
MRRNYENGNVEKIPQQRWCSGDSPWLFKERWEKIFDDWVGVKQEKFDPSRVSELYDSIKYDSLHNRTFLFAVFDPEGKGQ
ASKAGAPNQDRRLHDLYGRAKALFDLVAPQEYGFDAEAKEEIGVLTSLPLLRKVWEDLDEAKTTGKSLACFYFTKESHIT
TFVHLLLASGLPFTNVRIPELDYCSHCTIELWEKSTGSGQKDFSIRLSISEGAHSPAVLDSNVDARHSLTVQPRKKLSSH
IDYELARQCFSKHFNKGLSFSTTPLEGDEVYLKKSIEDESVLPLSSLQHKAGDETPRMISSASSDRSHPGASDGGW
>XP_003194460.1 [Cryptococcus gattii WM276]
MPPPTLKRARPHSTNLSSSSVTPTAGVQPATSSALPGAHTTSRAKRRKPEPVNVEKEREKEGENEIKTKIDFNDLPVEAL
YKYLEAHDLLPRWDPSPWSEEPCIPPNQLYMIPPSAPTPVPPTSAFLPNLDPSLPPEPTLRTSSIAPGTEEDIKPTMSAV
DAGAVDTDTVDTGAVDTGVNDTSAVDIGAVGTGATESAAIDTGDAGAADGTTITSEEKAEQINGVEETHRSTNGQVEEGE
TTIAAAAAAPSGQGETAAEQLDGPITSTDQPTASAEPSINPEVPSDIPPTSDAPPASPHSTPPPPTPPTTRSKTLPSRRP
ATPAPPSPPPAPTIRRGVMTLSDVLAAKHVLAEKANAHWAKGLGGGQNKESETIVNFLYKMKVGPGRLLRVYNPMTSTQP
PWL
>XP_003194461.1 cytoplasm protein, putative [Cryptococcus gattii WM276]
MAASLPHDAPNPNAPTFRPSPTRAITLGGTPFQYKTRAASQPAGERFAIYSTPSSGRGTPGANGDGNGTTNGAANGHGYG
VIGGTRGGGRFGNALAGGGGGGGVGGTATRASSFSAGERHEPRSMAPGRTLSAHTEELVPSRPQSTSPFPTFSPTSTPST
SPAALRQHPLPHSPPKAANSVSRSRSQSLATGVRPSAMDRPWMGPLAKPDVATVDTWASPEPSNMSPFTRGLSALAGGGG
GGGGGNTHPDARFQDPTYTSARAAWADPHTQSTQSALTSSVAKALGGYPTHSLGLGYNDPSPGAGAGSRSGTSSRRHSVS
VVGGPGGRRELVFAEGGGMTPLGSTGFGAFSPRGGLFAFENDLGNALNLDIDLGRETKKRQDSFHHGSLPKFDMPGARGA
WDEAAFPSFGTPAGGRVALPPPSGGNQPQQFHVQHERAPSTEESRRFPQASFDMPPPPLAIRRSSIQAAAAMSQGPLGPV
GTGIPRNIPTISNMSMGPGPGPIGSPPTHSNMPPSFGGSLSGNASAAPIRQPYQNPTAPGAIQQGFRPQYGYFSGQQLQP
QQQQQQQQQQVRSGLGQIPLQSGYKPINIPPNQPYAFSPSSSPAFTQPPPQLSSQPPPPMTHAPASPSFSSLSLSDLGKG
LPLSSLPPTTPLYIVTFKAGRRDVYYCPDPTLLISNGDLVIVEADRGSDLGTIVCDQLTPVEIREWQERQATKALLSGAR
EHQPPGMAAAAAAAGGGGQAAGESAAGGGGGVLGHTRNPSGSTSGQPQPQPQPHPQPQHTQQQQSPQPFLQGMELASLDI
DSLLAGVGPGGQMEVVGTAVRGPLAKEIMPKRIFAKSSQGAEEQQRMREKIQDEYDAMMICREKVAQRGLPMQIVDAEYQ
WDRRKLTFYFKADKRVDFRDLTKENFRIFKSRIWMSMVSKDDPRS
>XP_003194462.1 NAD(+)-dependent protein deacetylases of the Sir2 family, putative; Hst3p [Cryptococcus gattii WM276]
MTIHVHLSPTEAGPSSAGVSSFATPAIDAEDTLRQVVTRLRTAKRIVVVSGAGVSTAAAIPDFRSASGLFNGKTKGGHSI
KDLFHVRCLAHPTLLAKHHELITSLSSLSTAAPPTPFHTYLSSLDNEGRLLRCYTQNIDGLEEKTGLAVGIPSSKRKSPK
AKGKENTPSLLSTPDTPETSSESPEPRVIPLHGLLSTLHCTLCHTILPLPPHLPLPPISIPCPTCELASSIRSALSERSR
KSGTLRASVVLYGEEHPEGESIGKSVSRDLKGVDMLLVCGTSLSVPGVKRVVKEMAKSAKSKGKGKGKQGQDVKTVFVNE
EPPSKGSEWEGIFDIWVQGDVQKFVENFLQNPDFASTPTRASANKASPSAITKSSTPKRTPSTPKKRKPPTTYLPPTPVS
LQKDNSITESCQAYATPTKPQSSNASSYTSRGVPFTPPLTDEIRPIKRAKVERREREVSPTPLRKDEGSLPPSVEVRA
>XP_003194463.1 Endoplasmic reticulum mannosyl-oligosaccharide 1,2-alpha-mannosidase (ER alpha-1,2-mannosidase), putative [Cryptococcus gattii WM276]
MSQIRSRAPQGEKGKSQPQKRLDKKDIDRKIEQIQALGVLRMIISGLGLVAVLWFGWKTVTPILEKKTNAPVIPQAKLPG
SKFGSIKPSDLPRFNLGTKLEADIEKREAVKEAFEWSWHAYEKHAWGADEYQPLTQTGSNLTSLGGVGYTIVDSIDSLLI
MNLIPEYQRARDWVRDHLNFDKDAQFNTFETTIRLLGGLLSAHYLSSTHSSPAIQADAPLYLNLAVDLGERLLGAFASPT
GIPWSGINLATRQGIPDKDNQGVASLAEAASLQLELKYLSHLTGDYVFWKKAEKVTEIIRAQAIHDGIAPIFISPANGQF
VASEIRLGSRGDSYYEYLLKQWLQTNRQEPVYRDMYDEAMVGIKKHLIGQTHKSNLIFTQELHPARHPRDQSATWQVVPK
QDHLVCFLGGSFLLGITEGGKRNVDWENMEEKDREDFLVGQGIIESCMKTHETATGLAPEIAMFVQWSDDRANEEDWYIK
PNHNGILIDGRNILRPETVESLFLAYRTTGDEKYRRWGWQIFEAFQKWCRVEDGGYAGIEDVQAMPPKQVDRMETFWLGE
TLKYLYLLFDDSNHIPLDENIFNTEAHILPVFTPEYISSFALS
>XP_003194464.1 Hypothetical protein CGB_E6160W [Cryptococcus gattii WM276]
MPKDTASSLLAHILDNTQIPHQPLLILRDEPTFPATPIFNYLLTAAVSRNEPITLVTTLNAPEEYLDPSLLPGDGISIID
LSGDVPGYTSNLPFQEIKRRILSSYKGGQIFIDALHVLGEDYSFAGVISLVRSLLASIKTHKAPSRLILPLPPSLLHHFT
SPTLSPTLSLLSPLPLPLLTHLSKLYLSPISSNPSANYWMVMENAMKRGVGRELAYKGEEGLEVGARDWEGGVGVSVLVR
KATGGIKGISRSLEAVVLTPPSQPSSSPTNLQLTLPPLSSLIELTPFSLPPPSAIPLDASGHGYPSQAATHADLDLPFNL
SLTDSQRQARAQVPLPYAHEGEGASGDLVWEDEEESDDEEI
>XP_003194465.1 Aminopeptidase B (Ap-B) (Arginyl aminopeptidase), putative [Cryptococcus gattii WM276]
MSFHPQFIPPSAHIDRDPATLSNYLAIVTKHIGLDWIIDWDKQVFGGSATLKLEAREDGVKEVVLDSSYLDVSKVEVDGE
VAEYTLGKTIEVMGEGLTIILPKPVSKGSSVSMKVTYSTTSQCTAVGWLTPQQTKSGKHPYLYSQCQAIHARSMLPCQDT
PAVKATYSAKVRSGRGLEVLMSALRKDTVDLGDGVTEFVYEQPVGIPSYLIAIGAGELTYKPFDKLSGRNWNTGCWTEPG
NMDAAYWEFHKDTANFVATAEDLASEYKFGVYDVLFLPESFPYGGMENACLTFATPTIIAGDRSQVDVVAHEISHSWFGN
GIGCASWRHFWLNEGWTTYLERLIIRATHGEQARQLSFTVGRRGLVDDLARLEPRFQRLVAEYKDHEDPDEGYSQVPYEK
GSNFLYYLEQTVGGLEVFLPYMKDYVKTFEGYAITTEQWRAHLFHYFGSLKNGEEVVRKLGKVDWDEWLHGDGSDLCVDI
KYDDTLSKACYDLAEKWNHARESEDFSRFSPKDIENFSSTQKVIMLDRLESYPAFSPKAVSALDNAYSLSSTGNAEIALR
FFEIALKSSADYAQKAAEWVISKGRMKFCRPVFRLLNEQAPELAKKTFMEHAGFYHPIARKMIAKDLGLKVE
>XP_003194466.1 Mtochondrial processing peptidase, putative [Cryptococcus gattii WM276]
MIRIPAARRFASKATTSSSLLVPSRRATTAATSSAHTLNPAGTVTTLPNKLRIATESIPGHFHAVGVYIDAGSRYESQRT
SGVSHLLDRLAFKSTDKHTDAQMTTLIDSLGSQVTCASSRETIMYQSTVFPQSLPLALELISSTIRHPLLLPEELVAQKE
AAAYEIREIWAKPELILPEILHTVAFKDNTLGMPLLCPESQLDVLGEEEVRGFMRDWYRPERMVVAGVGMPHEELVMLAE
KFFGDMPATTTTAGSLHPSVTQAQQPLGSKSFATTSALPVSQDYTNLAHARARYTGGELYMEKPEEEFVHIHIGFEGLGI
HDPDIYALATLQTLLGGGGSFSAGGPGKGMYTRLYTKVLNQYHAVDFCSAFHHCYADSGLFGISATVYPQFASRIIDVMA
GQLHALTGPMFGGVEEKEVKRAKNMLKSTLVMALESRLTAVEDLGRQVQIHGHKVPVEDMCAKIDALTMADLHRVANRIL
RPGNSSEGRLNYGLGSGKATVVAQGPGLGALGDVRRILKDRWMLGV
>XP_003194467.1 Hypothetical Protein CGB_E6210W [Cryptococcus gattii WM276]
MPLTVNEPHPQRIKRHYTVRKSPYLVSLVLLLAATSLTLLNIYVPRLIHVKGRTPGPTTFETRYGLYKRCTRSLAVPNST
LAFLESSHPLPTGVELPLVDIFGIEGPTGDPSEGAGNQWVCQNFPTRSECQQFGEKFCVLWSTSGYAAQLSLVPCLASLI
SLLFIFLHRGERTARAKARRQQWKLVSGTMLIHCLLQVLSIALILHVFRTDARFESKGSHLDHSFNFGVASAVVSLIQAL
LLTFTGLAARAGKPWAAGQSALKSSNHRRTHSGRVVVVPEGTPVPPHEAVTVGEVRAVQETGEANERTGLLDGYEGDVAG
GGSQRATDAV
>XP_003194468.1 Hypothetical Protein CGB_E6240W [Cryptococcus gattii WM276]
MPICMRLLIPCLLQEFYPDVRLCEQMEIEVEEEIFRHEEVMSDFYEDYPESSSSNRALLHPELEGFTCACGYPPKRSSSP
PTMMGQRSKCRWDTLIYANFFGATGNTTLGLRGMM
>XP_003194469.1 Hypothetical protein CGB_E6250W [Cryptococcus gattii WM276]
MSQPEAKQKEQKQDQAPPTPLEDEKHPGNNENQAENDDDADEEPQEEPQPEPQRQQKKPQGGGKKGLPVKEATRPAQDVT
DTAQGALSGAGDTAQGATDQALGPLKSRRKPLPNELADTAPEDQPGGGKNKEEKGSLRINIALDLDVEVHLTARIKGDIT
IGLL
>XP_003194470.1 Hypothetical protein CGB_E6260W [Cryptococcus gattii WM276]
MVFGLLTAIAACPAIIGTTEAIQQGQKANAREQHRGRKTNLTIKLPGAHSYKPKFEGCMVVLHDKKLYVDHANCESLAYS
HPFQGYYLPHPQNQSRWKGAGWKGEGMVTTINEDNMLNWVYVDANTYELKHGVRAEAQDHLTGPWDCTQIDRRVTFEGWE
GFVLVQEDEEKDLWALYFDKDDDGLAGEGKMGDVEANGGKRRRMLEVQLVRTEMEKTRYEALTERRERIQALQAKMREQQ
E
>XP_003194471.1 Vacuoleprotein, putative [Cryptococcus gattii WM276]
MAEIPNSESTFDGFVQAFVMIVVSEIGDKTFLIAAIMATRHSRMTVFAGAFASLVVMSILSAAMGRVILGLIPKVWTLWA
ASALFLVFGAKMLQESFSMASGSSHIQDEMREVEEELEEDSAVHDSHNARGTTIPLESIEAGTSTRSPRGSTSRLERSAS
PRPSRSGPSIHFPLSGGNNVGPLEKGKHWTVVLKEKIRTTLQITTNPVFAQAFVLTFLGEWGDRSQITTIAMAGAHSVAV
IAFGTIVGHSICTFGAVLGGRYLSTKISVKHISLLGAAAFIIFAFLYAMEAYYYNDDIEANW
>XP_003194472.1 Hypothetical Protein CGB_E6300W [Cryptococcus gattii WM276]
MSYESLTDLLGTHHKQLSLVRPIINSPETSERELDEEPSLSAPVKEKELGPDTLPIKFTFAPSDTPLGIAAPHTFMHGLF
KDGNLYGPYISNRFESSLPRILAPDSPEWNDPPVFPPRPGNPLIKGLRKLMLVDSLSHGRVWDAFRAKVQVYQTKLLFFE
ESVIVKTTDPSRFPVKAPLPGVFTEKEARLSIFQENRIYTDYLCDLQGEVVPGSYGLWGGRLVLGDDDDEEEDEETSCEM
WVMILEDVGEEVDVTTLSEDEKQEIVSHYREVHKAGVLHGDPDPRHWRRHPAGGFRIIDFDSATVLPPGKKGRALMEDEL
DLVNSHLVEEDRTWYI
>XP_003194473.1 Helicase, putative [Cryptococcus gattii WM276]
MSFRQDKLILLLDSGSSQQIRQTAAKQIARIARASFDAATSKPDAKPHVDDDSSITLHSGGAEGDAWNDTLETISKILAL
YKSKSSETRHAAAQAIGLLAKNMPEYIQLAPISSVSLTSQPIDLLHILKNGQTLLASAGREYAAKPLPGDKARRRKAMMA
SVGLGDAVGWGDDTDKVLDDEDDDMEDVRKTAPPSREPSAPPPDVFEGLSARQITMLKRKKGTNIMEEANKMRRLNEKAV
GTGSSSAAPSRANSPSLPESSMTPDLKTEIITIDPGAKARAAEAGGQIDPVIDADGNPLASSKTLTMISGQSPWTTVLLE
VIPDLHDTTWQTRHGSALVIMEILRSLGASYATAHPELYVALSRQLLSLLVLDRFGDFVGDIVIAPVRETAAQTLGVVLK
YISNPGVKEIHQTLMGMVKQPWAKRGKESDNLQKAEKFAWEVRHAGLLGLKYEVAVRGDLLSVKVEGDIKPDVEMGNFNL
LDDVVNAAILALGDADDDVRTVAASALIPIAETLASQLPTEELARLLQSLWDCLAEGGDELGSSTGAVMDLLGALISYSQ
VVALLSADNNNLVSRVYTFLRHPIASVRLSVANILLAFSRLSSIPRQWSSDGYFSFMFQNLVLEERQDVRDVSFRAFETS
LVEAAGMPEGVDGVFGGDVEDWYSIVMTPIGVALDTSLFRRPTKATGQTHNVDKAMMAGDMSLISMDTALQTRIAGAKAL
ALLRRHKLTEINDIELLRQFLGSASSHQTFLASVIIQEWALDTESRVSDPFSFSLGTSNPDVESLSTLLIDRIGSPSPST
YHEMAMVLQRIYSECSALLTAFNVEGKLSKDKIPSLPKRIDPLSNAPDVFSIETAHHAVTTQFDILSGKLFKNAIKNALP
SLQERRNKVMGSVGYFSIMKEKYDVQVMAGIAGALVALKVMPPKFGPVIKNLMDGVKKEENEILQKRDAFWVAAFIQYTT
SPFFTGRVNPSDKVVKNLFTFLCLDTSVTPVFSPTAQGATEGIITLLEERAAAAVTNARKKDIVEESEEQIASRMTRRGA
LETFKAMAKRFGSNLFEKVPKFWEGISGALLANFVDGVNIEQVDQHLTTNVQAGQDLIDALTSLRLIAPELDPVLHNRMY
NLFSPIITALQSSFSVVRNAAAQCLAAMCDVMTDEGMKRVVDDVVPLVGDAKKAYSRQGAVEAIHRIIKVLDLKALPYVL
FLIVPILGRMSDPDEHVRLLSTSTFASLVKMVPLEAGIPDPPGFSADLLAKRDDERKFLMQLLDGSKAEQYQIPVEVKAE
LRQYQKDGVSWLAFLAKYQLHGILCDDMGLGKSLQSICIIASKHHERAERHKATQSIDSAHLPSLIICPPTLTGHWYHEI
LKFTPHLRPVQYVGSAFERTTLRRSLSSYDVVISSYESIRSDISEFSKFSFLYCVLDEGHIIKNTKTKLAAAVKQIKAQH
RLLLSGTPIQNNVLELWSLFDFLMPGFLGNERTFNEKFSKPILADREGKATPKERKAAANALEALHKQVLPFLLRRLKED
VLNDLPPKIIQDYYCELSPVQQQLYDEFSRSKAAEEAGMEIEKPASKEGQGHVFQSLQYLRKLCNHPALVLDGEPQRFKE
IQKKIGGGPGLHDLSHAPKMEALRQLLQDCGIGLPPDKLADDVTTHRVLIFCQLRPMLDIIEKDLFGTHMPTVSYMRLDG
STDPRKRHAIVQTFNADPRIDVLLLTTSVGGLGLNLTGADTVIFVDHDWNPMKDLQAMDRAHRLGQRKVVNVYRLITRGT
LEEKIMGLQRFKLNIASSVVTQQNAGLGSMNTGEVLDLFKVSAEGEPAKAKSAAAGAVSMSKMLEELDELPPEDEYAELS
LSNFLGKV
>XP_003194474.1 Hypothetical Protein CGB_E6320W [Cryptococcus gattii WM276]
MSALDSLLPTITRPSSLYVSDAPRTVPLLDTSSYSPFPTFPGSLKTSDPYGLNTFLLHPGDALWNYVDPIPDPHASASSG
EEDDSDAPAKSRPQIVRRQKSMGLLRPSPLSQPSAAAEEKGEPEKSSGRKRSFSMGGESKLSPTEQKEVVDSFRTAALAT
PTREKSRLKKAFALGKKSGRKSETIPPVPTPPIPAVPTLPFTEDDPTAVPVTPLSTSSSSTSTTSSASSTSSSDDVKTPA
EGQNNEIMIEGKVLAKALEAKSKKKGRGMWGWFGGKISKSDGSQASPKSSAKGTPSSSTVDLPTVPQSSPPQPKFQAAIN
HFPNRYPVEHTYLTNQLRASSLRKIAQLKAPSPHPFALALARQHRKLPDEVALSIQSGRRVFPKSVNSFTGLGDLSPAQG
GLRVGLAVRDVMTKLDRGEQPQGTIMPRRNSRNNLVPRPKGVLNFINRPPFEQRNFVYFPDGMYSPISMARPGYGVWELR
FSAYIQGLGELHEVSSMRGVERESKESFKIVQEERLEEAVEEKDVEGVQDAQGTLTALTADGGKPAFSPDCAEAPSSPSS
SSPRVSSENLPPFLSARPISQRRISQSYDDEDDEPLILTKRRSQLLDAKPSQPTLTPSVDIRLRNISQSQAIRDRASNRL
FYSPSPPIDHQAAILEVQRARERRELNRQGQNEKRAEAERLREKMKDRNIRSVSMMDFKSAPDLSARDKMPQHKRASSSG
SKLDIAHLQQAHGTSPQMRYPPTPQRSNTQPMPTARGHDGQRRNVMSLVTSHPARQGTSFVLPFSNHNSKRSEDARAKTG
LELEKDHSKSRFHSFYEQRGGSVGTSSLNRRLTQVTMVQPSSHPYVRQGTARGSMVFVSGVSGMGGSAGEKGSSRMA
>XP_003194475.1 Hypothetical protein CGB_E6360W [Cryptococcus gattii WM276]
MPVSSNKLQEFTIKAANQSQIELHAKVSYVIWPRAQSYEEYWEVYNTERREAPWGKDAFQTWVLVHRADPEGEIYAACKT
YRRKSFVKHRGADDIEDGYVYGMASVVTPKQHLRNGYATRLLSLLHRYFGPENTLPPIPESWGKGQPYIPLPPDIAPKIP
KALGSILWSDVGSTFYSRCLSGQDRQGWVVDDALNGELVWKILPNADPLEEGYTWIYQEGLVSVGQELSMRVQNELRRSD
TTERSIFMQDPANPGTLFFLPVKGAWMNPEFKSFPVGLRIKAPSGKSTEDAIVLFTVSNRSIRKRFLVTFVSNLDPLQLP
SVLKAFDTLATKVGHEEGCVWGLDAESELVKAWKALSEREVEVGRREEVDGHLLGVAWYGREEDRGMLGDGQMWSWC
>XP_003194476.1 Conserved hypothetical protein [Cryptococcus gattii WM276]
MTLTTDSRTQQLQQFTIRAANPGQAEQHARAAWAIWSKGKTWEQFWEIFQMEINVAEWGKDALVCWVLVRIDDLEGDIYA
GCKTFRRNGWVKHRGADDIEKGYVYDVTYVVTPKHHLRNGYANRLLSLLHRHLGPEANLPPVPESWGKNQPALPLSPEVS
SRVPKAIGSYLWSDIGSTFYSRCSIGENRPGWVVEEPSITELVWKIHPSTSSIEEPLEWLYIHDLKAVAEELHVRQQKRL
REAITSERSLFLADPATPGNLGYVTIKGSWSAATDLSLPAGLRIKSPSGNSSDDAIILFTLHCSLIAPRFLIRYVSNLSP
AQLSAALSAFDVIATKAGHTEGCVWGLTEEKELVEAWKAQPGREATIGRRPELDGHMLGVAWYGKEEDNGGLLDTQMWGW
Q
>XP_003194477.1 Hypothetical protein CGB_E6380W [Cryptococcus gattii WM276]
MGPSSCLFRRMINLLEAQKDEINQMKPYIETRSFPSLLSLQQIYAKVSGDTKNLVDLSDTVVWDTLVTLVQALQEGSDYL
TDACLTSKIAWYAEMIDPSYAASIQHALGKVIDQNKLELRVNSNKTATPVTTAIHSVVESSTTTGASTSTPLTLLGSLVD
TPTLSSAVLSPFSSRPSSPGASDFKSIDTKDLLFGTGVSTPATLLPGLSSFNATSTGTPAKPIQAPSSPAASVAGTDSSE
EIWEYRGQLLTRSALDLVLRQETLAQADSSGQYAVEVSWDDPRGTWIPIWVKKLEVNDLAEGEIPDSSPAGFQERDTDVW
GNKIRWYGPYKEMYYKEEPKWELTVNLFYLHTKA
>XP_003194478.1 Multidrug transporter, putative; Qdr2p [Cryptococcus gattii WM276]
MEEPPYTAFTKWQKLWLVVVASLSASFSGFASNIYFPAIPIMAASLRTSIENINLTVTSYMIFQAITPTFWGAISDAYGR
RLVLISTLVVFFSACTGLALIKHYYQLVILRCLQSAGSASTIAIGSGIIGDVADRKERGSYMGFFQTGLLLPLAIGPVLG
GIFAQTLGWRAIFWFFVIYAGIFLIILTIFLPETLRRIVGNGAIYPPARSRAPLEDFIASRDRKQPPITSTTPIRPDWIA
PLRILFVPDVFLTLFFLSLHYATWQMAITAQSSLFKSTYNLSEIEIGLTFIANGFGCMLGTLSIGRFLDYDYQHFKKKFS
GPASDFPIEQARLRTVWFWSPFQCAAVLWFGWTMDQKVHMASPIVASFVLAWAAMSIQAVISTFIVDIFPKSSASATAAL
NLARCLMGAGATASVEPSINTLGVGFTFTLWACLMALSLTFVGVQMRFGPAWRKRREKRLEEKEKG
>XP_003194479.1 Hypothetical Protein CGB_E6440W [Cryptococcus gattii WM276]
MSNARDHLQGFTIRVANPAQAELHARAGFAVWGRSQSWEEWWEVYKKERREARWGKDALITWVLVRNDDPEGDMYAGCET
YRRKGWVKHQGASDIEEGYVYGIASVVTPKHHLRFATRLLCLLHRHIAPADTLPPIPDSWGKDQPLISLPEEVSSRLPKA
IGSVLWSDVGSKFYSRCSMGAERPGWLVEDAPNTELVWKIFHPVAGSTEGFNWLFEEDLEEIGQILSESTQERLRKTDTS
RRAYFVQDPSTPGALSFAPIKGSWIEKAPSPLPVGIRIKSPSGKPSDDAIVIFAITCPSIGKRFLITHISNLDSHQLPFV
LQAFDTLATDAGHEEGWVWDISLSSNLVHAWQQLPDREVKVGRRQEMNGHLLGAAWYGPEEEKGTLLEGQMWSWC
>XP_003194480.1 mRNA polyadenylation-related protein, putative [Cryptococcus gattii WM276]
MSNERGRGRGGNRGGRGGMEGGSARRGAWRNGPPSAGSFPHSRGGSPALGQSPTPRMSINDHMHDLKIVQGERKGFQTDT
DISRTAGPVERELQPWVPDGPSPQPQSNGGTGNADFETFGTSNNITWDQFETNERLFGTKTDFKEELYTTKLNKSGPDFH
KREKEADRLAKQIMGQTSKNAHIAEERGQTIDNRDEEEKYSGVSRAPNAYVPPSARRAMGQSSTTLHPNPATESKTNGSA
SVPAKSPSPAALPTTETVHPVPERRISDDPIGSKVEAPAMKVTGTTIRPITESAEVAVNGASSIAETKPELSGVVNEWRQ
FVGTEREKVEAKKQSVLKSEKEKQLADFKKFQANFKVPLPLPKDILPILSKDEAKQKDIEAKATSALQAAKERKSSIAKD
SPAKTPAILSSVKTDAPKPAPPKKIVMKIPEIPPFNPAKRKAPAVPVPVSATKDIKVITSPTPSNGSLASQATKLNPTAS
TFVFKPRADAAPFRPGQSSVSPSIAPHQPSAGPSNVSASPAAQKGNVFFRDKLPEKTHINAREDFNPWRHGPVPRPNTVG
TGWPYPGRKVGVPPPFMSPAAPQQMQMQFEDDPTSPSPHPAQPAMMPGMAPNYPPYGRFQPGMPPPYGVPGGMQNPMFSP
GPQFSPHPGQPMGQPPQHMMPGGPQPNMPMYFQNGMPQNPAYLPPQMQQFPHNPQRPGPGPGPGPGPGPGGPQMFYPNQM
PPMPHQTPLQQHPAAFSGPSPAQPQFQHQHQHQHPHPHQQAPPPPPVQMSPAHSGPGGPGGVVTGGPQQNGQTQG
>XP_003194481.1 Hypothetical protein CGB_E6470W [Cryptococcus gattii WM276]
MMKPSPYLFPRLTPLLRHAPSYPPVIVHTTSAGKPTQTASEMDQATGPWWIHIHQNTIPTIQSEPTTASLNRATPSPPPL
PEFENKKTGSRKSPLPPPTIAWYDYLTMI
>XP_003194484.1 Hypothetical protein CGB_E6520W [Cryptococcus gattii WM276]
MMMTSPLVQPHSRPISHTPSPTSSPKLVPVPSTMASISLPPSSSALSALPSTNTSQNTLNQSTPTRSFARGPQARPYGPP
TLRKKELDGDTKRFAELVVETVEERRRLLLASSSPVSRGRTLEGEKGSIETVENVHLQDVHHEARNIERRGTQGRLMSSS
WEAERADLIVDYPVWSPGCFQDLSTLQSLREKTLSHIHLLLSHLQNVHHIHATYRLLARSAVSFRTTNPSPFHHGWGCIR
LAPCASQEQGRAGAKVRRASPVHARRPLSFSSERKMNDSAVIDSDDEDSSPQMSPRTTTADIKLREGFFNGSASGSEDED
EEEVADVVVAREIEKRGGKEGMAFLMTLFGQPAIILT
>XP_003194485.1 Hypothetical protein CGB_E6530W [Cryptococcus gattii WM276]
MRIPHRRGVSRKLSHGQPREKKRQLVGGEEVPDVATTTTIRYGEVNTLQSKEGTGEVGESMANTIVASASATKEESASLS
LLISGATTRASTADVQATAPLNTATTVSHALASNGQLGSSVTSMTSSISSSKGSSIIVNLTITGSEKGDRPTSSLTSAAM
STRSVTVTAATSLVSAVHPIQVNTFPSDFPVETQTMALVASAGRGYVFLPNDAFADSMLLFITFFFSFLILTIFAIKLDK
CLNRRRGGGKKDQVIREEMRWAEGREILERKIIWQGKMGGGGNERREMRGSGLKIQT
>XP_003194486.1 Conserved hypothetical protein [Cryptococcus gattii WM276]
MSFDPGPSSNYYRNFAASADGPLQPPSPPRSPILGATLPPQQAERDLYALLNLPKDAPEATIRDRYRSLATTFHPDRQRS
DRAREAAHAQFTEIQRAYEILTDPTKRAVYDMFGEEGLKTNWELGPRVKTPEEMRKWFTAHSYEKRSMEAEALVKPKSDL
EVVLDARAVFLPKKIFPDPNAVKHDPISRVLRVRPGRTVLKHSFEMPLSPNTQFVVEGQALSRNGRGGANVLGTVKHQFS
PKFWVETGVTLMHPRIGKVKATYTVDEDQYVTASVVQSTLTAPPQLGFTYGRRLYADTTGFMLFEPGSFSIGPWGRNRPE
SQLNPSSLSIGLTNAKRNGSGWTVQTTAGLANNQITADWSTPIPGGLKMKFGAELGLGQSIAGFITAEGKVTDNVKAGLI
LQMEIGGGIILKVKVNRLGQKISIPILLAERLDPFILLGSTLIPAAAYAGIYKLYLLPRKKRALVDRVKELRHEHKEFIR
QKRQEARDAVHVMERSVEVKLAQERERNGLIILSAYYGLASSFTERGIIISETIIDVTIPVQALVQDGRVYIPGGKGKHN
IIGFYDPCIGEKKKLRVRYLFRGKMHEVTVDDTSPLRAPVRTHALEV
>XP_003194487.1 Triose phosphate/3-phosphoglycerate/phosphate translocator, putative [Cryptococcus gattii WM276]
MSQNKDIEASIPLNAMPRASDVEHDLTHGEHVEINISEARPPAKQQKKIVIPAIIIIPIWMACSISVILYNKYVFSGLNF
PYPTFLTTWHLIFSTIATRVLQRTTTLLDGAKDIELTWMRSILPIGALFSGSLILSNYAYLTLSVSFIQMLKAFNPVAIL
```
