## Supplementary File S1 for "In Silico Proteomics Approach Towards the Identification of Potential Novel Drug Targets Against *Cryptococcus gattii*" (part 3 of 4)

```
LISFAFKIQEPNGRLIVIVLLISTGCFLAAYGEIHFELVGFLCQCAALAFEASRLVMIQILLHGMKMDPLVSLHYYAPVC
AVINACIIPFTDGLEPLWNLHRVGILVLFTNAGIAFALNVAAVFLISVGSGLILTLAGVLKDILLISGSVLAFGSPITGL
QVFGYSISLSGLILFKTTGGK
>XP_003194488.1 Hypothetical protein CGB_E6590W [Cryptococcus gattii WM276]
MQLDEEVGKLASATPVMISKSLECFIQVLLDESCKTVREAGARKLTAGHLKLMINTNPSFDFLRELTESIADLPSASGAG
PSKARKASSANASAAGKGKGNGNRGDEGVETWAKGEQERLRSEGGSMAPGWRGGVLPPTVATGPGMGAGGAMPWSGVEGG
SGSGSGSLSFPPHVPPQSALLPLPSQQSQPQPPPQPQPEEIQQPQQSVTMIGSWKRDMTGGGGTGEGGRGMFDDYEEDED
DY
>XP_003194489.1 Hypothetical protein CGB_E6610W [Cryptococcus gattii WM276]
MAADPALASASKLAARAARFSNTLPGNRYKELEEARAKEVQQYHAQQRRVRDGKVELEDAVEMRGTCEKMCSDYEREFRE
WTREVHPFEATPDKRMDPAKAVAAYSRSDAGAGHGTAAILPSDLRTPQTLIRTLDYLFTSIMTLLPPSSSDLPPNNELAQ
RKALGYSAGFIRDRTRAIRKEFAMQSSWGHEQAIESFERIARWHILCLRELQEEEGTNNDMHIDSAELGRCFTSLRQQYN
DRREESGLEMPCAHEPEFRAYMLIYDLTSKSISIPTSELPPSILSHPLVKIAWEIRRCAQRNFDSQKEGSKHNAELGMNN
IRRFIKLLSSPKVPYLLACLVEIRLREMRRSALRAMTRAYPRLKTEPIRMNEKGEIVERRMVLVETLNKILGCMTPDATP
SAWDDVPTRSAAELDPDNESEAICRRFNIPLFPPDSDGREKRGALINLGTPFDDNKDAPYTRRWALVSAKRGGKGFVQVV
NSGSPLSSEGSSLSISAPLKVTAQAQAPISAFGGGGSGASSVFDFKKPLPSTTTPSSVKPVERQTSISAFSFGSGVGVRV
GVGTGSTLTPAAAPSKPSPSAFNFGFSKPSSDSNAPPAAVIGAPGVTLAPAPAGASLPLSMKTTSTAATPPLFSFSPSQP
AKDTEKGKAVDANAKSIPDFFSSSTAPASTSTPGLPTSTPAPLFVPPAAMGESKVSVGKSKEGEQKGKSGFSFVFGPTPP
STASELPSARTSRPATPAIDEKDRKRATGDEGGKEDTKEKSGLFTFSADNAASSGSGINEGAKDKPLFSFTATPATPAAP
GAPGGSVLGGASVSAAAASTAAAPPLGANLSAGTATLPAHTPADANAPVAGPVSTTLAKETPNNTIVRSRSRRDPSLLLS
TSSPTSQSHPLSFSLTKSTSKVSLDAYHANRLKRRQAIPFACEELVTKVMEGMLRDYLTSDLEALIKQQLAEREYAARKA
CRSEMIKSWSEVLFRDHLLLGSTSTPSSAGGRHRDGLVREIAKEAVLDEIRRRWRAREAGRWWKLWAKEKRERREGGERK
RQEWLGGLREMGLSASMGPLANFLGAKANGGGDVGLDVGMDSMDAALDSLQLDIEIIQAERDKDNFFAPSTFLTSIARYV
APQLSVAFTPATISLSDSASSFGLESTPLSPHQGHPAFITLLSKSSGGSSADQTVEEWLVSKFTPPNSSSQLEQVHDGEK
EGGYMCGGVEFNMRVVDNGMLPEHSRDDGWIGLLVFEAPLKTTDAKKASENAANAQDRMGLLVKILQNDGNRFVPGLIVL
SWGDETIDTLAERLQIQSEIASFSKKTVVSLGVADDLDQQFIKALEGLGEVEAKEQGVLRLQDVAEGVLLHLKQFVDVSG
ILLSQRRNGEYSIHFTHAKLPSSLVNRISDAHLGWICLKSGIELINSIPRLAREFTGARGLDNGNILDPIVLPEITSDAP
SSNDKLVDQMAEYFENEIFAGIDELSLLVVRLSQAAQYGHALPIDSILQFLSFFVLGELQHHQLFARTFFITETEMDHWQ
RDCLRQVIAKFDELVEKNIQLITSFAEPPPSSRVHVISPLKTSSPTTVSKVTDTTNTIIIPPGGKKRPRGEKDERAILDR
EKKGKKESKATKAERLLRLMQKVERTLSERDNTV
>XP_003194490.1 Hypothetical Protein CGB_E6620W [Cryptococcus gattii WM276]
MSSSKRHAQDPSEAEKGSPITSSSRAPGRKLDYFNYHPPFSILILEFLVWLFLLFVCFLNPNGGLAAVVKSDNEYIGILR
SCTMTSCDGWMQSSSSLSSSDTSSRRSFNLKRDLTSTIDLSDFFLTTGLAALASFWLMTYTFLFTFCRFCSSAPSNGATD
GSGGGDGENEHEDEDEKGRRLTRWRRMKRSLKRFAFRVSRIYVFILGWIVFGVACAASWQVKVASSDGGSVGTGVLLLHA
SWILLFICSFLEISRGNIRKRVDTGWGSCTCLPFFGICKRRGFRKWSKSENGGNEDKEEKGEGKRRSRSRRTVGEKNSRS
RSRTANKRR
>XP_003194491.1 Actin assembly factor, putative [Cryptococcus gattii WM276]
MAPATSLSADDKAKVKKAIPTSSSTNKIITATVARIYQAKPGATSWSYSGVEGALVFCADKVKGGLWFRVVTLSSGRGVI
WEHELPNEIEYNQEKPFFHTWQGDELQFAFVFASEHEAHDFYKKVANRSKYATKAKEKKEKKEEKSTPTKKRKWKIDKSM
ISGPSVGSFKHVAHMGFDSETGFSSTGVDPSWQKLLEQLTQKGFSEKDIKKNEKFIKDFVDQSGGIEKATASPPAAAPKK
PSRPPAPPTSRRKPAPPPPASRSARSSSIVQPPTPSTPSAPSAPSALSAPPPPPPPPGRPAAAPSAPSVPPPPPPPPPPA
RPDGAGAAPPPPPPPPPARPPGGAPPPPPPPPTSAPSAPPLPPVGDDRSALLASIQGRGVHSLKKVDPSEQKVSPLAGGG
TTGAGAGAAAAGAIAGGGAAAAVAATTEDTPDLASSLAAALSKRKADIGSDEEDEESEEEWD
>XP_003194492.1 Hypothetical Protein CGB_E6670W [Cryptococcus gattii WM276]
MIILRAILQHIKTLRVVEKAIQVMDLEEILGMDVIMGSSVSPLFTLPFLGVQTSDAADDSLAAATLSTSPNWGVTSLIQL
RYVVITTIFLFGTYNLFRTFTCALGLATSGFRHTDYRVGRKPLRPWTESEWIDPYYRQNFIPHKYDRYFLTERWQFAVGD
WNFPLERRPREDVERQMDEFDGLDSFMMDGRIQKVWQRSPEEIRRMHGKIGRTVIHGGPKKMPPHMTNDLKQRERIHIGL
IDPRNPPTEEEEEEMIKALNEDKGYFGIANWKPRTKSFGWWWFDMRRVWAIFCGLALMGVRIGLCVL
>XP_003194493.1 Hypothetical protein CGB_E6690W [Cryptococcus gattii WM276]
MPTITGDTKIPVPTIRHFADELDSLAYALEPEEREDTWEKFEKAIIRFTAVTRGGGYQFTESYVEGVGRGGVGSKIVRCM
LSDRGRLSGVAIELVQTFAPQLGLHFKPLVNLYLEPLVDLLGRPNKVFLKRAEKCLAVIISNCQIPTILTSLYRGLNDNA
ASCRKGCSMGVERALKEWPVELWTEKWLVILEESLKKMATNKDPDVRKAGKNVWALFMDAWPERVDEFSAPLTPTIKRYL
DISGAGGLSKSKPRCPAPPARKVLPPLTSSTTSDCNKTLQRRVNDLLSVPRAAHASSSAFVTEADPSEKRSSHTEPTMSH
EPHCISKAYHEYSRQERSRALETVSLVSMHAHAPSGAFLHDVPPSPSNPSAFFSPPVRHEHHTQQVKPKALSKPVRPTMP
TSFSVPALHANPYSYVSSSSSGRADEPVRPRRLGQAQRIKVTLPVEGEEGDQEREQREYGRGRDKEGPLRGAVRPITAGM
GGLGKKAGLGRAERRVVTAPLPTASGPLTTGAFEGGAVRLRKKEHNIAVTGEEQAECGSTTHAYLPPQEGSAPEAGPRIH
HPQPETQQQQQGFFSPVVAHVLKKNVDSPLLPVLMGSHSRSPSSSSTPSLENQLPPTTSTPSIAHPSTYVLESASPLEQK
DLSKAESQEGEEKNEEEEMELIKIYLKEVYPLTPPSVKPSSKKKEEVELAKRVELPGSPKKGVEEDGQKEEREDKDGSER
KEKEQEQAPASISTSNTASVPALASNTTTSAPVPPPPPASIINAPHSRKPPIPTAASSRPLNPRPRAISGPSVSTKSMNK
PPTKPIVRKAFRPTSSTSSTSAAATAAVSASGSGGSHLTAATMASRAKVVATNPSKPVIVTSSVNVSASNTGVGGAAASS
TAGRTAKSQYNTAFSSTTSLAKVKEKEKERTKQEPVRRTEAKKAATTVPALSRQASTSSMAAASTLANGRANAMPGRKPP
VPSHVTLPPAKKERIKLKMPLPSFRPARARPVVAAQFSTSGTEVKGQRVRGKEMRPEMIRLPDSPPPGGNESNIKGMGLG
VKETTGVVKREEVPRPADPHEMALPEVPQESLSLISAETALKLEENKEKEREGDKSPTFSSTRSARLITLEEMPQSPIKL
EKGRPASPLLTTGVEAVYPLLESGAGFKDRELRDGDEIKVDNRKVTGNESEGEEEIAIEDAYEREQKDERKQDQMGGHLM
QENEIDIFSAPPSDAYSPIYEPSTTSGVSPRPSSPSLPTQIHTRSPASTSSTLSTATPHLPTHTSSTSRYTLATCNEASA
PYNSAITLLLKLESELLIVESRDVQNFGMSVGDEGILVTPERRALAVKDVNTVQTNSVKQGDKGKGERLGTPEMGLEGDV
>XP_003194494.1 Conserved hypothetical protein [Cryptococcus gattii WM276]
MSAQDVRSILSLPPSAPIPTLASSRKIPAPRKPDGITRELYALIGDNAPSLADAQASLAAVKYREKPAMKGKKVHWEWTE
FTPAARSDNPVRLRHWACITDSDPNASVEYFGKFNLHGPSVMEYSQFEYDQHLVDPNWTLQETKYLFELLKEYDLRFIIA
ADRYAYISPEGEKRVRSVEDMKDRYYTICRRLVRTRTASDPVHQQHLIQAYAFDKAREIKRKQYASDLFHLTPAEIAEEE
ALYVEITRMQQNERRFRADRDELMRSVMGLDSGLMEVDQAAMENAIGVDKNKKKRKAEDESAAPSPAPTPKKPTPNASFD
NSRCIYHLPAPSNTNSLTSHLSQKHPPHQQAFLRGSRLPLPKPTAAGRIADLLAELGLSAKRLVMPTRQNLEVFEGLLNA
AAALVEMRRQVNRVEQELRVVRMQNEGLMPVTTNPNARVKGEAGVAVGGSEGMVKMGTHMKES
>XP_003194495.1 Cysteine-type peptidase, putative [Cryptococcus gattii WM276]
MPPKKILIIMSDASAVPLLKTSQCGETTTDQSTGFFLMELAKPLSKFLSAGCEVTFASPLGKTPTPDPNSESLMAFALNF
YERKRENDLIDRMKRENGFMSPRTFQSISDEELDGFAAVFIPGGHAPLADLGADPELGRILAHFHREGKPTAVICHGPYG
LLSTKATPEGTFLYKGYKITSWSDAEEKLMETLWGGEVPKVESTLREAGAEMVEGLGEKIGRITVDRELISGGNPLAANA
LAEQILKMVEAQ
>XP_003194496.1 Hypothetical Protein CGB_E6740C [Cryptococcus gattii WM276]
MDGHPMIQLHPILTHLATIPAIAIASYNALNTIVPVLSIIIGVVVQHFTGNSQDEEGTDKKDNVTLASDWVLSLAFIFGH
ILGPMIPSIIIKTAMTLRFEYTLANEPIERSFETSSEAPVRIPNEYPSFPKPIFLSSLFSLFTSIFIIETITYTIPDLVW
LSITPLSVFITVPIVFGGTALGAAWCGKFRHWWRYSEVWIPAKKATNTFEENHKDLDEAELALLPSEAKVMA
>XP_003194497.1 ard1 family protein, putative [Cryptococcus gattii WM276]
MDIRQATIDDLLGMQNANLLNLPENYTFKYYLYHALTWPELSYVAVDPKGRIVGYILAKMEEEPSDTPSGHVTSISVLRP
YRRLGLANKLMKQSQEAMVAHYDAHHITLHVRKSNRAAISLYRDTLGFEVHGMEKSYYADGEDAYGMRYVFKKPEESLKE
>XP_003194498.1 RNA polymerase II subunit 3, putative [Cryptococcus gattii WM276]
MNGYYEPQQPQPTNIEIPQGPTNQPRLLLRNLNETDATFHLSGVELAYANSLRRVMMADVPTIAIDQVLFTQNTSPLADE
MIAHRLGLIPLISRNVSKGLRYTRDCDCDEGCYYCMVTLRLKVTFSGNDGEQFMRVTSDMLEVVPSPGGPPPPNPYGPPP
ELSEEDRIIINNRDPEMGLPCGKGNPSIPPILIAKMGKGQEIDVLCKAYKGIAKHHAKWSPLSTVAFEYDPYNKLRHTTH
WFETDERAEWPLSSNAAFETPPNPAEPFDYNAVPSTFYFSAESVGSIPVRSVVEQGLDLLIEGLANVVLGVQKETGGEEE
EGDDGAGADGGVGDGKGIGMGGGLVDPNIPTGMGQDQVAMGGGYGGYGVQQGYGGTW
>XP_003194499.1 Hypothetical Protein CGB_E6700C [Cryptococcus gattii WM276]
MATSTLPIQFITFYRIFSTLTICYVARTSVIYYGYQRALVRFPKRDGSGSAKVSKAAKKPRQDLWANMKAHPSAFLTTRQ
AIPRIFPFPLGKTRSEATVRDELWWEDGNAPHVGHFNRPKLPAPPNPDEGVLMKRVQASMVRETQEELWKRRIRDIQILS
VIVMVSFMSKKIATIALAVLIYHTVSSEIDGMLSPPADMEHVWKAIDKLTGAAKNEVARKPTLLTGGMSYLYEHDGNRVK
KLADVQIEGVTPPVLMTTSNPWFVGLGPD
>XP_003194500.1 Hypothetical protein CGB_E6680C [Cryptococcus gattii WM276]
MQDRGKEAVRLCEQIVAHSFGDVVSRVASTLLNRGRLPAPTIARLSGLSPSVASAALLILMQHNLVQSNGASVKETGEDE
QYEFIVEECLLRLRWGKMLAITHERVDFLSMQVVKQLMIFGKLRVPDIISALGGDTDAIRAEAITGSVIALLQNHFLQTT
APELQILESDQIARRFAASKRRLAQAQGSALLSANDINNCHLEAAHDVRTMNESLRAVTRVLITKPKVDKNAKRRKTGKA
VEESDYELKQDVHLRLNYDRYGVLMRNDLIVKAAEDRWNKGAGIVMRAVLDASLRDTSLLKDDRTHDPVGINSIISLIPP
SSAPILLAGLGLSSKSSIPDLVRAYLSVLAGEDQLTGSGAGAFLQREGSTNPGYKVEFEAVCVKMREAMLSDLVREKLGD
KAARVLAVVTRSSKAFETTIRDCAMLPLKDARYILAELQKLSLVETQEVPKTAAKSRANMPSSSSAEYHLWAVDLSRCYS
VLLSSVYKTMGNILQRRRAEMDKKKVVLAREQRVLGLGHGQEGGRGLLQLKDQEDLAELDDTRNKLALAEMRSEMVVFVL
RDLPGLTGRRYVSNTFLSHIGNWY
>XP_003194501.1 Conserved hypothetical protein [Cryptococcus gattii WM276]
MVDRKSATLLFTAGHLLKAIPPLSAMRSPFHSVIFSRKSSLSSSSSPQDQRQHPTHLALSSASSPSLAPSQFAPELPLSV
NNNMGQVIRPVELETETESRVHGSDGSGGKGAGLRVSGNCPKTAMTTSTFASAYRQRPHSQLPLPDSYCTLYSAPAITSD
SHNTPPQPIPATCPNKSMGLIRSHSQSQPAPSRQCCRAGTVIAPTALTTGTSLVSSSSGENGAKACRADKANMEERTGKD
KQVETVERINVEQELKAFEAMVIKAEREVGIHIDQNNQGHDGQDVGGLEGSTLNKRFRLGTIIGYKRSLATAPHATATRS
PSPISTSVSNYPCQTISSSAISLRLSPGPSSSIHPYSSVNRDDTKSARSESDKSARRAEREWLAKIATLSSRVSDGAGLN
ATGVGGSRIGESPFALKCAVSANSYVGHRHRYPYKRERGRGESPYDWVRGPVPPRRSTTPASIPLLSVAGRIEPSLSVCH
PSWTSSPDLLSLPLGPAAKQLKPQTQPSPTIHTPTCVLLHDPNSISSLNFDFETSKPFLFTTSTNATNPTLHTVLHANTD
SKSIANVINVKSKLGRKSFETLGRYTFLATSLPPSHSPSPSAAELPVQAQNDGDNDDNCPGNGDENENELENGNDLGEDI
QSSVPRPVSIFSILSTNKHELELKTREKEVTRQVSVSANTSLVLNKAEWKVIEGQENNEMTEQKEVKKQKVIDGDENEDE
KKHDNDVRAEKIVSESEEKQDSKNTASQLFTAKPVCFPVSPPSILTVTEPTVPAKLYIPTTPIRVTRTASVNDMPATPTP
AIPTTPSHPPTPYSPVTGYILSASFEQLGWNRAVIPGSGVGFGVGLAAGLGFEEELRRKEGESPCLSVDPHVEPNKVKEI
GTFKTIKGVEVQERKGDKEKEPNTPVTPRHPFTLGKQDSPAPPTPPTKSPLTREKIKIGGGHKVDRKEEGSGSSNVVVRQ
LPSRLVPPPPSSTISSLTYAATAFAEPSIFSCSEELNTTPPIYHRKKATNALSSSRPVDGTNSRPPRATSRHTHAALQSR
RNPLLPIHPSPKRFNKNGGFSKAKASANSIKTDTVGTRDKFPAMKRYAPGGRGIGVDLTPGMESGVRPPKSGLPQSDLKR
WLASTN
>XP_003194502.1 Serine/threonine-protein kinase 23 (Muscle-specific serine kinase 1) (MSSK-1) [Cryptococcus gattii WM276]
MSHSTASACGPSNMRPAPPPLAVPSSAQHTSSASNSLSASQASQATSVLTEDEEDLEDYRPGGYHPVNIGDNFNNGRYTI
VRKLGWGHFSTVWLARDNVANRHVALKVVKSDGHYTETALDEIQLLQRVVNSAPGHAGRHHVLDLLDSFRHTGPNGSHVC
MVFEVLGENLLGLIKRYQHRGVPQHIVKQIAKQVLLGLDYLHRECRIIHTDLKPENVLICIDDVESVVQAELASCPAAVP
TKLVGVPPSQGRLGNQTPRKDGIFIVGSQPLPSPSSSYSSSPMLDKYGFGMSKISGASASKAGNQASGAGGPPCPPTQPK
KSATTEAIGNGLENVKLGEGSSLKWEKTATPAPAPPKGPSLLSQQLHHPPASPPLNPSVPSGSDSVSTNHTINTSTTDDT
EVSTPATTPDHVTRLSDERAPEAGDPTTLPPPFPYDPVSLERITVKIADLGNACWVDHHFTNDIQTRQYRCPEIILGTRW
DESVDMWSAACLFFELLTGDYLFDPQPGVKYDKDDDHIAQIMELLGEMPRSLALSGKYSHEIFNRRGELRHINRLRFWPL
TSVLKEKYLMEHEDAELLSSFLMPMLTYLPGQRAKASDLLNHPWLEGVVVQGELEMAHSLHRAESERIRHEEEIKGKEVV
V
>XP_003194503.1 Glyoxal oxidase precursor, putative [Cryptococcus gattii WM276]
MTSLNMVTLLTLLPLLPLIVATSLPSLGTASGQTAEKRGSSKATTPLSFQSVGDTGVSAQQMFLGNNKKVYVIDKAENNP
ITVNGAYGTHPAWATEYDIETNQYRTMDVYSNTFCAGGNVLGNGSWVIFGGNQPVTTGGVASTDAAAYSDTDGGSAIRMI
NPCTDESCEYIQGETNYNKSQGMGGWLQMTGKRWYPTVETLEDGSVIVIGGDKNGGYVNTAAQDNPTYEFFPPRDGDPVD
LQFLSDTLPVNLFPLVWLLPSGKLFMQANRKTILYDYNTKTTTNLPDMPYATRVYPASAATAMLPLTPANNYTATLLICG
GSNTTQWGDDGSAGYNVTAVPTDNTCVRISPDGNNPQYEDDDYMFEGRSMGQFVMLPDGTFWMGNGVAMGTAGYGNEMYS
VGQSYGQDPLYMPALYDYTAPKGSRWNRTGLSATANERMYHSTAILLPDSSVLIAGSNPNADFTTSQWRSRTDSEKWYPW
FYNEKRPTYDGMPTNLYYGGDSFNITMSGTDENAAKNTKVVIIRGGFNTHAMGFGQKMLELESSYTIDMNTGNTTIHVSQ
LPGNPGPTLFQPGPAMFFVVVNGVPSIGEFLMVGNGQLGTQNTTTNSALPVSTVVAIATTSASATDGGSTASSVDSSAAS
SSSSSNSGAAPVLSSGMGMGSVIAAVLSAFAVLA
>XP_003194504.1 Hypothetical protein CGB_E6600C [Cryptococcus gattii WM276]
MPAPVSKTFAALRNAPASLPLSPSVKALKISFVAKNAAPGPRQFLRQHAPALAYANPLLPIGIHRIPDPRSKHKDPNSPD
RDAVRLGRWGGVPDGLQLGAGNVPGGEMVVEFHNAPAQTLPLAHLSGQQILDQLLAVAVEKQVPRVAGSEAQKQAS
>XP_003194505.1 Triose-phosphate isomerase, putative [Cryptococcus gattii WM276]
MPRKFFIGGNFKMNGSLSSIEKIVRSINEAKLDGTNQVVIAPPALYLLKVQSELERPAEVSAQNAFTESSGAFTGEIAPQ
QLKDANVHWVILGHSERRSLFGDTDKLVADKTKAAINAGLSVIACVGESLEEREADKTMAVVERQLEAIASVVQGDAWNQ
IVIAYEPVWAIGTGKVATVSQAQEVHAAIRAWLARRASPQVAESTRIIYGGSVNGKNCGELSEAKDIDGFLVGGASLKPE
FIDICKSGKKA
>XP_003194506.1 50S ribosomal protein L22, putative [Cryptococcus gattii WM276]
MAKPLRSLFSIAGTSLPGPSRPLPLRRAPLGQVRTAFNLSGFGRYLPNLPTWKSESTEDQPTTVIDEPSSSTPSGETTSD
SLFAPTPSDSAEAQPKISKKMKKRGLPNNTWTEHRYASAAHKISHRKLGLLSHQIAGLPVDEAIVQMQFSEKRASKWVKS
TLALARDHAVDKNLKRDKLVVAESWVTKGRKEARIDIKGRGKFGIKHHPSARIHLVIREGLTPSEKEEKQFKRDLGRVKS
AGVVREDTPLRRKVVSGWTW
>XP_003194507.1 Integral to membrane protein, putative [Cryptococcus gattii WM276]
MSPRSPPSPKSLIEAPVPLSSVTHIPKRGNLPSFISTPASPTTITRQPSPDNNVPIQLQMFSSSVDKWLTAKFPPGLVYF
ISQNVGLVLVGISQLFFVLMGLTVKYFLSATQISATTLIFVRMSITAICCVLSLWLIKRDPNPLLGPPGIRCTLLLRGFF
GFMGLLSSYQSLKGLTLSDSVTIQFLAPSVTALLGFLFLHETLSQREILAGFFCLIGVVLVSRPPFIFGREGKGEDIPLP
DEVAGGTRLNLPPAPGEMNQQGNDTAERAIAVTWAFVAVFFSSMAYTTIRWIGNKAHALHSINYFSYSCTITCGLWLLFK
PGHIVWVSSLRELLFIITIGVRPFPSLPSFSQLYSHTLLMLDFPQIDIRICSTNIPDPRSPTRKSWSSRSRHISPSRLLS
FARVCALGNDTFVPLNFGDGAYLSVRHLGYCKFSLTPFMLIQPSEEMG
>XP_003194508.1 Hypothetical Protein CGB_E6500C [Cryptococcus gattii WM276]
MSSFKQHKQSELVLPLDSLLQVHDHIVHHLSFIAPLKTLTLSKYYYRHTIPILYHTVPITSKSLYGLLWSVHKDARARTL
KAFSNTRVIRLINLDSILTYHHLSMTDPKLSETPEEYNNLLSNVRRIEFMWEASVSPFYTLYNQAYPNQPAYRATIQRLV
PSPCEELVVHLKNNDGLSGGDLDFKREISEMLKHHSSNTLTIILHLDLLPTLSYYHLLEACACCWKEGKLQRVIINLSDA
DHFSPSSSPGSDFCRLLYAVISKFNSHHLDNILDNSVQEFVVNILEIYIPRADNVQEYLKAWDLKSHRENRIEGAVKISE
LEKDVVEEYTSEFLPLSVQHPR
>XP_003194509.1 Hypothetical protein CGB_E6480C [Cryptococcus gattii WM276]
MTASYTPIAIQHVNLAIPKGTLELAQEFYGDVIGFKNDQVPQLQRDTLLWFRVGDGPQQIHVSFEKGHSEAGPALSGPSP
ISSRHPCFSLPSQEALSALQERIYEHHTKGVPASAQECDKPGGENSGSKGVEFPTRFFARDFAGNRLEFSV
>XP_003194510.1 Conserved hypothetical protein [Cryptococcus gattii WM276]
MFDHKVKPLWTPTDPTTTQTHLFLSHINKVHSLSLTTYAELWEWSCAHRSDFWSALWDWEHIIGDKKVKENGKVVDEDKT
PQENPLWFTDSSLNWAENQLRHAKSRPDDIAIIQVSEPCVSYIPPIKHITQAELYSLVGKAQRSLRAAGVGKGDRVAFWG
GNCLEAVVTVLATSSIGGIFSSAAADFGIDGVVERLEQIQPKVLVVTNGVIYAGTPRPLLPRVAPLLDILKNPPSVVVSV
DHLPEELVPTFAEVKEKLVRWDDWLDQEDGEVNFLRMGFNEPIWILFSSGTTGKPKAIVHRQGGMLLDSLREHHLAGDIS
SSDIFFYYTTPGWMMFQYLISGLATGATIVLYEGSPLKPPSYLWSLIDELGITVFGTSAKWIEQVEKHYPEVGKNHDLKT
LKQILSTGSPLPGGLFDFIYEKVKKDVLVGSVTGGTDICSVFAGRNTCLPVFRGEIQSRMLGFALDTDSNSDHPGELICH
KAFPIEPLGFWPLPGYGFEDAQVEEAKKRFKDSYFKGDKGIWYHGDYVQITPSRLGNGGGLIMLGRSDGVLNPGGIRFGP
TDIYSVLENPTFAKEGVEETLVVGLMCDGGADEKVVLFVKMREDKKLDQDLLTTIKTSIRMARSARHVPAKIIQVSDIPV
TLTGKRVEVPIRKVINGAPINSINPSTLRNPECLEEYAQMGKKMREEEGMGAGTFAQC
>XP_003194512.1 Proline dehydrogenase, putative [Cryptococcus gattii WM276]
MRPSRVVSPFKQPFIFKHRPAWIPSPGIGYNCNVYTTTASSSSSGSGSESGSSSGSSPRRRYLYPLALLPAGFLLIPTPS
AEAKPSSGDGFSSLQTASTAQLFRTWLVYSLISFPGVVDYSPKILTILMKSPLRLPTEWFVRNTFYDQFVPGETVEDCIP
SLKAMRARGIGAMLNYSAEVDESQLQDDNINGKEARHQRLRERRLEQVMIALEKSGEYERSLPAEQRGATGFALKVTGIV
EPNVLERASYTLLRLRSMAKSGSTSAPNTPYFVPYPGTPESRDRQVVARTQDLSLGDPRELLVLKGKWDDMGVLENDPGL
KEYDLEVLSDLWYKLRKIGEKAKENGVSLIIDAEHTWYQPALDAYTLLLSEEFNKPLKSKSEKWNGPLIYGTYQSYLCRQ
PTHLTHAIQHAEANGYALGLKLVRGAYYLQERKKWLNEGRLGAGPIWPNKSATDASYDGSISIILTTLSAQIKSSHPEQA
LSVIFGTHNSESCNAICDDLLKNGLAEKGPSGLMRLKKDARGKVRIAQLYGMKDDLTDRNAARFVNDGQPVAFKYIAYGR
LEEVMSFLGRRAFENKSLMSGDHGAAAERKRITQELRRRYLSKPTSIVPARAI
>XP_003194513.1 Conserved hypothetical protein [Cryptococcus gattii WM276]
MAPPSTTSSAPSKPRLPPKSASTASATGRVTRLRAAKEAVASPAETSRQPGFLSKGKEGFRKVSGKIAQKEKVAPTPRAK
PAAQPISKAEANAESLKAYLRIRPPPVPDLVSTARPYLEIQSETDVLMRAPENTRHHIPKPPHLFSFDRVFSPDTPQSPF
FTTTTLPLVQKLLQGENGLLFAYGVSNSGKSYTIQGGNTASTTERGVLPRAIDVVFNSIEGSESKANLQPQGLTDVVLCD
QVDGTLNIDPLAATEPRTDEVVKVDKNFSYAVFISYAEVYNEKIFDLLEAVLPASSSSASPLPPTKATYDRLPRASHMQG
IPSVLNSSFNMAAMANGGGGVLKRQALSLKNDPDGNGKYIAGLKDVRVRTREEALAVFRSGQNARQVFGTLANRESSRSH
GIFTIKVVRIHNGAPEDPDSAQVSRLAIVDLAGSERNKNTHTTGDRLKEAGNINKSLMVLGQCLEVLRSNQQKLAAPSAV
GVKKRIAVVPFRHSKLTEIFQNFFVGDGRAVIIINVNPYDTGFDENSHVMRFSASAREVQTTASNRVGLPLLKRQISTQF
NAFKHAVSAPMKIKVTVPVIPKDDGAASRSTKSKIVAERESQGFVMVEEELEVKEEDAEDEDEEDKDLLVEYLFDQLKEM
KTRLYESEMRAAAIEVEIREEVAREMQESMQRMHKEFSQRLNEHVAASELKADQKIDIVMRTMTPAVSRIARYKPSPAES
SYADCDESRDDLSIEKSFESAIDESLLISGDDSMVSSQSDPFLAKPASAVPKLTISRDSRSHCTLSDGVIDRAMMKEKVT
KYEEENEDELTKSENERSIMHEDEEKEGTEDEGEEEESEEEEDSEEEEEEEESEEEDEEEEEEGADSDGSAFTIADEEIS
EDDDESESSSPRRLSSVKRKNSSPIKRTPAKAPSKSQVFNLLTPETAKGSKMTPKATPNASSEAEKFREPVFETPGPLSE
RVGQLQFGDDDDDELPVKTTVKKKRTLGKKVVTEDDMERNDMNISGAEVKRLIRGAM
>XP_003194514.1 Conserved hypothetical protein [Cryptococcus gattii WM276]
MSALKPFVAQWGILGCGWISSEFTKDVSRPMASRNVTDVSHAIAAVGSRSLSKAEDFISNYCPNGAAGQQDGHVDFKPKA
YGSYKGVVEDPNVNIVYVGTMNIAHYEDAKLALEAGKSCLLEKPATLNAVEWKHLVSIAKEKNVFLMEAVWTRFNPVMLA
IQKAIHEDDLIGEIRCMYSDHSMDVYKKRPDTDRVLSAELAGGSLLDIGPYPLVWTMMILYRHPLNQLTPPDKVGSTMLL
HQRGVDLATSVTLTFPKLNAVSFCTTNLLSAVQKYQNTRIIGSKGEILVHGYTSRPQKYTFRKFLNPEEEDGKYEDETID
MSFGGFGLYWEADAVARCLRDGLKECPSMPHAETTMTMEIFDKVRKEGGYEFLPGLEKVKA
>XP_003194515.1 Conserved hypothetical protein [Cryptococcus gattii WM276]
MASPSPSAEELHLLYVLTDSNLPTGGFVSSSGLESFAKHGFLSSQYSYTNREFKDGIPGKKNMTSGLVDFARAEVSNYAS
TTGGFVKDAWSCVDNSRKASKAGNGIIGEEVQRVLQTIQVLDKYHECTLLSHVGRRSSKAQGVAMLTLFSRGLSRPTGID
EYLSEDGEGPGSTDEMGVKIVEGYKKMVILEKAPGHLAICWGVITAALGLPVDRALHLHLFLHARSLLSSAVRLNIIGPY
ASSQLLLHPYRDIIDQEVNKLRSCTTGIIEDPAEISGEEEDFWAWTEDAEKGPATTWPLGEVLMGRHDIQHSRIFNS
>XP_003194516.1 ATP-dependent transporter, putative [Cryptococcus gattii WM276]
MPASGELAIDCQSLTYSWKEGDDPVLENVNLELQKGDRCLLLGANGAGKSTLLRILAGKRLTKTRTCRILGQDVFMNPPG
GVVYLGTEWSSNPVVRSDIVVSHFLDSVGGYRHKERRDRLLRILDVDLDWHMHEISDGERRRVQLCMGLMGEWDVLLLDE
VTVDLDVLVRADLINFLISESETRGATIVYATHIFDGLKKFPTKVCHIQLGSTPRELVAWPPAGKGSQEETLFELALGWL
REDRDLRRQKEKEKGRVRGPKTDVSVAPLRSRRLELTRKL
>XP_003194517.1 Conserved hypothetical protein [Cryptococcus gattii WM276]
MSKTLFFVATVAISAAVVRAQAAPNWQYIPSSCASQCAQTIESAYLCETTYTDGTEVYACFCNNFPSDASACATCLNSND
ASAIASVLTSTQTACPSAISQCYFECDFPTCASTDVACQCDATYLENIYNCASCNTANGNTAATQISDFQSLQESCANQN
YTGASESFTTKALPAIATNGYTAPSLSASGGGAAASDTGAVVIGTTSGAAGTTADAAATSDSAAASSSSSAASSSDDATT
SSAAAAATTAASHTSAGTTAGSASHSTSHSASGSTSASASSNSSSSGAGMVTPAVGGVLAVAGAVLALL
>XP_003194518.1 Hypothetical protein CGB_E6290C [Cryptococcus gattii WM276]
MALNSFPPVTNSLATQCTPVGLPIILPQGGQPPLQLAAISDPFFFPPFFPSDQVPTPPQEPRQFVSLPYYDPQPPPTITQ
DFHAPAFSQSSVHQTAAIHQQGLNSHPLVHRTASSPARVSRQPAPYRILSSAVAGTSCQLHVAPESVSNLQVVRNDMLAS
GLPAPRMSESRRSRDRVSEEDRKRRLQACEVCRKARHKCEGGGIDENLPCKRCRSKGITCVWSSKKRMFGRQGLNAQRKS
SNQTSSREINDTNQALVNNGIRATHSPVCSERIPEPRRTVSDSVIAASASSQRPYTVQTVPSPLSARQLANQYLQLIVEQ
TQASQQSDATGSQFSQAPLPWQIMAPQQLQNQPRAIHPQDQQEQQQLVLEFTEHTSIDDGNIAANGGFQYDSLIRALYPW
>XP_003194519.1 Conserved hypothetical protein [Cryptococcus gattii WM276]
MSARQDKATTERHAKILRELVKRPSNKNCADCKRNDTRWASWNLGVFLCIRCSGIHRSMGTHISKVKSIDLDIWTPEQME
SIQKWGNKRANVYWERHLKAGHIPPDHKIESFIRSKYETRRWAMDGPPPPDPSVLDHESAGGVVSSPRQTQSPTPAPSSA
SSTAAPPGPAHLPKTHPLLSRSIASNKAAPSKPTSATQAPIIDLFDDDPAPAPTAAPAASSTAPTPIVTASAPTQPAPSS
ASNIFDLDFRTPSAPPPSNSPPASAPVSNKAQSAKADIMSLFSTPSPSAIQSQQPNLAGGFFNATPGGVQATSPYASWQG
GITSSVAPSLQQNRTQIPGGDEWGGLQMDQNAWGAPQHAQVAQQIQPTQTYAQPQQQQSVNSVASNPWTQASTSLVSSSD
PWASTSGGGAGMGGGVFGSNQAQPKKEKDERDPFANIWA
>XP_003194520.1 Hypothetical Protein CGB_E6230C [Cryptococcus gattii WM276]
MSMTPVSMLSISYSTRASRATIQRAYHLNCNHEIDSAPVLPLIIYQGAHLQDAWTSTCDKDVHQLACVTQSGWNNTYIML
KWLEDVFDPYTRSLEEHAEELAIRKAKEEEAMRKRRIIVRRQHIMRDPELIEPSSAYPFLSPEDEPHNHPDLPPPI
>XP_003194521.1 Conserved hypothetical protein [Cryptococcus gattii WM276]
MAAALHMPTVGHRPSMDRTPSFDQTRSRSTTPFADPAPQSRSGSGASGASPYNQPYPGYFPQQQFYAVQPQSWTTAALPA
SAFHTPPFHGYSGQPGFQQFQQSQADFAAWANAYQHMMMASVAGVHQGVPTPPASSEYERRGSMSEGYFDPPYAASQGQN
KLQSKGEQQLQPVHPYKRGPSRVASREQVRSASMPSKADPQPSSLPRSPSAPNATDERSFPVSTPSTLNPPTVPTSALDP
SVASFVPPRRLNTEMRRNSYASDKSDCENSPSSRSSTPAVPQPPAFRAAIPLYPGPITNATNTRPSPLSKSTTSEIVEKG
SKSGFKSKIFNKSEKNLKEQKKFTSPVKSSLPPQTFSSPSETSTRSATPPVTPPHDLPTPSAPFANAAATGSEISLADTE
RTERTATIGDETKGKGKRSLFRMKNMSTDNISLSSTVSSASMMIRKMGSIGKLAKRNSLMGISRIFKEKPKDEDAGLPQK
EIKKIKKEKKKKGKSKGQAAPTAVSHANAESDRPTINGEDRALAGLTPAAKLARQYTLRSRAEAAQRQNDNTAVRSTPNH
DVVRSMESVTAVVPHEGPIFGPEVVHVQPRQTPTVVHAVAMTEHEYDSEDDSSDEGDTVEDLTMTMRRTRLSDEADAEFK
ATWGNAYIDKNAVPKKGILKQSSSYSSQDEETNNRPRSNSTRETISAKPGSLAHLPPSDPSRLDGLEQLSLPVDNFTNSS
VSTSNPEQVSPAPERMYQLPAQNTSAPTLSLMTASTHPAPQRSKTAPARKRLLWAPECAVYTTYDCFTYDRRSEPATCNR
LTPELAMAIKQELNAFKLEMPIHPESRIYTHYFA
>XP_003194522.1 MUTL-like protein 1, putative [Cryptococcus gattii WM276]
MSEDSMDIDLQPEVGEIEPEGPKPIRKLTKDVINQIAAAEIIHRPSNAIKELLENSLDAGSTSIKISVKDGGLKLLQITD
NGHGINKDDLPLLCERYATSKLQKFEDLQSLGTYGFRGEALASISYCSHVEVVTKTKHEGCGWKAHYQDGSLIPAKPGGT
ADPKPAAANDGTVITAADLFYNMPLRKRAFKSTSDEYNRIIDVVTKYAVHNPHVAWVCKKAGTALPDVATQVGSSTKANI
AALYTSALANELLEIPNTELQPARLGAKLTGWVSNANSSWSKKGGWLLFINNRLVDSNKLKKAIEGHYTSYLPKGASPWV
YLSLQIDPAKIDVNVHPTKSEVRFLNEDEIVDAVIQAVQTALEGANLSRSFTVQTLLPGAPTPLGKRESSNSVITSASFS
ARKAAPNYKVRMDPSNRTLDSMFTVIDPSQLSGFVEDEESQEQERPSKRRNVDPESQDDEPVMPNDDEEDNEGQAEEGER
ERVFVDEEESAKGKAKEIEESVCHFTSIQSLRRAVKRDGSAELNEIFRRHAFVGVVDRYQCLSLIQHSTKLFLVNHGTLG
DEHFYQLSLRQFGAFNRIRLDPAPQLKELLTLAAEDEAGLLEAGLEVESVVDYIASLLRDRREMLDEYFSLLITEDGKVE
TLPMLLKGYTPNLDRLPHFLLCLGTQVDWDNEKGCFQTFLRELAFFYSPRPFEDQPPPRTKDENMNEDEVEGIEPTPEEI
QHQLWQLEHVLFPSFRRYTVWPKNCMAHVSQLADLPDLFRIFERC
>XP_003194523.1 Protein complex assembly-related protein, putative [Cryptococcus gattii WM276]
MHLLFPGSAYTLPRMPPRLPFQPRALRLAPVTPPAGPSRLFATAPPTNPKPKGKSPASGDIPPLQRPLGTPIKPTSSPKS
WQQKKDEMLDDDRAKAKRKALTARGGKLWIAPNVLIREDKANYFPDITGKSLMGQNVHTTDVFKGKATLVTIISTRLSEE
HVQSFVQPVMEDLEGHPDFQFLTINHQPNALKSLLVSFFTSSLKRIVPEHQWPTYLISAGSWSPIDIIEPLGLGNSLLGY
VFLVDHNAKVRWAACGLATEDEVKSFRRAAAVLVGRMKGGVGAGAGAESKAGEKAVEEVVDSALSGSH
>XP_003194524.1 Hydrolase, putative [Cryptococcus gattii WM276]
MPHKVILDTDPGVDDVLAILLALSSPEIDLALISIVFGNTHAPVARSNLLKIYHLLAQEVAQTAGAEARYGRLKGQVKTV
LAMGEDGPIGGEKAVAAYFHGPDGLSNISETHPHFTPPEIQPGDMHAHLDTSPKPSYEVILDILKAEPDDSVTIVALGPL
TNIAHSLRADPETFAKVSRVVWMGGAIDHPGNTSPVAEFNCFADPYAAASVVAAAKKGKIELIMAPLDITTPHSIPFSDL
IHPSVAAIPEPSTGVVRKTSETPTPLEAFISAMLVRVRSLQANFGLPDAMEMHDPVAVWYALAHAGVPRGAGPVEGWALN
GREFTIERTGEYTRGMCVVDRRGTGEVGVDRSKDESILSHGLEKKEKENNAMPEKKNGVVKPRGLPLIITRTPGAEVLRS
TLLGRVFGKQE
>XP_003194525.1 Cytoplasm protein, putative [Cryptococcus gattii WM276]
MSTAKKLQNKLFRAGQEQPSAGAAAGDVTPIASGASTPVPEQLKINIPAPPGAQQGDKREKENLPKRPPSQQESAPELTP
KDAGSDTDTPDAAAHDKKQTLRDRLIAELCPRFRSVEDYRLQQSDKYQVHWKRWGPYVSERQWGTVREDYSANGDAWNSF
PFEMAESRAYRWGEDGMAGISDNHQRLCFTLGLWNGKDPILKERLYGLNGNQGNHGEDVKEVYYYLDSTPTHSYMKYLYK
YPQAEFPYQQLKDENQNRSMEVGEFELMDTDLFDENRYWDVYVEYAKDEEFADAISVRITAYNRGPDPADLHILPQLFFR
NTWSWGKELPPNMPSLSQEAEGVIHASHDTLGETRLYCTPSPAPAAPAKGGVVLVDGPSIVPDLLFTENETNFEKLWGGK
NRTPFVKDAFHDHLIPSHRPPEPEVAKTAGAGLALKSPAVKTPKLPPAHTAAELEQDDDDDEPAAPQKKQADGGHDGPIH
AATPPPRPISGHGYRQFVNPDKTGTKAAAHYHFTDVPANGGCVVVRLKLTPYSPDEDPTIVDEELFDENMEERRVDADEF
YGRIARGGVSEDLRSIMRQALSGMLWTKQYYQYIQKEWMDGDPGQPPPPPERKWVRNKEWKHMYINDILSMPDKWEYPWF
ATWDTAFHCIPLAMVDPSFAKKQLDLMTREWYMKPDGALPAYEWNFSDVNPPVHAWATFRVFKIERKMFGREDLDFLERV
FQKLLLNFTWWVNRKDADGNNVFEGGFLGLDNIGPFNRSEPLPTGGTLRQADGTAWMAFFSLNMLSIALELAKHNPTYED
IASKFFEHFLFISDAMTYPGSNDEHLSLWNEEDGFYYDAIQWGYGHSQQLPVRSMVGLMPLYATLVLEPQVIKRFPGFKK
RMDWFIENRPDISERNVASLKTSGRGDRKLLALASKERLVRILEKMLDENEFLSEHGIRSMSLYHHDNPFSMNVNGEEFG
VGYWPGDSRSGMFGGNSNWRGPIWLAVNFLLIESLQRFHQYYGDSLTVECPTGSGDYMSLAGAAEEIQHRLIHIFSRDEH
GRRAVNGGNPKLNRDPHFKDYVHFYEFFHGNDGRGLGASHQTGWTGLIAWSIMQTGEFCRLPKTPKTPRSVAKHYFDEQI
NTPSEYAEDGSMYSAYSMHSEYDEPEPDEL
>XP_003194526.1 Hypothetical Protein CGB_E6130C [Cryptococcus gattii WM276]
MPAPAMSQLENVSAILGEYMLKGWTLTDLHCSECRATPLMREPTAIAERDNRERIQFCALCDGRPEGRVAAPILRPVAEP
TPSSATPSQTIKTPESHTYPKEAASEPDPSESISNLLLKGYSLLGENCPNPSCRGIPLVGYPRKVDGSKDGRKMCVSCEG
RWVEESNVPADWVRDAPITSTTEAAPSSGSVQAGESPRSRKRRELYGITTSGTNQPVSKGKEKAVDVGEFETKARESESE
LVNRAAPENFAHEAADELEQTAIGARKTFSTRPTPGILPAPINRPAPPSPDSALFATLSTASDSLSETLTRLSKSLDATT
SSLGKRSSSSQDEGNCFVDIKLHTEAMKDVLGVLAQVERAKRQGY
>XP_003194527.1 Hypothetical protein CGB_E6110C [Cryptococcus gattii WM276]
MSLSRPSNAYDALAPSESFFEREKARLIEEISTNFEELMGNMNTLNRTLEQVYGVGREFTTVASLWGRFNTLIKEQQTEL
ATSADVGVPGTGGANFAASASTPASR
>XP_003194528.1 Siderophore-iron transporter, putative [Cryptococcus gattii WM276]
MSAPHRQQGDRVEYDEPNLPRLNQHEFEDNSSEFSEDPKAPEKRGIASASRILSVITKKDIRIAYLALTLLALGMAFAQY
TETTFTAYATSAFKSHSELAAAGVVARVFSMITYLILPKVCDNIGRISPWIIISMVIFTVISDAMMAGCKNVQTYIGANV
FSGLSGTGYTIALQIYYAETTSIRERALWNVAADSFSAIITLYSGSSIGGHILDSWGTASGWRWGYGMWSIINAVLAIPF
IAILFSWHRRVRHSPHVPHLPQHTNIADQLFHEYDLIGSCLLVASVALILIPLTLAKGVASKWTDDNIAMICVGFGLLVL
FIAWSTPKRWRPKWLFTPRLPLVPWYTLKNRSLMSMFVINMCDFMSYGAFTTYFQTFLQVAVRTSASKASMIDNTLRIVF
QVTALAVGLVMRFWTPACIKLGLGKRLFHTRYPVWIGIPLCALSIGIDINFVQHPRRKSAIASYVIAKAIYGVGRGMFQT
SAQITVQASSRRRELAIATGIFYFAASLGGAIGVAIAGAVWLNTLPDALAKNLPAASVNLASKIYGSITVAISYDPNSEI
GLAILKSYVHTMEILAIVATCLQIPMLISMFFIEDLQLTEDEQIILAGKRIGLGKKKQEKVDEREGGEEVKTVEKEKPIV
KAHKALLMSDDS
>XP_003194529.1 Isoprenoid biosynthesis-related protein, putative [Cryptococcus gattii WM276]
MSSLNPEIDGHSYNRPKSGAETPADVKAVRRARFEKVFDQIAEELLTYVKGEGMPKDAVEWYQKVLYHNTPGGKLNRGMS
LVDTVEILKGRELSEEEYTNAAILGWCVELLQAYFLVADDIMDQSVTRRGQPCWYRVPNVGNIAINDAFMLEAAIYYLLK
KHFRSQKYYVDLMELFLETTFQTELGQLVDLITAPEDHVDLNKFSLEKHHLIVVYKTAFYSFYLPVALAMHMSGVEDKAA
FDLALKILLPLGEYFQVQDDYLDCYGKPEHIGKIGTDILDNKCSWNVNTALAHATPEQRKILDENYGRKDSTCEARIKEL
FSQAPISIPERFEKYEKESYEKINALIEQVDEEKTGLKKEVFRSFLAKVYKRSK
>XP_003194530.1 Ceramide synthase component, putative; Lag1p [Cryptococcus gattii WM276]
MPGPAVTPKKPSQRRRSSVTSALNQIPLNHEQASSVQPVEEVKPLTSRPRLKSKGKRDALPAIYSSNGFWDDVKTGRWML
IPSSSFKLMLIPPILYLNHCLLVHYGILGPDTPNIFEHLIFPSNRLPDGRYGKSWWDLAFMANYIIFWSFVRQFMTLKVF
RPMAMSLGIKGGKIMRFTEQGYAFFYFGILGSLGVYVMHGLPTWWYKTEHFWLEYPHREMTWELKTYYLMQAAYWLQQTI
LLAAKIEKPRKDFKELVAHHIVTLWLVGWSYNIYLTYIGVSVFVTMDVSDIFLALAKCVNYVSDFWSVPVFAWFIFVWSY
FRHYLNIWILWSVWTQFDLIRPSERSGFDPLNDNWLSWWMKWQIFTPIFLLQLINLFWYFLIWRILVRAVFYRDLKDERS
DDEEENEVEEVKEKAE
>XP_003194532.1 Epressed protein [Cryptococcus gattii WM276]
MTTQTRPVSLHERFNITRRNAGYPPILAISASYPSDAAPTRAFLEQRIAELQQHFPSLYIRIEGQSTTNPVEVFREEPWS
AEDILDEGQYQPEDNDSLEIEKVLVKNGQKKLPDDLNDRPLWQVTIDTTFNKSTTYITLVADHLIVDGKGLTIFFHALLA
KDISQLPYEKLETIPRLEDTINIKPSLSFLLPLVWQHLMLPRLPYFIQKLFSTVAPWPATHIRESPLNCSPGYSLLSVPA
DQMVSLKKVAKAHYIPALHAVIKSIYALAIWSKFRYTLSPFRLTASSPRSERDYKLGHAYCMANYVSSYKFDIEFAPGEN
FWVVAKKISDYLVDPKSIESARMGMGILGHVPDGVYDPPHADPRRPTKWEDFFLNEAASEKPFGEAVNFSNLGYVELPEN
AKDMAWVQIGGSLASAGFCTAVLGHQNGLRLNTIYLEGAAVTKEDVKDIERLFTVIMEKLIAGKDNVDELLAKV
>XP_003194533.1 Hypothetical protein CGB_E6040C [Cryptococcus gattii WM276]
MFPTNLRARQKQRQKTAEAARAYQRESPPGPGAGHSDAAGDYGVQSMSEWGSELISKSPVPQSEKERQSTVTAIAPDIME
TSPEVVAANNMESDESEPTNGLAERSPSDSGSTETVSPDNIQSGGIIDTEPNLFIPPNPEDTAHSCDGVSPSISTDDPSS
RSRTFQHHPHSHPPHHHHNHSHDPTRLREHTLHHLRLRDLPQPATPTSPSLPASEPGSPMSFASMPSYVASISSLSRASS
AASAAGGDDVDANDDVSGDLVLPQLSLPSESLSLHLSLQRWPGRNADVEDEKDERRSAVTVALIGTKDEIEKVLKEVKES
VEMVKLDGGELGIINDGRVAIRLITDHKIDQVQNKVYQAYQTLNALLSPVPPPSGEIESELRRLIAGYANREDWVHSVVV
FGKESSDDLEGMIPVTRISTDGLTHESISSTPSAVSDRALHPSQISDFRLHGPTPRARDDMNGYFASQHFCSPLTSSGSA
AEPASTHSANSGTSRSPSILRERTAPMSIAARTLCDLLSSPSTLFYQSTTSFIAWRYSPNGPPSPSATPISVSASASAYA
SASSSYGFGGNPMPTVARAQGGGEWEANLSRRVAQRRESEGRSVSLSRLGSGRGKGSTFKARPRRRRRSFEKAEQEKACQ
SLFPNIPSSPSSHSQGKTRSSGFGIGWLVGKTFGIGVESAKGMKTWWATKGVWKWGVVAAIVVIGGMGLWAKSRV
>XP_003194534.1 Plasma membrane protein, putative [Cryptococcus gattii WM276]
MDYTSVRTKHRAERLAREAAAASHASYYAHPALHVHTYLNKSTSAVVTQEGNIVGALNDPVQPLAQSSAPEAGGEAPPTG
APTDPGEHVHNIPRVNANTEEARKVGIEGTKEEEGGKEDAGVPSGIDKGALEIGGEAGGTKTSPGPTAEEVARYTPMVSD
RTNGGVLGLPNGRPDMERHLSVSGGMQPHLQLMCGPLLAYYTVKDNIWQGAAMVVIRDEGSVIDPPPYLNLSFHPYTPPS
AEKPTLHDPEVQLLPSTTFGSQKIFTYASPEGNMSFHRFIMEIPLQMVQMTVRYRLNGGAEMDFVVPALGQNMRWAAHSC
NGFSSGVNPDDFKGPYSSGYDPVWEDLLLKHQEKAFHCMVGGGDQIYCDAVTREPELQSWINEPTRKSKLGHPLTDDMRI
AIDRFYFNHYCKIFRSNAFGRANSTIPMVNMLDDHDLIDGFGTYDDETQSAPVMSFVGSRGYFWFLLFQLFTCDAFDGVN
PVPGTHAIKSLLIGDKNGPWIPFPSHSLLVYLGPKVTLLALDCRAERKLSQICRPESYSKVFNEVKKLQGIEQLVILLGV
PIAYPRMSFLEHFLGLKWNPINILARHNALGLGSMVNKFNQASELLDDLNDHWCANTHKEERNWLVLECQELAKQMHARI
TFLSGDVHLAAVGCLFSKKKKGGKALKPEQDWRYMLNVITSAIVNTPPPAGAAKMVAMLGGHKHRTLHKDTDEHMMPLFE
KDTDGSTLSRTFVQPRRNYTIVEYTPQSELIFDIRVEKSQGAGETVGYRVTAPAPKW
>XP_003194535.1 Hypothetical Protein CGB_E0750C [Cryptococcus gattii WM276]
MFLSRSQLRLLTPFFLLVTNLPLTNGQIDTSTIAHTITATRALYPSSSSTQADSAKGGVIKIEDSIPTSLSSTPTSKTSG
VHEASTLPMHWVHANPSTLPDQKVSVAVASPNPEGEYKVDPSPQISGHKVSVSSQVQGGSMRLAGTVDVCASGDISSADS
YDCYEWVWVDEFRNEISKRTNSKLEAMELLVEDRGKYKKEKNPSFKGKGAGSGQKGRRATEMVKRASQAAESPANSTSHE
SSSVSGTSHDPSVSIHPPTTSTADSSSAISSTTKSVSSVADSQLTTYPAASVAYSAIEGLHDSQRDPNEFHTFNRAALIA
SIVLIVIGLSAIGYVVVYLYRNRQKKNKEAQAKLNQREHFFAMNNAPRRYDSLKNGNYMHGYEVAHLGNQASPDDSMASQ
LNRLYSIQAAFAKNRKINQHE
>XP_003194536.1 Conserved hypothetical protein [Cryptococcus gattii WM276]
MASAVSGPSTKQVHPFYCAVCSLPTEYCEFGPSVSKCKAWLEGQDKDEYERVWGEGALASRIGTLSLDKQEKLEADAAKL
EKKAAKKAEAEAKKKEQTKIVIKRSERTKRKHQTHIQNLELFGVDLKKAAKQFAGKFATGSSVSKTPQGEEEIVIQGDVG
DEIVEMIRQQVGALKGVPVDQITRVEVKKKKEAEEPAA
>XP_003194537.1 vacuole protein, putative [Cryptococcus gattii WM276]
MSLIHNCSGVVIRCFKHVEHFADWLTGAAGPVFVFLCWLLIGSGGVLFFDVVARDLSLLSLLLLSPLLVLVPLNLYLQYY
LVTHVPPGFPAPRASGPDENMSWIVPDTKSIWAPERWGFKKMTRPLTGNRQAEGTAETGRRVRRCRKCDGPKPERTHHCS
VCKRCVLMMDHHCPWINNCVGLHNQRHFVLFMAWLSIGCWVTAVLGYHRFLDTFKYRSEWNSWTPKLGWTIIWVLAVAIG
VAVPILTLWHLYMVSYGETSIESHDNAYLASKAKSEGLIYLNPYDLGRRRNLQLFFNLGPGGYSPTTLLFPFLVPPATNG
WSFYRRPLPTHPLASTKELHAPELGEGLIARTNASSGRGLGLGLGLDVSDSVGSHAEDGLGGYVMGDDGSLTDDEEGGGG
YID
>XP_003194538.1 Hypothetical Protein CGB_E2810W [Cryptococcus gattii WM276]
MEDLSSISRSLREILNSSTEGQGTLAEFVQKYLESDDTGVQRAACEAILELLEEGDEETRAQRRTLLLEDSALTHISLII
PLSSTAPATVHRLIQLISTYSRPREILMGLSESLQYVIDRAEGFTVSDDEGNGQPLDDDDVDFESLWAEWQMIISGLVIA
IPRLPNVRSTPTLLSLSEEISQSIRSLGPHTSTLWSRTCLVMLCSLVDNTWNWTQRTTDKGGEQASLLSGILFEALVLLG
DKVDACLTERWFLQTFPKYGNGPHVSKLPEEHDGKWLGGAVVYKRALDIAEKLCPTPSLIDRIIYSSNRSAHGTFAAFNI
LAATIPLGTIDSHLPDPLPQSLLEDIMPVMCAALSGTSIDAGAVWLWWIANRALETKKDGAQVVNIGYDEVTMLIELLIP
LTAQHPGPVMRLALFKLIGTLISLLPSRSKILALRHLLEPENPFDTVRIESMSILREETASNNDLLSPELLAQLAPILFP
PPTLSDPDSPFNLSCSDLLSSPNPSWWTEVANYIWFLSIRDNTSRSGVRSTYRGELIVWLEAVRLKLNETVRYIQEENDN
VKEVAEVLPGHGVEFFLNRWGDALDRARAVLDV
>XP_003194539.1 Hypothetical Protein CGB_E3020C [Cryptococcus gattii WM276]
MTDILFESFAKLIYRLGNPPRSQVTNDLYSPDEIFTSWLNHLCKPFPIHTGKRLFRLLFPHLGPRRRYGLKEQKLVQELS
KILGAKTLNQWDNVRWNDIGETGTGCLGHEIEALAKNRSTSGENGRSLLTISALDTLLDELAASSSFSQLSQLPDAPRPI
EKILTILYCEWKLSPYALSVLTQIILRDLRPLQDPIPCLPIRNPTALLRIKTKNSPCQLSLKDAMKCWDKRMWDLYNGGY
GNLDLCADLLEQNPLMDPSKNHGPIVGVNVAVSSGFFMQIHVDAQNPYPKITIFSKSTRDSTQDRLNTHAIICHALNLPV
NPSLPLHRLLSQRTQSTIAFCPQRKVHKSVILEAEVVPFNENSREGDRGPGIEEFWWLGHAGVSAGAMNWAFSGKSLPSV
TSRHLCLVFFDILHIDGEGLLNHTYEERRRLLEDVIMIIPGFSQLAESTKISLQGQPEHALDDLEYVFKKNINLREEGLV
IKAAESTYTKMQWQWVKLKKDYIPNLGDCIDLVLLGAGWDINRARELRVDTSVFTTFYVGALTNAERAKSRCETPHFEIL
FLVSYGCSRSELEAYNENIRLGRWKNKPFDKDDPFKRLYELRWPRLQKIYDPRERQWTEALSALSLISIAYSSLGYKCLS
ASSYGKNSPRFQDSIDAAWRSASHLSVTDIPDFLSPSPKLQGQKRSKSEADLSGCKVKDEPLTPRSSPLGPSATDRVEIA
KRKYTEMASRRLREVMTKGEGMTGESRTEIPPAGYRPTTTAASSVADQIIQSKSRRLSASAGLSLSVIPFKEKVQLDKLH
GLTSLITTAGQSTEEPLAKRLSEASGIAATTMQQKARNSDVQRWGKPLSLKSRIKLAMRQAGKVS
>XP_003194540.1 Hypothetical Protein CGB_E3030W [Cryptococcus gattii WM276]
MASTAASTSRLPLIEPRAKRTHARRSCVICKIRKSRCELPDLNVPSGPDPLPEDKACHRCKVLSLPCVVDDSNRKQRKRK
DPPTVSPGPSQGQETPDAGPSTSKRQEPISAGSSNTLSSKFSVPSQSSIHAIDHSLDLLPGLPIFNGQTLAADPVDNFEK
LKRELGARGVDGESANTLSIKLHGRPLELTCAMLRVAYGRKEKRGKRMRLEDDEIEVDVIIDEVMTARLAPGVSQLMTYH
PHLDDLPTMFNEYKRNPEPTIALLIATVAYLASTVLPPDSTIIHLRNELTPFIYQRRDFLLLHHPHTFFALQVLELFITH
CPFGILPIQPTNLHTLGVAKGVTAAAKNISNRLNFDKLIHQILAGPGLRHSFHCGDIWLWLALNAAEAAAMLEESNPQKP
LQLAEARRITESFFKFTDEGTCLWQERLGKGEITVLVGRLALCDKIARLEEVLDGMARIRGVLEHSASDPTVDPVRGILT
EFEEYTKKTDEIDRRHEAMMVMMQGYSKSIETGWVTYRAIRRRYEFSKLHVSGLRALMATHFLPGSPYAYPDLPSFVSPA
HAVAYAIGRACHPPDIVRFIGGTSSAGGVTPAVQAVWEWGRRRRVNMEHNLAACAELAQTYQTYGSDLTGLVYACIVPLH
ECICIAVESSKILMEMEAGTIHILRSHNQLSKAVRPRPWLEIMKQVSQAMHNVSMMMHDDGLGGETLANGASNLIGSMVR
VAENWLTSSQEEAAQQGTEDMALDPAQAHQGHDSNTNPQVYDSHRQSGVASHQQYMDKSDRWMAGNNQSSISHQQPTPTP
PMHTDTPILNSPDQSHYKYHTPVLARLPVTTQLDGLLSDMFGYSCNPAQPPQNQATPQ
>XP_003194541.1 26S proteasome regulatory subunit 4, putative [Cryptococcus gattii WM276]
MGQAPSSGAGSNKKGSNKDNKDKPKWEPPVPTRIGKKKRRGPDASSRLPAVYPTTRCKLKLLKMERIQDYLLMEEEFVSN
QSSQSGEDRTAADRTRVDELRGSPMGVGTLEEIIDDDHAIVSSGGGSEYYVGIMSFVDKDLLEPGCSVLLHHKTHAVVGV
LADDADPMVSVMKLDKAPTESYADIGGLESQIQEIKESVELPLTHPELYEEMGIRPPKGVILYGVPGTGKTLLAKAVANQ
TSATFLRIVGSELIQKYLGDGPKLVRELFRVAEENAPSIVFIDEIDAVGTKRYDSTSSGEREIQRTMLELLNQLDGFDTR
GDVKVIMATNKIENLDPALIRPGRIDRKIEFPLPDTKTKRHIFKLHTSRMSLADDVDIEELVMTKDELSGADIKAVCTEA
GLLALRERRMRVTRADFTTAREKVLYGKDENTPAGLYL
>XP_003194542.1 Ubiquitin conjugating enzyme, putative [Cryptococcus gattii WM276]
MFGNNGSRSQSSTATRRLMKEYRDLTADPLQDTITAGPISEDNMLEWEALIQGPEGTPYPSDYPLNPFTMTFDPPLLHPN
IYPNGLVCISILHPPGDDPMQYESASERWSPVQGVRSVLLSVLSMLAEPNIESGADIECCKLYRDNKPEFERRVREQVKN
LLGI
>XP_003194543.1 Endocytosis protein end4, putative [Cryptococcus gattii WM276]
MFGRHNADYDDYPSVRAAASGSSHQPTRPVDKEKTEAELSVNIKKATSPEETAPKQKHVRKCIVYTWDYHSSLSVWNGLR
TQPILADEVQTFKALIVVHKLLQEGHPVTLKEAHAQTGWLETCGRTVGDSGKGYGALIKAYTSFLLAKLRFHRHHPEFNG
LFEYEEYISLKNIDDPNEGYETITDLMTLQDQIESFQKLIFAHFRGSANNECRISALVPLVKESFGIYKFITSMLRAMHR
RTDAADALLPLRERYNAQHYNLRRFYYECSNLKYLTGLINVPKLGQEPPNLIDNGVAPELPERPTTDKRPERKETPRPSS
PQATQGEIDEQRRMLEEYERKQSALVAQREADQRRQEEEKRHQEAQYAEQQRLQQEREAQAQHQLQEQLLRDQMSQQWTQ
QQAGQAAQLQQEMLAMRGQYERDQMLLEQYDRRVKALEQELGSIGVNIGAQMSAKDELIAHLQQQIETWKNKYEALAKLY
SQLRTEHLDLLSKTKGFQLKANSAQEAIDKMERMERDVKAKNLELADMIRERDRARYDLDRLKSSHREETDRIKRDLAFA
NERAEDASRHKSSEVSDVMSRYNRQLTELEDSLRAKQLQIDDLLRKLDEKQAEVQHVMDEKEQELAIMQEGMDSTLKQLG
DLKLTQGETNQALDAQIDTLILDHRKELNVIIDSILQACMQKVDDAIYELEAPMQTGNTTATPEYTLSMIEKAMTNATEF
ASTFNLYLSKKSGGGQVDVIKTANEFCQALCETLVSSKGITRFAETDDSSEKLVRIAKDAGDAGYRFFLNLQSFRLLAGG
KNEEAALRNNAETRSALSKLSDTVEKFVPKAKTTLAQANGDIGDIVSQEMQNAAKAIEEATQRIQVLMSRPKNISKYDSL
DIQVHDAILQATLAITNAIGRLIKAATDSQEEIVREGKGTSTTQQFYKRNNRWTEGLISAAKAVAYATGLLIESADGVIS
GTHSLEQLIVASNEVSAATAQLVAASRVKASLMSKSQQLLELAAKAVTDACKALVKQVKLISNKQSDDEVVDYKSMPSHE
FKVREMEQQVEILKLEKELGAARRRLGEMRRAGYHQETD
>XP_003194544.1 glucoamylase s1/s2 precursor, putative [Cryptococcus gattii WM276]
MGILTRIRRRSSLAAQTQHLSSSSPLASQPPPSATLSTPAAAPDSTSTESVGSRIPKKPWKKKHGERSLNGSSNKKGKGK
TKAENDEVLGGPKYGDFPISLGPTSSLSVINAPTTHTDGPSSQLSLSPPGNGSLAGGSNSVPGSRGKIEKRRSEASEIIR
PSSGIFKQDGGILGKLNFEDEGDRKRKMSNSSWMKDVEGLESSGSLSERQNASISNFILPLESSPVVTSSSRAITPDPNS
NQRQPLVSTTSGGSKWEEDPVEILESAEKKHRFWKGKGKSNRHSRVMSDSLQLNRSESPITGKLPSSSTGPDLASISRNS
VDLDQPHPPQLRRPSSSFFSNPFHRSSSHASEIPSTVEDGSFQLKGFRHVSGMSDVEGAGKLEGYLSHVKRESVAALNVE
LRAAFTAPNSPVAYTSPKPTAIPLSRPASVAHSLTSVDDMVSPNRVSVAAFKKGLRRQSNGPMSTMSDMGHGTPVSGSGD
EDDDVPLGKRIVSQPLPRPTSSPSLSNMRNLSLSNLERTASNLMLKQLEKQTSEKEVSSQEPLAFQAKAYSRTSSGFVVK
SRSPMASNQDLLSSPVSSLNSLAAAFPVSLGPTVLANSPPARTSSANAGVINFNEALPPSTDNKELLTDGYFSAGAPSSN
QVTQRVQEFQPPIISQTTEELTKVAIPPPLATARQPPVNPIAKLSTNVQSSISPPKQSTPPPVQQIDVPQPSPDISPTLL
GLNLPLPPDQMPDTPPKAPVPLSELTRRPGSSSEGPASPSTQRKRMSLLEEPMKYLSGLWVTSPAGDGFDPVFAINSRDE
PQSPTGSNRPDITSWYVPQDLPKRQTSVSPPPLSPAERIRSPLSERLAGVATSTISTTKPGRGLQKPVMEKLKTSVEDLS
PSDNHKSLVSDFTLASIPQSGPRPFSSFIKPGPVQPKPATDESESDTEGEASVSTHQRQISRTVSLVSQQSVRRIPGGPR
QPMRQSRIVSMPITNSHLTQKSHEHRRHDEKDANEDEPLAKIKHRSSKSSLTTATPAKFPSYGQASLPTPPTSVTNTSIS
SSSPQERRKPLIEFGPAAPGQSMMTPRPHDSVLSAPSSPFGKFSTPFTDSMTTSGKGSLPSPISGQVRFDSPERKRPSGI
PRKTTSPEISKDNVNGNAVEVYDERQRHQNDEQNSDSRQRRRSDGALHHLSPYDPPVQARIGMQGMPNLQDMSSEAFLTW
QKHQWQMHYLAAAYRASEEEWQRQSSVSMSINNHPSTQSAPFPMQHMPMSPPNMNMNMMNMGMGMPMGYGYSAFPQFQGH
MFNSYLDMPQMQNQTGGGGGYSYGTGTHSVFGGGFGPSPAIPSAIPSQQRQHNPQRRASSDQRGAQYTPPHPHRRQDDPH
STKGRSASALGMHSTANSPPTMSKRSSSVFKGLLGEREKAELQQEMARQAQEKLDKQKQWSKERARGEATEGRSPPPPSS
WSKVTGDLSECATPRKPSRSGPTMAN
>XP_003194545.1 Endosomal protein, putative; Vps27p [Cryptococcus gattii WM276]
MSWLWGSAINPQFEELAEKACSPLNLPYPQSEDIATALEVADMIRSKAVQPKIAMQSLKRRIASKNGRVQMYAIGLTDTC
IKNGGDHFLLEVASKEFVDELSALIKATTTSPEVKQMLIKYFQQWALAFKSKSELSFFVEVYNELKASGITFPPPPAPVP
SHLLTTTTAPAWVDSDACMRCRSAFTFTNRKHHCRNCGLVFDQACSSHNMPLPKYGITEEVRVCDGCWTKAGKNKVDAPA
PAVPGRTPRSRADLDADLQRAIELSLAESQPGQGRSHSHSHFTPSEPPLVHGTVQDEDEQMRLAIEASLRDMEARPSAPT
GLGEALEPEYRPLPTFDLSPRENETILTFSNTMDQMAAYGERDLRRFPHAHVLAGQANAVGERLRRNVEEKSTKQQMLME
MQDKLSQAVNLYGQILDGQQAYATKRVQEEQARRYQQQQQSYYAQQYQPQAQLYGQYPPNSYQAFAPPQQVYQPPQPQPQ
AQAQHAPSLYPTMPYTTPNFASPQQQQVYPQQPHPSPYTQWPLAPSHVQPGLARQASVVVPPVSSPVPAGVQRQASMTYG
APIPVAEQSQRQQQQQYAAVPSFASGAAPVDIPSAPPPVDLSTHPSSPQKHSHIPSQPPAQSPYESQPQEIPSQREMQYG
ASAPPPDSVGSYMSEGTVGSVKSRHEQEQATLQAQPQPQSQASAQTQAQSQPQLQAQPQQNQYAPQAQLSAGVYNADSFP
QPLPPTIFPDAPVEAPKGLEKGEKEEGLLIEL
>XP_003194546.1 DNA-directed RNA polymerase II largest subunit, putative [Cryptococcus gattii WM276]
MTVTFPYSSAPVKQVKEIQFGIMSPEEIKAFSVAKIESTEVLDENGKQKVGGLMDPKMGTIDRNFKCQTCLEGMSECPGH
FGHIELARPVFHQGFIVKVKKILECVCYSCGKLKVDMRDPMVANAVRRIKAQHRLKAIWALAKDKKICEPDELDEKDNGD
ATFEDEYLQEKKATMKGHGGCGHEQPVWRKKGLKLLGVWKPTDKGEDEATEPEERNVSPGEVYNILKKITPEDLHIMGLN
ADYARPDWMILTVLPVPPAAVRPSIAVDGGAMRSEDDLTYKLSQIIKFNGVVRRMEAEGVPPSVVNEQFDLLQYHVCTYM
DNDIAGLPRDQQKGGRAIKAIRARLKGKEGRMRGNLMGKRVDFSARTVITGDPNLQLDQVGVPKSIAMTLTYPERVTPYN
IVYLQTLVNNGPATYPGARYYVKDTGERVDLKYRKSGEPISLQFGWIVERHLKDGDYVLFNRQPSLHKMSMMSHRVKLMN
YSTFRLNLSVTSPYNADFDGDEMNLHVPQSEETRAELSQIAWVPRQIVSPQANKPVMGIVQDTLCGIRKFTLRDNFLDWL
QVQHILLWLPEWDGSIPPPAIFKPKPMWTGKQLLSMTIPKGINITYKNNEKPSPIDVTDENVLIENGELVHGTIVKNMAG
SANNGLVHVIFRELGHVAARDFFSAVQRVVNYWLLHYGFSVGIGDTIVDKATMAGITNRMVEAKEAVQKLVQEAEANRMK
PKPGMTIRETLEASIAAELNKARDWTGKTTQDNLKADNNVKQMVVSGAKGSFINISQMSGVVGQQFVEGKRIAFGFRHRS
LPHFSKDDYGPESRGFVENSYLRGLTPQEFWFHAMGGREGLIDTAVKTAETGYIQRRLVKAMEDLKVAYDGTVRNSVNEV
VQFLYGEDGMDGAAMEKQSLDIIRLSDRAFERRYKIDVLGANGFSKGVLQAGIDQSSISLQKLLDEEFAQISEDRHILRS
EIYQDGTPGHPLPVNIQRVIQNSQQIFHIDPRVPSDLDPVYLLEQREALAERLLVVRGDDKLSRAAQKNATLVFNMLLRS
HLATRRVLEEYHLNREAFDWVIGEVEQIFNKAVVNAAEMVGTLAAQSIGEPATQMTLNTFHYAGVASKSVTGGVPRLKEI
INVAVNIRTPALNVYLDPEYSKTEEDAHQIMRKLTYTRLRDITATVEIFYDPKLDSTDIEEDKDFVDAFFAIPDEDIRLE
LHSPWLLRLELDRAKVLEGGYEMSQIVDAIADTVGKDVFVIHSEDNAPKLVIRIRVVAEKEDEELLGDEDMFLKRIEGTL
LDQVELGGITGITRVFISEGKQVVISQNGEYDQQKEWFLETDGINLKEVMAVDGVNAFRTYSNNCYEVYETLGIEAARNA
LYKELNGVIEMGGSYVNYRHLALLCDLMCSKGALMSITRHGINRTDAGALSRAAFEETVEILLEAAAVGDIDDCKGVAEN
VLLGQMAPMGTGAFDVSLDMNMLKDVIVDHRLPVQNMMAAGMTGGMTPGGAMTPYDNLSPMWGGDKGALGHAAFSPIQSS
ANDEGGNFAYMGYGQSPMHGGMSPAGYSPSSPAGYSPTSPFAVTSPAYSPTSPFAGAAAGSASPWVGRGGYGATSPAYSP
TSPQYSPTSPQFSPTSPSFSPSSPTYSPASPAYGGAGVGNRASPYSPTSPAYSPTSPMGGITSPQYSPTSPRYSPTSPAF
SPTSPSYSPTSPAPFQATSPRYSPTSPQFSPTSPTYSPASPAYSPTSPQYSPTSPAYSPTSPAYSPTSPAYGGAAPNGGT
AQQQNGPARPGWGNAGGYGTSPSWKS
>XP_003194547.1 cellular morphogenesis-related protein, putative [Cryptococcus gattii WM276]
MGCIPCRTLQPEVTHLKACYPPPKALLTAGPEYRPLSQDLSKLTYFATNKPSKLAKIGEELEKRVTSESARASSGNHKYR
ASLLISLAILRALLTECKRDIALFARSTLRVIDKSLDVRVYQHGGIDLEVVGRAAAAFIAYTTYTDGSAVGVDDILTKTY
FDILRKFGSMATASLLDSSEKPDMEQQNRTRLIALAGLNGAATSDTIFASTRDFPRQIDLIIPPLLVNIFEGQISELKLE
TAKIGMDASPSPYFTEFAAKGPIAQRKAPSLHAHIPGEKGPTSADVISAALRSLHSLLQQCNVTQASQIIDRLVMFLDKH
GWQYAERDCFVAEQVTAWIPLQYRFIVPTRLVEVLMGLQDAPPTPKHTSTLAMVTTILNSTTSLVGLGVTDLLQNLISLI
IRRLHFDLCDALLPPLVQCISSLGTHIYYADQINDIVEELALRIAEIPSSDPARSEIIRILTCCISGVMIITDAADNDAE
SKQGNNVSQPTPSTPGCPTPPNKGKSPAPESPFFTPLFEYPRSQAHRSSRRNPIFSEVWQETLPLLCEADYAVRSTYARA
LILFLETEMQRGPTPNATPDKQNVQNRGKEKHFSANMGMYRFCHALNATVYSLMMSSCLGLGDGDGIPTGVPITATASPE
LHTAADTNPTTSVVTVKDSDSPVALAPDSGRPSPASGGSGSESATPNREKGVSFKVTAPSPGETPAQAQSGSGANTPPKR
NSRSHRPSLPFNRLQSYTHLSSFDNVATPLDFAAALRILDAMHTVVPVAALVTGIPMLLALDRDAGNELVRRPGDGRAGA
WVLERKRAIRELVCLVWRRIGDRWGVAEIDDLANRALASLPEPYLIPPYPAPASPLVFLSLPEEPVSFVQHTLEGESSST
AKPLLDQDTLLNVLVKCRTVQQATRMDEAGLMKMFNGNWSVERAIKDSVERFSSANIRPDNDSHYNAASALLMSMNNASY
QSVNGQRYSRTVDVTDLRDALGGRVDTVSTSGAPSVVSFDDSFHSQSAPRSSSQARRMNKEADVKEVLKDIFRDKKKGTK
APKGFVINRVKGGSEGEDVRTSTGDENSLRMSGMTQEEGAAGNVVVRGPSLDLSLGRPIDMPSSS
>XP_003194548.1 nucleosome assembly protein I, putative [Cryptococcus gattii WM276]
MSQSQDIQRADSHLDVAPTPQNTPLETGVLQNRPANLGQPTVETLQEGEESEEDEEVGGANPASLLAQNPALLAFAQSKL
DGLVGKPSGYIESLPLAVRRRIDGLKGVQAKHSEIEGEFQLAILELEKKFLVKYQPLYERREAIVKGEAEPTESEIEAGQ
ASDLEDSDVEEEEEKKTKEEATGGEDVKGIPEFWLTALKNHVPTAETISDRDEEALKHLVDVRLSYLDGDKPGFKLHFVF
TANEFFEDAELTKTYYYQEQVGYGGDFVYDKAIGTEIKWKEEKDLTKKVEIKKQRNKTTGRTRTIRKVVPTDSFFNFFKP
PQPPTPETLEASDIDEEELEELDSRLELDYQIGEDFKEKIIPRAVDYFTGKALRYEDFEEEDDFEDEDDFEDDDDEDAEG
AADANAAAANPDCKQQ
>XP_003194549.1 Heterotrimeric G-protein GTPase, putative [Cryptococcus gattii WM276]
MGGCMSSPSTGDPVAEARSKEIDRALKEDEKRMAKEVKLLLLGAGASGKSTILKQMRLIHDRPFESDEVEDYRKLTFSNI
VGGMRAIIDVMDELGLAVQPENRRYISLIDAEPPINTNELYPTKYLTALKSLWADSGVQACYKRGNEFALAENMPYFYGD
LDRLFAKDFKPSNDDILRVRSKTTGITETRFPINDVMFRLFDVGGQRSERRKWASCFENVTAILFLVALSDYNSCLIEDR
ESNGMQEALMLFDSICNSQWFTKSSIILFLNKADLLQVKIHDPNQQIHKNFPEFEGKPYSFQDAVDFFKIKFRSLNRTPQ
KGIYCHVTTAVDRQNVKVVMTACQDTILKNALRDMAIL
>XP_003194551.1 Hypothetical protein CGB_F0010W [Cryptococcus gattii WM276]
MRRGSIIGGGGSGGGSGGGGGEDWGSNKDTPISPFQSTRSYHRRSRSPSRRTHSISEHQQPPRYLYDSPAPSRDNPFSYN
PSLSSSHNHNGNPSIPSQTQTQSQAQGQQPLSLSHPQPHSHSQSQLHLPPISSFSTSTSSGTTIPAGSPVEHSHGTLVLG
KSGRSRYLGPTAGTEWLKNQEVGGIGMETPSNSRSPVDTTRSGLGGPAGGRGGMGGEEGVYHGRESGGTSCEPIYSFPFN
ESEISTVEELFERLPPRADAEVLIDSYYRYFAWNHDPAPRRTFQPIFDRVYTSILQPRPENSVHLQQLALVYMLLAMGTV
HNIELPPHDESAEEYLTLAQAAMTKGNFMNHATIAGLQTLVTMAHYYLETESGRNGDSAWPLWGLAMSLVVAMGLHRDGA
RWNLPDDVVQERRQVFWECHTIEVFQANCFSRPNALVPRYIDTAFPSPNPAEIAMGGKGWPTLKFELCQISSQVLDAGMT
VHFQSYDSIQKLYSQLCEFELNVPYDLRCRSALLALPSVYPDPEMARRNSPEISRHNLHRTLQQFTLSLNISENILFLQR
PYFVMAMHDEPADPTRSIYGHSYLAVVERCNVIIQVVSDLYKLHPTIISRQWFFWYHLFTAAVCLGTLILKNPQSALATF
ALSQIEQAIHVYSVLIKQNNSPSMVQNHDWLLRLQQRGARKIAQAAGMGGANLSSGSGGGSGQGDAGGQEEEDRELLGWK
TRLIERAGSGVHTAVNISSSSNPTGSVPHRTPSPDPLTQNGGGNSGITPAMHLLQQHFVPPFQSPPVSGMLGTTAQTLGM
DNSTDLLLHQFWNPMMMADSTNMTQNTNWWSWDLGGLAENGTPIGGGAAGLQTQSQPQSTPPI
>XP_003194552.1 ATP-dependent permease, putative [Cryptococcus gattii WM276]
MIRRLWLPLFLLPLPLPAAATSEEMLDPRDMPVPGLLLRTAPPRRPSDPPRAPECPPCFNCLLPAFSCGNSGECNPYDGQ
CRCPPGFGGQDCLTPLCGALSDGDERFPRPSGELCECKDGWGGINCNHRKIIDTIPDNKPPQVTFSCLANSPSSNTSFTP
NPNFFSAFDDPLAGDAFGTCNFQFWVDRIESFHCELSGCNWESKGSFDTNQTSYQCEKIECACIPGRFLCGEDGSVNIDD
FLNEEVKGPGSFSCASGRGCSFSEPAMNQLINDIFGDKSITLDCDSGECLHYTQVPGYITPENPDNRSLVALSAAGAAVI
FILACILFWYFGRTHRHPSGFGSIHLPSDEASKLMSDHVPATLHFNNLSYTLPSGKCVLSHITGTVRPGELLAIMGASGA
GKSTLLDILARKSKSGKVRGDTYLNSRPITDGSTFRRVIGYVDQEDTLLPTLTVYETVLFSALLRLPRDMSHDAKVYRTL
ETMNELGILGIKDARIGESGKRSISGGEKRRVSIACELVTGPSILFLDEPTSGLDSYNAQNVIQSLHTLAQRYKRTVIFT
IHQPQSNIVNLFDRLVLLAKGQMVYSGEAVKVKPHFEGIGYQCPEGWNTADWLIDLTVDAAGDHRGHHHGHGHGHGHGNG
NGNMNGGARGIYTERNGHDGSTLDPEVGFPTTTSHPPSSLDADDNSSSSDRRSPPGILADIKAKAHNLLGALIPPSSIPS
SSSPTPIGSTTPSPRDTSTSTPTATATARADHIPEKLASLVLASKASDDAKIVEAEISRIQHGETADGGYPHHHHPTTTI
SPSADASIMADQRDVEEETGLMRGYQKAGLWEQFKLLSSRTFKNLYRNPLLMATHYAVAIIAALLCGFFFYQVTNDIPGF
QNRLGLFLFILSLFAFSCLSSLGIFANERLLFMRERANGYYSPITYFLAKLLFDIIPLRVIPPFILGSIVYGLAGLNAEV
SAFWKFIMTLVLFNLTASSIVLFLSMAISDLGVANLLGSLIMLYNLLFAGLLMNYDRVPNSLKWMLTTSFFHAGYEALLV
NELRYLQLVERKFGLDIQVPSATMLSYLVLEFWVKERR
>XP_003194553.1 Hydroxymethylglutaryl-CoA reductase (NADPH), putative [Cryptococcus gattii WM276]
MLRQTLVSLSSLAASAPIEVITTTFIFATLAYFQLLHAIKGSDFFNVPSVSPPSRPAHFVRLAHQPSIEDASYILPSSHG
VAGSSWVGDVEAKHEWTPVSSSDFRKIVEQNVLGGYTFPVEAGGNTSGEKASVVIIKQVVVTREGAEGPIDEFEQWLLND
LSVEVDGKKYTYHDLCLNTFDRPSFVSHPLYPSQSTLTMFLQPPSPSNPTLTYLNRLNRLPAFTLSNSTTAFQLLPPAGA
NWGFLPSIDGVGLFSKLGEGMISGQGESYPMQNVRWFAYAARVLVGRFWTLAKNADSADIFVVLLGYIVMHGVFVNLFIG
MRKLGSSFWIPVATLCSSTFAFLIALLSAYLLDLPVDPICLSEAIPFLVITVGFDKPYHLAKTVLQSPDIDPVPSSPEPS
TNEYSDDVAKDPKSGSTLGLDLGTLHKELAPLERLQRLAEGQVKWVAPVAAKKIVVDAVRTSGVRIVRDYALEIIALCVG
AASGIGGLREFCYLAALIMAVDCVFLFTFYVAILSVMVEVHRIKLIRGNRRVKSVKRVSSSISLNSRGNVSGNTTNNNSG
TSSPTTKRSLWSCSPSNEREDQPRNPLVRLKLLLIISFLTLHILNLCTTLTEQTALKRHSTHSGAEITSRAMLNPRGISL
SPVLQALYESQPPETDLAVQIIPPTQILMTSEDFIPSRLSSFDHFMSEWTLLVGDPVLSKWIVVFLAISVLLNGYLLKGI
ALNSMGGKGPVAAAAQALVGIFDAERGQRALREATPRVKKVQLPAHTVGASTGVSTRDGDSTPRVEEVGKVATHNANNIP
IIKEPRIPSPPYPSSSDDNALTFGRRSFEECAEIYAGGVGANNLSDEEIILLVQKGKIAPYGLEKALRNLERAVRIRRAV
ISRSSLTKSLETSLLPMSDYDYKQVIGACCENVVGYLPIPVGIAGPLNIDGQLLHIPMATTEGTLVASTSRGCKALNVGG
GVTTVLTHDAMTRGPAIDFPNIVQASQARLWIDSPDGYATLKTAFESTSRFAKLQTLECALAGRTLYVRFATQTGDAMGM
NMISKGVEKALEVLRDHFPDMHVLALSGNYCTDKKPAAINWIEGRGKSVVAEAVVPGHVVKSVLKTTVKDLCNLNIKKNL
IGSAMAGSIGGFNAHAANILTAMYLACGQDPAQNVESSNCMTLMEPINDGEDLLISCSMPSVEVGTVGGGTILSPQRAML
DMLGVAGAHATTPGANAQRLARIIVAAVMAGELSLMSALAAGHLIQAHMKHNRSTPATPGAVTPFGGLMSLRESVLINGP
GAKSLGVN
>XP_003194554.1 Hypothetical protein CGB_F0050W [Cryptococcus gattii WM276]
MAPSAPQPATSKKAKKPQPAPKAPLPLPSTFSTAQAEKAVKALLAHHAKVSKQKEDEQLLPREEHVWVVVNTKTGSTRRS
LNPIKIQLPHPALPPPPTSSICLFTKDPQRQYKDLLAQHNIKFISRVVGVEKLKGKFKPYEARRELLRDHDMFLCDERVL
AVMPKLLGKMFFEAKKQPISVNLQRKDLTSTLARAISSTYFHPTTGTSTSTRIATPSHSSPSQTLANLLEAVPQIVAEVE
GGWDGVLSVGIKTSGSVMLPVWTGKLGGRFEKTEKPEKSANAGEEMEVEVEEESEAPSAPAPTAAPIVQKKEKKEKTAVA
AVEKPKKKSSTIGSTAGGAAKRAKQVAVGAKKPAVKKSKSKL
>XP_003194555.1 Monocarboxylic acid transporter, putative [Cryptococcus gattii WM276]
MASEIELSHLRSQRTGTMTEQQLDYDREHEVDESATHYALPPVDGGRRAWAFLAGATVVEMLVWGFPYSIGILHAYWSNT
LFKGYGESAITLASTLQTGLLYMSCAIFGPVFTRWPRWQKTLQYIGLFASALSMIGSALATKPWHLVITNGCIYPFSGAL
YLPCCTILFEWFVAKRHRGVATGLMYAGTGVGGIAYPYIMSGLLNSVGYKAALVSMGIGYAIIGSIALIPVNRRVPISRY
HFEEPGRRKQISFSFLKRSVAFTGPLIILFVSMGNFIPTVWLPSYADDLKLRHLNGTALIAILNAATIPGNILLGYFSDY
SIRAVIIVSCIGSALGCAFLWGFGTNAGMLVAFAIVYGLLGSSFQCLWSNMIGVISKDDPIAPSLVFSIFAFMRGIGNIT
SGPVSGALMKHDSFPGAAGAYGFHNYGALLVYTAVTIFTGGATGILFKDR
>XP_003194556.1 Nucleolar complex protein 4 (U3 small nucleolar RNA-associated protein 19), putative [Cryptococcus gattii WM276]
MVKSQKRAEEASKQKPNVASQDPSAQIQKLEVSLSTDDFNPNPLLPLISFARHNDPEVVHKAVWALHRVFIRYIAGGKVA
GLSGDLVTPAKKPEIEGDVDVKGWVRERLLEYVEVLGGLIRDAEPALRSSSIPLLFSLLAPLSASASSTRIIHIPYFRLL
LHYFIFPRQSLRGAKPKQKGPGWKIVAANQCEDEAGVLPDDVAGIVSGEFWAAYDDIRWAFFKEAAQLAQTSLITPHSDN
LLTLTLPLTNLPKVPADINTFYLPFFSSPPPDSNSTATAKKSRSVRAKKGKAKAEVDALPEWMKAYESSDSESDSEVQSG
KRKRTRTSQLSIHASIYSILSQTSVYTSLWESILSSVPLDEVWTRRILAGLHGEQGILAHFKKERRLRIADWLGSLVDAG
GAMAMLAMNGLFVLMTEYNFEYPNFYARLYSLLTPVLLHTKYRARFFRLLTIFLSSSLMPSTLIASFIKRLSLLCLTAPP
QGIVMVLPFIYNLFKKHPGCMVLLQRKSSEDPLLAVSSFTPTTTTVNPKDVDPFDPEEKDPLKTKALESSLWEIAALQHH
YLSSVSTLAKVFGEPFTKAEYNMEDFLDHSYNTLFETEANRRIKNAPALSIDIEAAGGKDIVAFPPAMKNEGVEENGDLV
TQLWAF
>XP_003194557.1 Endoplasmic reticulum protein, putative [Cryptococcus gattii WM276]
MRTSSRLRGIRFPLLFLSAFCLLIACLPTALGLQQELAGIVDWHKPLIGEPLLEPTPPLFVEGKETDGGRVVQLTKKNLL
AVLNAENGEILWRQALEDNDPVVSFHVQDDTILLLSGPSASSARLFSLTTGHLLWHAPLLPLSQSHLITPVHLGTDAAYV
PAQASEPASWLVLSDGKRITRLGSDKGDILWSMESPAAGSNMVFKQIMPSGNSVHILALHYSFAVQSLLTSTIALDKPIP
RADFGQVPSVVQIPEQAMIASAHESGAVRIVWIDHGRIRSLHLNEDGSLGEVKEILPGKGRLYGSIIDVGLRHKGYILGK
REDGAVEILDVRDGKKVEEFELSKDSPERSNSVYSAAVTKKGVLVNRIYWSYHMGVGVVQSISIPASATSEVITSGFTFA
FDDLAHGVILHAAVSPSVNEKHLPSLILTTSSKAIQRMQFSGAQWTREESLADVTAVKFVDLGEPEVEEVREVLDEEGFG
ARLVRHLGELKDLPAYLVRFIKRFTSASYTSALRITPLNQTNLHRDQFGFQKLVVLSTANGKLFAIDSSNGATVWIRNLG
LMTENGSEVKVDGMWIVRQNEGGVLLAVLATKTVGKRVRTVSYHVDAYTGGVSGDVNARTGLPEGTTLFEGTSREAFLTP
FENCGSKSKVLGVVDDKERLHLWPRCKKVTKAMEEEADKLFFTTTTKSIEGTAIQGFTPSAAPVDEGSYIYTSNLIWSHP
LREDEMILESQPITLDPIASFGRVLGDKSTLYKYLNPHLLIVSTFTPSTKGLNPVTQEEVGIGRVYVLDTISGETIYATE
IDGVVKRGMIHVAMVENWLVYTWLAEGGYRIGSVEIYEDTEKKGVTPAVSSFVSKQVKTFAQTFIIPSEIKALGFTTSKA
GITTKELIFVNNRNQITSIPRRLLDPRRPMGKPTSRDKEEMLIPYDNMIPIDTRKIISHEYQVQGTTSLLSSPALVESTS
LLLAYGQDLFLTRGLTPSGTFDILSDNFNKIQLLLTLGGLSAGIFVARPAVKRKWLRMKWY
>XP_003194558.1 Conserved hypothetical protein [Cryptococcus gattii WM276]
MFGSNAFGALAMDSASSNAGPSNQVVEGDEVDVSWLKLIKRNHGVDVRVSEKINLEGLPDECSLMTVVNTWGLVVVGGNN
DVRLHRLADIHELINEAPGGNKTLPESAPVQTISLPARPVWVKSAMKDECLVVATANGAGVFVWKLRDVMAGNTSPLHSF
TSNIPTTLLDVLPNPSADQLGRLVALVAKEGFVMADIEEGKLMPPVAGPFTCAGWSAKGKQIVVGKPDGQLTQYTPDGTP
KSDIPSPPGLNSHASFVQWLENDLFLVTYIQSVESMDSDPIEQYVIHRQKSSFTFTKFYDPLNGMGYPSRSEVFRYFAGL
GAWGVESKHLAFIISGAATDIAVLNGRPDEGGKWEVLFLDGSERGTMPVANPKAGRDNTSPLGLAFDFTSKDTVQQSTDG
TLPDLAPVPRLLAYSQEGVIISFDVRNPNAGPYPGMITARDISSAGAPAEDAMDTVVEPSPAPISTPSASKPAAFGSASG
STAFGQSSFGSSKPGEFGASAFGASSKLSTFSASPAFGQISAPGAAAGSSGPSAAFGQSAFGTSAKPSAFGASAFGNSGA
SAFGQNSAPAESTGSSAAASPASAFGAAKPAFGGFGQQTGQPTAFGQSAFGSSTAPPAFGQSSSPSAFGGKSAFGQSAFG
QTNKPASPASSAFGTPTTPSAFGQSGKLASTASAFGASSTPSAFGQPNKPASAAPSAFDTSTSTTPAFTGFGPKPAGGSS
FGFGQSAFGQKPEEEKKGPSAFGQSAFGGANGSAFGGSAFGPSAFGQKPTSSPSSAPSTEASKPFTFAGFGQAKAEIPKS
SPSPVPTVNAEKDDFGLGSFASALETSKPTSVPGLEESPPSSPVMGIGKKPAGLDDDTPPSSPKPAAATPKSVATPSAPS
STIPSFFKPATAFGNTAPTFGFGQTAEKKTGATAFGSSFAPAAGAPGSTTPSSGASAFGAPAFGKPSVTGGSSTSSPAFG
QPSKPTGSAFGFGQSSTPRATTSVAAAKPIGNISGGFGGFAAASSKGPGKGFGAFASGGSTMFGGVQSVFESNPASSSPF
GNASPAASPFESKAGSTVRIKPSLPEEKKEEGAKASDVPEPIAAKSDAPSFADVVKEEIEGEEKEEEVKGFDVPGPIAQN
ENASSFVEVTKKSIEEKEDKPEVPEPLMSKENAPSFAEVTKENAKENAEEQGEDTKKREVPAPISEVEGAPSFAEVVSHA
PESTTPSQTPAKASVEAAEILSPEGSPTKSKPDTQGPREHAGIEEKAEDATKTEHGQTEAEKENLREEEAVSKKDDEAPD
QEQVEGEQSTPSAAEAKTTTPLAEPVIEEPPSAGPSPTESEAEVLEQEGEERDGEDLGDEEGYDEEEREKEERDEDEYDE
EAYEQEQYDEDEYDEEEYDEEDEYGEEEQYDEVDEYDEEGRQRERSTSISPDISHVNEQLEGSNEKVDHDNGGRDEEDNA
GSKKPELSAKKSPPAWFTKPASTPTPPADQKPASPAPTNNGPSFFFQFNPTPVTTEQSKSGREPPKLPFSFKHAAKTSSP
LSGPPLGQSTTPESSPIKSAAVSVSSSSEQKPTETTKTDTDKTRTPVPPGGFSLFGQKPADSSKSPLPASGLFGQNPTEA
AEPAEQKPPTITFGAFGQPKVEPIEAPRAPTELKKPTGTSGFSLFGQKPTEITKSLFSTQSSAVPSTPSAITAPVAAHTV
PEEKTPESTGSGLDKPSSPLGPSSFFSTKPAANPQTPFFTPMAVGPATPSTPATPAPAPGPSKPKIADFSDLAAPTRPGM
PERHAKAIAIEKGPMGTVAVKVIEQLNDEVQRLKDFLAVNAKYHQQLRTRNAGTVEFNALVDLVEQQGVIPFSQISQVQR
LIDELYPRVTKQRGSDAMAERKLADLRSKMSRMDMKIGQVEKLIKAKRDSSFSEAARLMDLDPEQAAYQAKLRKATQDAE
GQIERLETLLAGLKRRVERQEHRQNPTQPPLERIQRSVRNIDVAIQQKQQTIDELSRRVASLRVSTPRKALLKESVARGP
INFEATKQMIAEIEASMGSAEAKRKRLEKIKVARLTKLSVSRDGDDGATVRRGNFTHESVANGPIIINEIVTVPSEDVRE
ELGLE
>XP_003194559.1 SNF1-related kinase complex anchoring protein SIP1, putative [Cryptococcus gattii WM276]
MGNTPSHQQQPSRASPPNTDAPQRHPSLRIHMPRRHVSPQPSNPTSPSSGRPGSGSPRRRKSLELPDLNKLSFTPAALTP
AAPVPTTHTHTSHHLAPSTVAGHHARHSTSPPLPGTPTGAPSPGSGSASGSGTGSSNRYWRDQLGGRASPLAGPNAVGAM
SKLEPTLSSGSTESRGGIVGSDVNPYFPDPYGVHDPSARNVKAIPIPIPGKDRARDQPQIQQAAAQAQAQSKPSDLGAIV
PVQEEGLKDDGLVDVPIQWNGGGRNVYVAGTWDGGWAKRIKLHRSTHDFNTTIRLPPGQYRLKFIVDDSWRCSKQISTAV
DDDGTLVNWIEVEAPKTAEEIKAEWAMDSEPAAKEEDTDESQWTSEIPPALILYQYIEELPFRFHPDELSAFLKSVPYIP
NVPAPPTLPRILDKVIVNNDSKRLWDSKDHKGQPGYQHAPPAGVDDNSMLAVPNHVVLNHLTASAIRNGTLGVGTTTRYR
KKYITTMFFRDQPAPNEHPANQPVPQSAH
>XP_003194560.1 NADPH-ferrihemoprotein reductase, putative [Cryptococcus gattii WM276]
MIPMILYASETGNAQDTAERVGRAFRANGRAVTCLPMDEFPIAALPHTYLLILITSTHGRGDPPPAMLPLWTAMLRSSLP
EDILEDVHFALFGLGDSSYERFCYAGKMLLRRMEQLGATKMGEPAWGDERSPNGIEDAFLPWLQQTLDLYLPYLPLISPP
FQTVESSALPSPIYKISPACTSKTVEHDLSLDRLSISFPIPNGKPVPVRVEDQARDKASTSRIKPDDWVWATLKKNIRIT
SKDWWQDVREIELEFDDPDTKPYLAGSICSLQPQSRDDDVNMFLEMMELTSKADEVITVESLLDEQPLPSHLPPAGTPTT
LRSLLTNHLDIRCSPRKSFFEWLRRLSTNEMERERLDEFIADPDEIHTYATRPSRTIVETLADFRFTRIPISHILEILPP
LRRRQFSIASSWEDHPGKVQLLVALIDYKTNLKIPRKGLCSSWLNGLPVGTRIPIHIAAPTLFLPGPEIPIILVGPGTGV
APMRAFVEVRVRQGAAKNTSLYFGCRSSATDYFFESEWREHREKGVKIQVAASRDQRERLYVQHLIKRDKEHVKDWIVDK
KGWLFISGSSNTMPREVREAVAWCISKKGAGDMTEEESKAYVEQMFEDKRGGEESW
>XP_003194561.1 Conserved hypothetical protein [Cryptococcus gattii WM276]
MPSSTLPPSRPLPLRHLLETYTTSHPLRTPSPLPPSSRVDPKLRQRLPPPTSASPLLWTLPTWWLFIRFVFTKGIHIALA
LISHFLFGPKRPSWGYRMTFITSFMRNIADHSSLADIALIRRFISLHFLVPLPGDAVVTPITFTVPPRKAEQVARGFLRD
LDVAETGSRQLSGEWVVGTEVWKRLRAEKRARQKKQRASPRYNLSPNEESSKQTKLEIEPETLKQKGKSSERVIYYVHGG
AYYVGNAATHRLVTIGVSKSCNARVFAITYRLAPEHVFPLPLHDVLLGYLRLLSPPLSIPPENIIIAGDSAGGGLSLALC
MYLRDEGYRLPAGLVLMSPWVDLTMSCGSWDENADSDVVPRPETDDHLNPVGCYLGPEGIATYLTHPYASPLFGDFHGLP
PMLIQSGDSEVLRDEITLVAHKATLAGVNVTHELYEDMVHVFQMFSFLPATMTAINNVGVWVRTTLPKIEKEQRQAAGMD
KDQQEVGALDVDVTESMEEEIGKGNRVVAKDGQEIGVRSGRTEVMSEEIDATQDLSRQQTSTSKKDFSRRSINERSTVDT
DSLAKLDSDSDSGSPTPTNSRLSSPSIAFPREPRTPPRHSDPFLDVQQDQSQSSQPHTLPRLRRVQTTVPMAFALSPPPN
PLSSTRRRRPTTSSLLTSPSSSVYGQDTSYPASPTSSASARKRLRSGTLSFQPRPTTRIRSKSHSDIFNLVEGYVEGGAA
NETTVYAAGGEVKSVGVLGEDEEE
>XP_003194562.1 Conserved hypothetical protein [Cryptococcus gattii WM276]
MTSELKKFDSSLDDEKVLTEHVEVSHAVTRDDLERGRTKRTANTQLDDAAKLLEEAGGHVEYTHAENKRVLRLIDFYVCL
PMCLVYFIQQLDKASVSYAAVFDLQVEANLVGTQYSWLSSVVYCAQLVCQPLSSYALIVFPVKYWVMFNMAAWSIVTMCT
AAATNFTGLLLARMFLGVFEATILPSFILITQMWWVRREQSYRTIAYQIANSFAAIFGPLLSYAVGKACDGSDKIKAYQG
IFLFMGGFSLVLVPIVWFLLPNSPTTARFLKKGNDRLIAIDRLAENNTGTKASTFKWDQFWETYKDPKTYMWAAMWFCCA
CPSGGIGAFGGLITKGFGFDTFTTILLQMPPGAIGIITLLVSIYVTNKIKLRWPVIATVCVFPIAGGIALTQVPSTKTGG
LMASYYVAYLFAALQPLLISWCNLNSAGTTKRVLTTATMFGALTVGNIVGPQVYLKREAPHYHTGLYVDIACWCILLILV
VSMGIYLKLLNKRQEARRLALGLPADLKDMSIMSMEEAEAYKTELSQVMRAQGKDLDSLNANSFDDMTDFENPMFMYVL
>XP_003194563.1 Clathrin-coated vesicle protein, putative [Cryptococcus gattii WM276]
MPDISPDVLRVEESRFTGDGSDLSLLHWLRQAEQAIETIDPEDLSKQIQSLHAFFLKLILPNPNPTLPKPGRPIRHLVTR
CVVKVHQRVESRSLFDFVQALVKAVSDGGSKGMNTAENLGRVASWYCIGEVIKEHGKNMMSFMAEICTSSLKVFKNTNLS
VLLRTQAMVAFSRSLHSAGKALPDALVKDLLKSLRSGLQDKALSVQRACAGTFISLHLYTPAVQLQPTLDMVAPISFKSL
ETADHLTRREFSRMLAHFLAATQVPGSGVVPELSRKSKTETGEQSGEPTVMTSAAEDRTSKTLFTTQEMLKYLSIPYNKP
QSPRKLRNAIIDVYTTLFTTLGGEYVEARYGEIVKHIMDEIVLPQRGGRYEVLMTRQVAKILLRDLIGERLLSEPGQVSA
IRELTVNYLKRWQPTLLPGQPRMNKNVLIVVLREIAGLLEQLGNAPAQIIELLAEPLVRLLAHESYSVRLSAAFTLRRFC
TTNPSQLPRLLSILIADIEKDLNLLSSPTAPKEIAPRLIGKAFGLSALIAISPARPLYVSHDVPTKVFDLAVSLLKRAGD
HEIPQASTEIQVAWYLVTGLMSLGPSFVKLHLPQLLVLWRNALPKPSSKDISVGERGEAEWNFLLLVRECALSAVLNFLD
HNQSLVNIDVARRLATLFANTLNYVNGFATAYAEALREQANSPNSSPVFTTRPSLVDREATLRRRVLQCFTALGPSSATE
STQPALLQAAITVFADPENYSGSGAQAAIAAQAGNFGGIWHSADGYAFGVTSLARARDDYGKNGEEDEGEEGWLNRDRVE
IELEEQLSRPILGSLEHDFLPLLAAQQPLSSPTPAPAQTGVIDAGLSLFSILFPHQNLEGQVQSLATLSSHMRSSKLEKN
PGRKQAVVVNTVTALRKTLKGVEGSGGKARKVMGSAQVSEMIRSLLQDAIFDPSPSIRSTSAEALGLLSSLASPTHLSSQ
IQWLVDQVVTNRSPDARAGCALAFGAIYSSVGGLVGGPILKTIVNILMSLATDPHPVVHFYAMKALARVVDAANLSYEPY
VPTTLGMLSNIYLLETHEPEGGSLGSVNLRGDLPAYQVICRILHALIGVLGPELQEPGKVRSLVFLLVHEFGEETDEGLA
VEAIKCVQQFLMFAPTAIDIPKLVQTFRTHLASPRRPLKVASITALYQIVQRDPVLISKLGGNQLVEDLFGLLDDDPSID
GVKKVISSWLRGTAAALPSGWIDLCQRIMTRTAAQKAAARRTQQASAPAAGPAFIDDEGESLGGGASTSTSSNALSSRWR
TQLFALQCLHGIVVSVAEGNRPEHFDPLLARRIGVNGRHMLWSRVGDLIRMAFSASAAGVMEVRIAGLVVLRDVIEKFSA
SPDPDFESALLLEQHQAPIAAALTPSFGSDSAPEVLSLAVQVCAVFVGSGVVKEVPRMGRILKLLTGALEQCKNGEMLSL
GDMEELSPSAVIMLQISILTAWAELQISSIRQSYLTDVLKPYRWLLAPFWIGALRDYAQLRTDPEMGGLSGAVDSTAGLG
REVLLPYYEQAVPKLLHAVAISFAINDPFAFGAMDGQRYDSPDPPTSLPSIRPEPSANFYIVYGLSFESLLKTIGDVSAS
SLASACLKAMQSLVKPVLSGTTVFDGQFFDELCTVCYRIAMSEPANVKSEAVEMMSSFATSRKGTGTMDSAQTRRVLAVV
AFTLRQIVPTKEVIPSWNHVDSTQDKVNLLRSAFMAYAQIIECVEVSQKADMYAVGLYLFMGLLESESPVDLVGGCLGCL
KVLVEGLVAAQVPDVSNGEKIVHGVVSACLSNVDDMRARVNPVANIKIKNNLLAVTLILTALPTGLKVSRNLVESVGYTI
GQYLGAGIERPELGLTAIHCASTILSASLRLLPSPLGPNSPPAPSPVLQHSTLHLLPPMITYISDNVVAHATNPDYAPPL
EGIQAVIKSLVSWSTGLPDEHKARGYGVVLPTLCLMLDPPGSTSQGQSASQLHGVAAAVLLGLAQSGPTAFKEATMAMKE
GERGELEHAIRDAVGQKQGAANGGVAKERKGIELKSFG
>XP_003194564.1 Conserved hypothetical protein [Cryptococcus gattii WM276]
MPLPQLFKLPYDRVSPKDKESFAYTTLVKRWPVVLTNVISAVSNANHEISMSSSADRDAKVAEGKKIISQISEMKYEMGH
NALLSPIEDDGEINVDCYNEELASYPEEDRKWANMNWLFAECYVYRRLRSYFALTQYWKSYDPFFDQKAETYRSSSGAIL
HLAKAINSAVAEKHELDKDFEKPGSALEIAFMEMIQADLWGNATDLSLLIDLKYEDLQKLQAVGSEAQAEQAKFILRNDL
SKTWEHIKGLKNGRIDFVMDNAGFELFTDFILADFLISCTPFVSTVVFHPKAIPWFVSDVVPYDFAWTIDSLLDATFFSQ
HASQPLTDEDTASLTSLGKRWKVHLEAGRFKLSVPLDTPFGKAPAVGGFWSTQYAYQDMPAMAPDVLAELQKSDLVIFKG
DLNYRKLVGDAWWPTTTPFDEAIGPLAGQITLLSLRTNKADTIAGLDEGVAERVDKEAPDWRVSGKYAVVIFSKRR
>XP_003194565.1 Hypothetical Protein CGB_F0360W [Cryptococcus gattii WM276]
MEIYMYLATMSDNTDKQDVGKSSEGLGYLNMTQSVLELQLDLTSPLKRPIEEIESYHQRKDAKSRGKRGKKKDVEENKGM
QSVDVRLQQDLTALKGRKGDTGSVLWRSSLYLARHILSQYYHPSTHVTSLLDPSLLKSCRILELGCGTGLLAVLLSRICG
QYTASDRLENLKLVQRNIELNGLTIGDNKTNSLASPQKSVRLEEIDWVQVSEDCKKRNSRLESKRNHEEYDLVLAVDCIY
NEALVPPLVDTFARYCPVGGRTMVWVVVELRSAEVMTTFLDSWLQDPSGPWTIVRLGENAMGDWEGKRPRTQCCCSTSHL
SSFTCETPYAMCHVQCTPRDVRQHAPVTNYSQP
>XP_003194566.1 Conserved hypothetical protein [Cryptococcus gattii WM276]
MADLGLTDSLTSSTSSSTRVATSSLSSSARTTSTTSSAARDLATSITSSRTSSSSSSSSSSARTSSHTTTSTRISTSSSS
SATSTSTAPSRLTRTSRTSTHSSTSSSTHTSSSATSSIVTSTTASSTSSSATATSTVAAANVNGSGSSSSLSGGAIAGIV
IGSIAGIVLIALLITAGIRKKSRAERAKRRSSVFDWGTTADMDNMETYEKPRYDPPSESFAMAEANNNPQHVSYATNDFA
VAPPAAERTEPLSYAERHNPQYSYRNSFQPVSLVPDLPPAQPPAQASAQAQGSFAAQPQQQNMVGAGGAPGTAGVGAAAG
AVPGSGAAAAAAGPRGVTAGTWVSVKVGFVRSLEDELPINPGQKLYLHEVYDDGWSLCEDEEHKKGVVPVNCLQSLQ
>XP_003194567.1 Hypothetical protein CGB_F0400W [Cryptococcus gattii WM276]
MSDLYDDDDDFFDNPETLNLLVQVEERALQASQAQPKASQLPLRHNTVATDNYSNGKPKQLGTRRTLPQPQNATSNTRSQ
WKPPIPAGVGAGAGGSKSGHGEDEPPPIDIVMDGTGRYDLANPAGSAEEAVVTDNRRSKSLALGARLGLGHGRSGSTSSI
GTAPRGSQGQDGRSAASDERRRAITQALSGGDGGKVLSRSNSTSSITASRPSHAPAAPGQTSALPPPHRGSHAFNPTRQL
SRSASVGSHAGSQVFGGGVSNRPSPLQGNVRLLPIPSGGGSQGSQNQGYGNNQAEELKKERERRVALEMELARLRAGAGA
AANPIPSASVSTNANASNGPKVTVGPEAVHLEKKIKELQAQMWAAKGEAETIRRAQKEVREKRHAAHEKPTVQFTDNQIM
TGERPIQSGARKTSTSFNERWLKQNHAIQASAVKPRPQASQRASTSSQFPRHLPTPARGNSTGLGGGGGVGGSHVNATPL
RGAGLGMGPAGFGADPDVTPLARGAREGHNRRPLLGQTPGRPSSGTQGYATFYNAFAATPKLVTSVEGSRKKLKTSHETD
ERDRERERSSPQQQPSPSRSQPSQVLPTRSQLLRDGHISPTKSPTGSPSKPGARGSPARHLRMGGKGKERAREGRESSPW
RSSPSRVSRRGSSPTASTMEMDDEEQDVDWEGNGEREETDQRGELFNHTPLSSYQPCLLSYTTEPSLYRILTYHPPIQPS
LNHLHMAEAPRSDLPQDQSHRPGPKWGQKYTMQCYELLKTCGTGEMDDFAVLAQGVVRCLGGMLEALISAILSDWEKQGE
DEDTKDISYYEITALSNLYDLLSSLAHLFPLIITYISEISVIIPATQRLVVELFSKEGKLEEMDARLKAERKRERRGGRQ
EKMKTDEAEGEGKKNEDENEEEEEQESEEAKMEGRVFGAWGVELGDGIAGLCEAVCWYGDGPGIWQGSELVDIVLGLTSP
PLDKHTVRRGLEVFFAAAIHGNQFASLMSPTENIPGLAQQPPLIERLSRYLISPHPNASSEELLTFASSCCAIQMLRMKL
MIVKGMCMMAVSNTDAVVLMGSRTILVPALVLVLQEESSKIWGIHAYSAPVEDALALLHPSLSLLHQLVFPFPPFDSSSP
SATLSSGSAANPNPTPQRYRLRSSQIDSDAPIGIDLVQVLQQTSQIKEFNGLQHMFVSAMGCMAYGIFGEGIGSEEGVGE
ADLRAIQVLSGDLLENVVEGPEGDVIYELYVPNEGAPPGGTEGDGDKVQVDEDVYQEMDVDEG
>XP_003194568.1 Hypothetical protein CGB_F0430W [Cryptococcus gattii WM276]
MDRKTPGQMLQSREDGGAPGGDHQIDSSDLHSPRVASKEAQRLNGASEKSLNQTLQPVENGGNLKSLTTDGSLQRAENTQ
KISKLPSPSERSENIFHLNGGEANQDLSYLADLVSTGETTPGSTPGVAVPVAGEAWVQSNDRSLATGGGINDKFSALPIN
SRQPQSHPEYDFPRAPSAAGSSTETSTYATAFSTPAADTVSLAPSDTTARAVEGGSLERGAAPTGVDAASNTTIAGPTAG
GLARDMTSMAQTSFPAAATSAIPTDNVIAPEREQQREGNSLEVLEKHRAELNDKIKAGLSARNKERQPLTEEGYEVFEKA
GMKDLVGKADTIETNTKWLEPVVKEHIRPQVHTEYTTNIDREIHIYHDPRILPVEDPNPTTQPAKHRIFSVVDNKWHEVD
EATAREVLGDDVFENGPKEVREKRYSLLPGLGEMKKEDQDKWRLVNGQWVEITGDREPSESRPGGEQEDDNGFLWGKGNG
KVWEREYTLGETASDWKEIAKEKLGLGHKRIENTKEVQTDQAPRSASQSVGVAL
>XP_003194569.1 Hypothetical Protein CGB_F0440W [Cryptococcus gattii WM276]
MSSQPNPTSNFPAIIWHPSFNPSQGLNGVAVDSNQVFRPWLSSPQVPSIDSEKLSNFSLGGQSHPQSQPGPQSRPTQSTS
QAASTSAQQAPQPQAYIAYPELTCLHCLGANPPGKLGYVVSYVPADASGKPLRSNEGGQQMERRDTQDDDLPDGTRSPSA
FQAAEIVGDKKYVPDGAEDDLVGDMVE
>XP_003194570.1 Conserved hypothetical protein [Cryptococcus gattii WM276]
MSPHTHSSSSSQQPHLSNVLAPASPPANIERTESEVRTRNSTAGNKRLTLPAIQIQADDDERKGEPSENTDRRDKDKGKE
KDKEDGKWIQGIDYAYEYVPVTQVSGYESSSQSDADSYPSDVKEEKICKCRVVVTWVLVP
>XP_003194572.1 Conserved hypothetical protein [Cryptococcus gattii WM276]
MRQQPVQARMCGIGDKSDRRPVDPTPIIQLKVIDPQGDDITSIDPQTKQQIRRPFGSEGMTYMQNPYYFLFACLVGGDEQ
EDELHVIDDGKTRFLTGTPVSSLYHLKDLDNSDAAFFVFPDLGVRKEGRYKLKLTLFEIVDQEVYYCTTMFTSTFSVYSA
KKFPGMSKATDLSVSFAEQGLKIRVRKDPRQPAAGATAPSSGKSKRKNDTHEAEEESSAQWQSKRTRGLSMGYPGNEQRL
HPPPGEHRYYAYSPNYLPPPSDYYPPSSRPMAPPPPPSAYDPYRSRVSHSRSPHSYHPSYPPYSAPGYPSPPSSYYHYNS
GRPSTHPEAGPSRHRHSLPPPGYVFDPRPVPSPSSHGNHGYPTPPSMAYPPYPMHSESYNRTGAPWLQDRRPILPPPPPS
ESAMGRPGTQGSVHRSTHPSSLRQAVSPSESPGRLQYPQSPDMGSYKAPSSASTSRNGREKERGEHERHRGSPIMLPPLT
RSPNLTPQGLPPVADLRESRECLSQSESRANVSGDSASRPCSSGKNKMGLGNLLD
>XP_003194573.1 Hypothetical Protein CGB_F0480W [Cryptococcus gattii WM276]
MLVEELSANDIRSNLHSCLPKKILREAYISSLCGNVQPSGSSAPRVFFTIKTEFSRFPNAYERQAIVKEAFVIKIQLYSA
QWHPFSGSGKPEAPKAREVRKNLENTLEVVRSLQGRLVKEVDLGEMKVLDIQTPKPIDPKQKPHTEVVLAGVGGLTLKVN
DKFTKIINERKIPMIKIHSETHSSSNDSRELFGPAAAVSIPVVKPVRPLSEFRPPDQLPVDTRKRSSEEPDLSAKRPRTD
ERPADSPVVVPTPSSAANVNPYLSPNRKLPSAPTHRTAHAIKRVQIQGNGWISFSPSVNQPIPPAGPQTGDTITISGVIG
EARSVTQRAVLPIGSELNKGFRAKNGTIYHTLEEIAAFTHRANGIGAIGVVGHIDGPSPPTRNGRDWMISLVLTDPSNVV
TSEQLVLAIFRRDSELLKDKFKIGDVLLCRDCFSTRFNDKSKLNCGSNNDQLFIWRGGPQPISPSECIRKYPLGDDELER
MKALWGWNTASSTGKQIVDGMNGNKTKLMCLANVEVGNFFDCNVKKILKVIDNLKEQRQGPALEVYITDGTCPVREIHVN
HNFHGLTFGLPPKAVFCVAIDDFSSDAGIEHLKKGNVVKIPNLHCKMHRESSSVEIFWANRGTATQNFRERKIYPVIDED
IKADIERKIKELRVKETAITGIEYFEPEHEMELEVEPELLAPAIPSGKIPETKQASIPSTDQINRPALSTTDSSATAIST
IIPITPLVQPADCWPALHTIYRHPTKHPLSTLSDIAEFKEPAKLRTIAKVDDIFSREETGEREMLVHAWCKNCKKCFQSN
LMPCGNCGDVEGKQAEWRYRFYLLLMDGQSDLTVFCGEEAPLANQPRLLPNPALKQEEWLPPLPPYEPTTNPRDKKKTKQ
RLEQCCKEVRDILMGEEGNDGRRPRPWIDWTLEPYIVKYGKVVQNRIFGMKRPGG
>XP_003194574.1 Hypothetical protein CGB_F0490W [Cryptococcus gattii WM276]
MLQQTSHSSHSSSKSSTSSPRLMSSSPPPHTPQRKAGGGSVPSPIMIALSGWPEPVYIARDINSWDRKKQQSRSGTATPP
EVYDGVGGPRIMPQHISSSPWTKGVPPSMSQPQNACTSATSAGKADPAKMFSVPVNNDNKTLPIPNRRAKSNSMNAIKPL
TPAYPPAPPVGSIFAAPPAAGSSSNNNAPVAPQFSIFATTCPHLTDPSLGPCPFPTHPHDVRSMFPPTSHLAKREANMPL
SGPSRDKGTTDKITDKHPIRPKYLPPTIFPSVTISSITHSPTTIIRSSSSSSSSTKISDKGKEREDPTELPSTFADPRYL
PSSAILHKGRALPLVPSWSGASSPSSSRTSTPRGERSRSPAAPADAPTSIPVPATVISLAPVKTSTHIRVIDENYDCDGP
PTSTTTNETSGKGKGKRRPSVLNDVESSILWKKVVVNDIRGNVSKTAEVEDAMDVDVVEEVEKMEKAII
>XP_003194575.1 Pre-mRNA splicing factor, putative [Cryptococcus gattii WM276]
MSKKGGRDLSQFNYGAMSSLVVNQDRSVVRNDEPTGAPESLVGRIDPKTMGSRVQTTAPKDLEKRKAKSKLTSADEVERS
IRRAQEKSRTQFGTQGVLDTVAEMEGLRYRPRTAETREVYELLLGLTHTILGDQTQEVVRSAADTILESLKSEDLKEFDK
RKDVESVLGQMDESTWAQLVNLGKKITDYVEEEEGAADERQQAVDQEGVAVLFEDEDEESEDDFEIGGNPSDEDEDEDEE
EDEEESGAEAAENEQDALVLGGKPSKKTASTDSDRVSPRDIDGFWLQRLIATYYPDPVQSSDFTSQALTLLSSDAELRDL
ENSLAEMFGYENFDLVAKLMKNRDVIVWCTKLARSSEEEKQDVEVAMREKGVGWILRELRGIAKKPEHASVSVAIPKTAT
IQPGTIAQPRKTIDIDSLIFSEGGHLLTAKKVRLPEGSFKRQMKGYEEIHVPEPKRREAVVGELVPITKMPEWTWPVWES
VKTRELNVIQSKVFPIAWGTSEPMLICAPTGAGKTNCAALTILRTISQFRDEATGFIDKDAFKIIYVSPMKALVQEQVDA
FSKRFSALGIRVAELTGDSQLTKQQISETQIIVTTPEKWDVITRKSTDTSYTNLVRLIIVDEIHLLHDDRGPVLESILAR
TIRKMDQTHDDVRVVGLSATLPNYKDVATFLRVDPKQGLFYFDASFRPVGLKQQFIGVTEKKAIKRLQTINEVCYEKVLN
YAGRSQTLVFVHSRKETAKTAAFLRDTAMEKETLTQFINPEGASREILIQEAAQCKDAKLKDLLPFGFGIHHAGMSREDR
TTVEQLFFEGHIQVLCCTATLAWGVNLPAHTVIIKGTQVYNPEKGKWSELSPQDVLQMLGRAGRPQFDTYGEGIIITNHG
ELQYYTSLMNQQLPIESQFVSRMVDNLNAEIVLGNVRNRDEGVQWLGYTYLYVRMLESPKLYNVGADYQEGDDALVQKRA
DLIHSAAVLLEKGGLVRYDRATGVFQSTDLGRIASHYYIAYSSMSVYNKHLKPNMTMIDLFRVFALSNEFRLIPVRQEEK
LELAKLLERVPIPVKEGVDEPVAKVNVLLQAYISQLKLSGFDIVTDMVFIQQSAGRIIRAMFEICLKKGWAQPMRAALDL
CKMVERRMWKSMTPLRQFPRINREVVQRAERKDFPWYRYFDLDAAELGELIGLPKSGAYIQSLVHKFPRLDLQAHVLPLT
RSLLKINVTLTPDFQWDRNVHGASQAFWIIVEDVDGENVLYHDQFILRERFAEDEHYVTITVPISEPVPPNYYLSVISDR
WLQAESKLPISFAHLIRPEPFPPHTPLLELQPLPITALHNKAFESFYPFEHFNKIQTQVFQALFTTDDSVFIGAPTGSGK
TICAEFALLRLWSKKGKDVPRAVCIEPYQEMVDVRVAEWSSKFEGLEKVIVALTGESTADLALLRKADVVVCTPSQWDLL
SRRWKTRKDVQNIGLLIADELQLIGGDVGSTYEVIVSRTRYVSQQTGITTRIVACSVSLSNARDLGDWIGANSQTVFNFS
PAARPLPLEVHLQSFNVPHFPSLMLAMAKPAYLSMVEHSAGRPTICFVPSRKQCKLTANDILTYCLADDDETRFLNVERE
DLEPHLERLNDEDLKETLRYGIGYYHEALSKLDKKIVTTLFEEGAIKVLVASKDTAWSLPATAYMVIIMGVQYFDGQEHR
YVDYAIADVLQMMGRACRPMIDTSSRCVLMCQQTRKDFFKKFLNEALPVESSLPSFLHDHFNAEIVARTIENKQDAVDWC
TWTWFYRRLMQNPGFYNLQGTTPTHIGEYLSELVETTLNDLVNSDCIIIQDDMDTLPNNLGMIASFYYISYITVEIFSQS
IKETTKLKGLLEIVSSAHEFETVPIRHHEDTLLERIYDRVPVKVAKVDYNSPYFKTFLLLQAHFSRMTLPPDLAIDQSAI
LGKVTGLLSAAVDVMSSKSLLGCLGAMDLSQMCVQAIWDRDSPLKQVPYFDADVLGRFKAKGLDSVYDIMELEDDERNDL
LRMSDRQLARVAKFVNSYPNIEVSYDVEDASSLTSSEPVVLNITLDREADEDNPEDQVADASHFPHKKMVSWWLVVGDEK
TKSLYAIKKVTVKATLKTKLEFTLPEGDWNLKLFLICDSYAGADQDFDIETLKVAEGESSDEESSEEEMEVDN
>XP_003194576.1 Conserved hypothetical protein [Cryptococcus gattii WM276]
MEEDEEIAAIDVEIAKLMAQKTAKAALKEKERLAREQEEANVLVQATPTKKEEKKSEPLSPAPSQPKFVSTSSLLPRERK
PAQELPPLPIVPSTMAAKMAALKQRSDYSKSFRPSSTSSLTSTSNSTHLSSKPSSCHPDKLKRGRSRSPSLEVEDKKPVI
KRDDEDSTIIEELELGPKQFALDPEGEDIWRDVEPNSNIRLKKRVMPHADLQEFLTGRYYLPPSKLYSVVRLSRDGTSYD
VPVDDEWVTIAVVAQRGPIKVSGMKEKRVGSDREDNNDDDCDDSEDKADYSDSDDQDGEGSGGIKDLIGQKGSSSERPKI
TKKKKSKENSSKDDWKKHREPRKYINLTLCAMPRRSYSPSTPAGDALLHLLLFEADHVVRVEHEDGEVTKSYRGGSGGAY
EKWCNLAEGSVIAILNPRIWRNLKGQHAKPHPMEFPLGLNPVSDDSIVLIGQARDLGRCTAVQRDGNRCKSWVDLRQNSV
CEYHVHAAVRKNKSGRGEFTASTNPYTLVNGSRSAKLGNRKGLLPPAGARPTPRGPDNGGGGAIYVIGGGVINTGSFGDE
NIAGRIGRNLAEKKKRRQEKKEAEKEFQMLYERERGIGGGTTGGLYLEALKRKHKKEESSPERDEDEQERKPVFSAEAIK
RIGYDPSAKRGQFSKEEDQKRLGTIATLEELSTGCRMERAAKRLKEEKLAAKTLPPPKRQSTPLSQATSNPSQSRHIDTL
TKAGGNKDSGKVNVELFNVAKQQHGPKIRLPTPLLKHDGDDDMIDLD
>XP_003194577.1 Histone deacetylation-related protein, putative [Cryptococcus gattii WM276]
MDTTNPLTPPPQSIAMEAPAEESGMAVVENKTASVEMEMEMDVDAAAPEGTDAVELLLNISHAVDSSTRSDMVAPEAVEV
LPESVQEQVPEPEPVPDTADLEPISAHGPEPEPETEPKRKRKRHPTHYLGEDNTIIRCICGFTEDDGFTIQCEGCGAWEH
GMCFGFNDVDSAPDQYLCELCDPRPVDKEGARRTQLRMIEQQRLAREAGAKIPGAGEKPRSKGGKRRKEQSNPVPEEGGG
EMGPPAKPRRGRQQSNKSRTKAPVEPSSPAIGDDYFKIDPWTMEYTPIEQNIPRGLPVRRVLRQMYKEWIESLPEQEKER
EDDLVASHLPSPTETGLLRLSPDAIFPPPNYSPLAPPLPPVFLTAPSLSSLAPSLIIKPVPSPSSSSGFTTSFLPPTYRD
HLTMRAIYTRPTVYGVFTPEFFETGTFLGEYLGELVDPATYRQDPINQYTLLGVPKPHVHALGPPINLMIDARNYGSPLR
FVRNGCHPNAVIRPIIWRTPSSSSSSSSSSSSEGAPKIAFGLFTSRPIPPRAEIILGWEWDDQHLVHSLPLIHPTSSPST
GAVTYPNWQKNLSKGQAEELGWRYERLLGCLWGVFAGCGCASGGASGKGENKGPGSCALEQMMEFWRVTTGRSNLKPQPS
RVVTETEAEGEGEAELDEDGEGEDREKERDMAYLGPLVGSVRGWRNRELEVESVKQWGAMGASALPLLSSADVDIEMRRN
NVASEKEKENKKSAEEERRVSIDSQATQEEDAGEEEHEEEKTDVDLLQESAPSPSPSRPTPPQNQNQPLPASKPQMHLAV
EDRPPTPPRLPPSSSLSPPPRRSSFGTAIPHSEPITELSEPESERRPHAHTEEGEEDGDSEADFANAEVSMNVHQMEDGV
EEDKGALSDTTTITLPRSGRSPSLSSLGSTDDSDDVSGSDSSNDSLESEDEGGDEDERGVSNARKVKKKVVPSSPPLLPS
KSKLNQPRLHSHPRPKSKDKVKPFVKDREENKVQPKSGKSLSSPSDNHHVKAKAKRRDLSQAQSSRQRPDSSLSSIKDRE
KPGKKSVPVGIGAGLKGSKKRTKRIVSSSETEEDEVRVKKKLKEKEKKNEQKPSLPSAVNSEGAAPKETTPPPKSPRPLT
PPPPLSFLPVKEPSPPPSAPEPKKPTPPPPEPPKKVSLSEYLKTHKFRKESQTPAPMADRVTSGSDSAAGSTAIPGLGDH
LPPRSLSASADASKTEPVEHEKREGSNPPNPLVPTNISANVATSASTSGLNLFEHLPSSRVSASGPALGLGSGDNSGLGL
VNPSSPLSVVELSPAPVSATKNLDENDPLSSSAIATALSLASAITSATSRGQIVNHEASTGATRPAMQSSTSTSYVPRQS
QPQVQSTPSSATVSLPMPTSTSKDHFIHPLPLTPSIPPPPAPSSAATVAARVSSSYTPRQASSSSITSVGGVEESHSPQR
GFTPLYGRRERERSPIRGDFRDRDRDRDWDRDRDRDRRPLTLSHRELPERPSTSTSISIPPPLTARDLPPHTSSTLSGTP
SELGKTTGLGLGLPRAPPTGPKVPPTGPRAFSGSGAPGGGVETAASPSAAGALGSIGAGLGLSRGRGFRGFAPRGVWRGR
GFRGRGRGG
>XP_003194578.1 Ubiquitin conjugating enzyme, putative [Cryptococcus gattii WM276]
MMPPTPRANASSSSSPYPPSRPNSAKPANSSNGNSSTANSSLILRKQLMELQKHPVDGFSAGLVDDDNMLEWDIVIMGPV
DTLWEGAILKARLIFPPEYPLLPPKMIFDSEMWHPNIYNKGDKKGEVCVSILHQPGEDEWGFEDAGERWLPVHTVESVLI
SVISLLSQDVPDLSSPANVDAAKEVREDYPSYKKKVKRLARRSAEEAYD
>XP_003194579.1 Hypothetical Protein CGB_F0560W [Cryptococcus gattii WM276]
MTTLGAMTGLEFDHVDVLGPVSGRIDYVGQSQKASFEVHQGNDSNNNPWIGLTMSETYEGTGQFFQQWWFLRDGEPGYHT
FTRLQFDNGTEGIDLGNLQEFRQVISPNSNIWTHLVTNDVQYGHLPSDEAIGNQTTVQDATWYYNITEGNSYKTESSDYF
TKYEWADLYGDHFAHGFYADGTASNGSTLGFWTVFNNLEGYTGGPLRSDLVVDTNIYNYYASNHRGASTMNITSGFDRIF
GPTFIYLNKDGDLHSLYDDAKSYANTSFAADFYDGVADLIPGYVNSSGRGDFKAQISLPKGASKPKIILAQSGVDPQDNV
DYAAKQYWASVSSDGSVTIPRVQAGTYRVTLYAEGVFGQFEQDGVVVHAGDGDGDKFQINWEAERHGIELWRLGVPDKTA
GEFLHGFAKDPQHTLHQEEYRQYWGAWDFPTDFPEGVNFTIGVSDPSKDWNYVHYSRYGGSFTRPEYVLDNVNVWTVNWM
PEGGLDVSGKTAALTVQLAGARTASGNLDLPEPTSNYSNVDYTVNVNGNPLTWTILYNQSSSCSDRSGIACYNLRNVFTF
PGEWLKNDTNVFEFVLPYNASGGDVNFRNYSISVLYDAIRLELSD
>XP_003194580.1 Cytoplasm protein, putative [Cryptococcus gattii WM276]
MPTRVSPGITFADDNPSVVVPPINFSLVAPGIYRSGHPNRKNFPFLKRLNLKGIIYVEGSDPYRQDSLDFVQSQNLKLYR
FDFSNESDLYTSEGQERLEALLKVLLDRRNYPLLVHDDTGKGSCTLVCALIRRFQSWSLTGLFAEGDMFAGPAGGAEGIG
LGETGMEFIASFQPKLVNYDRTWRPDWADY
>XP_003194581.1 Conserved hypothetical protein [Cryptococcus gattii WM276]
MEIPSPTTRQSSRARLIPGSQHGPSHLSKEITPGACAMILERFVPFRHGWSSVDTRRAGVFITCVAVGLASGSNYGYSAY
APQLANQLVISATLVNLIGLAGNFGVYTSGPLWGKIVDSKGQKIPLLAGGLCCLLGYGITHAFYTHMISLRSPSSDNPSY
LRLSLLLFAMFLTGCGGSAGLTSGVNAVAKSFPDSTRASATGAVLAGFGLSAFLFSALGHLFWPGDSGGLLALLAVGTGG
PMLFSAFIIRPVPPEGETDLGPILYGRVEQDENEEEMGIEVVVDDYDSPMLSRSSSFELRRSMEFSRSRSPAARGCHIHL
DPDHPLPHAHFGALPPSHNAIHKPLHSRSSSLSSLPPTLLTHSPTDLLKKTDFWLLFIILALLCGTGLMYINNAGTIALA
LAREGKRVYDKGKIGGWQAKQVGLVSIWNCAGRVLGGVYSDFCKTHFRIRRIWALPLVACLFILSQLSALSTTHVQSLWI
VSSLLGVAYGALFNVMPMLILEWFGMRHFSQNWGWTAVAPIIGSNAFNVLFGGVYDAHTVGRIGPFDPEETDASEVIGMI
NSIKRGGVALPDDGSHECLVGEECYGSAFKLSLLGCTLALGLSVLAGVRREKMSKERRDNL
>XP_003194582.1 Allergen, putative [Cryptococcus gattii WM276]
MSSVTQGVKEFFSKSGKPETTEVCTDTAPEVVQEHIRPQEHVETAEAVDRERHVHHLQHRIQPVEDHQTLNTKHVNATEP
VITREHKEEMRPEHQEALAKQKNLAHDTRSTGAVEKSGEHVGTALNEHQHHHIHETIQPVVQRETVEPTVVHQTKAIHEK
VEDAPVVHEVTTLPTISAEKYSQNKSSLEGEGAHCSTFEGAPQVAGQSANVSANNGTADGVSNGHHHSNKSQAI
>XP_003194583.1 Antiphagocytic protein, putative [Cryptococcus gattii WM276]
MMSSAPSELCFDCANCVEMLPKGTKKSATRPEILERLTRIEDRIEVQTTLLRGMATNRDYEKKIYTDDDDELVESEVPVC
NITREMAALKTYKPQPKVTNHKVIIEAALGRLDHVNGDNSIRWAQSVILGLQAAETLQNDRQMMELARVIGCLEACELRW
AGDWRAGVASITLKELRTLLI
>XP_003194584.1 Pyruvate dehydrogenase e1 component alpha subunit, mitochondrial precursor, putative [Cryptococcus gattii WM276]
MSFSLRARGLRAATRSIGVKPLRSTLPQVRYVQIDADKSSPMHELPSSGSEPFKVQLHADSFHSYRCDAPPPETTVTKDE
LVSMYHTMVQMRRMEQAADALYKQKLIRGFCHLAIGQEAVSVGMETAIDDKDRVITSYRCHTFAVLRGGTIKGVLAELMG
RKDGMSFGKGGSMHIFTPTFFGGNGIVGAQVPVGAGVALAQKYNKEKAATFALYGDGASNQGQVFEAFNMAKLWNLPCVF
VCENNKYGMGTSAERSSMNTQFFTRGDKIPGLQVNGMDILAVREATKWAKDWVTSGKGPLLMEFVTYRYGGHSMSDPGTT
YRTREEVQQMRSSQDAIAGLKKYILEWGVTDEASLKAIDKSAKEEVDAAVEEAKKSPVPDQVEFWSDIYYKGSEPTHMRG
REKEEVHYYNKSA
>XP_003194585.1 Hypothetical Protein CGB_F0380C [Cryptococcus gattii WM276]
MTGFGRFLSKTSPLLLASPHSKLSISFTASKSSRLPSNPPSSSPSGDSIRPASEIATTAMFQFDRTALWPRSAVGVKSMM
DCAVLAIAGLSAKYHQISQVKDLVVELEIPCVSQDEDGQL
>XP_003194586.1 Membrane transporter, putative [Cryptococcus gattii WM276]
MLPPPSSRQSSYVYPTHARRASSPSAPNRIASFRSVAENALGLEPEDDEEEQELRAELGVDDEAALAEEQRERGLEETLE
RLGFGAYHWRLLALCGFGWMSDNSALQCIAVILPRVQVHFNLSSKVVGILSASTMAGMMVGAVGWGVLSDLLGRTMPFNA
TLFLTGTFGVGASFSPNFAILCCWMFCLGSAVGGSMPTDGTLFLENLPHSKQYLLTLLSVFFSFGAVLSSVISLVFLPGA
SCGTYEGCDIDGHENDGWRRVLFVLGLFNLVCALARWFLFKLQESPRYLVSNGREREAIVALQTIADFNDHTINIQRADV
QSRECSVAEPSTRRSSFASPSKDEESVSYGGVESDAGRKMKNKPMRSGSSFYKEDENDALVGSFVQTEGQIEEERERLMH
VETVYNDDGDADMSNRSNDRLKARNVPGGKEVNGWKKTPVVWWKSWIAQMSKLFVPQWRRTVILMWIIWGSMSYAYTMFN
VWLPAVLESRAKGHGDAAIKEALGDFVLYSLAGCPGSIVGAWMVQTRLGRRKSLAICTLCTGLSTFAFIHVEQKWAVVVS
SMVISAAATAMYAVLYGMTPETFGTSIRGTACGTSAALSRLTGVIAPVSAGFLLTITPSLPLFTSAAVFCMTAVCSMALP
FERAEGAGRGNRMMH
>XP_003194588.1 Ran1-like protein kinase, putative [Cryptococcus gattii WM276]
MSTSSNSLHVAGGSPQFIDGGFIELVAVIGTGAYGVVYLAVDSRYPQPVYRAIKCMRRSGLDERQKHFQRREMGLHRLAS
GHPSIITMDRIFEEGDYIYVVMDYGDEGDLFSMITDKKRYVGDNELIRNVFLQLLDGVSWMHSLGISHRDIKPENIVCSQ
DGTRVRICDFGLATSEERSSEFGCGSTFYIAPECLGDWFPDNKTYPTRSGDIWSLGVILVNLVCGRNPWRIASPSDESFN
SYLADPHFLRKILPVSDECLYILTQIFTVHPEERITLPALRQLISEVESFSMTVDELRHAHISAQQKIAATQPPVLLSLP
KEDDGWSEQEELFAYDDDLETPSLRSDSDSPRYPLCLSPTTSSNGESLPPTPNLIPDECIAFAHQPQSPQFWEYVPKVTF
EYDHNQRSTDVHIKGSPFIYNSAPTAYAQ
>XP_003194589.1 Hypothetical protein CGB_F0320C [Cryptococcus gattii WM276]
MVLPHITFKKGEKEREKPSTVLSPTPIAVSNHQSTPSTSSTVGSPTSKYHPSWLLRRKLSVSSKRTDAHDNPLSDAEPPL
TASSSSSFGVQSGFFPEVEESESGSNHKDRARIFPSRPISESRSRDGNTGDRPSSSSKKANCIYSRQTHDGDATVRVPTP
LEAMEDVIETDVFGVSESMGALGLTKNVKREVNVKIADDQDALVNYMSLHRRPPTPPLTLSKIPLAVSPIAYPTALSPPR
RSISQSPGAAQHKLRKQKPETPPSISHALTRGVNMPNADLSDNRYLRSTSPSPSPASYRTSPRPHNQPQLPRVPVVTTEW
LKRKPSTGRLRHNTSLSVDNIPIPPSHPMASTVTPPRPVQNGEKPKVLDESPQIEQRIFSSNRNRMVSHSSSTNSDTDGV
LSSDGEIGFSSPRRILHATTPSRSITKPSGNSSDKGYEVKITCMDDRADNEEMQWRVTIRRPSSKNSLHHSTSPLQLSTA
TSLLQAPATASSVNLSLSLDKPTGKLVFISFPMDIHATPTTRRRGSHSQPPALTQTNTASPKNTFGPNYRPVTPPPIPST
MGATTSRRRLDVKSPL
>XP_003194590.1 Hypothetical Protein CGB_F0300C [Cryptococcus gattii WM276]
MSNPLDQPEIPTPVPSSTATSTPASANQGDYESDKRQPLAIEYNDPNRGEEIQTLDLGEGNVIKLDKLGPMIINNDGTMS
RIQNWQDLHPIEQERTVRLLVKKRNLVRLKKLSDVEKANGERNGEELTALKEGNEEKK
>XP_003194591.1 Conserved hypothetical protein [Cryptococcus gattii WM276]
MSLDTSSSAIHLQLPPTSSSIRAPSQITVHPSVIAQILTHHSRHPADSESTRVIGALMGNRSDNGQEVDIRSCFAVPHTE
QGQQISVDRPFQQDMVNFLAKNGTKEVIVGWYASQKTVNSNSAIIQEYFSFETNPYPAVHLTVDTEIEESGKGLGVKGWV
SQPLGLTSKSECSVFVPVPVSIKYADSERAALDLLTATQPTPSPALPPLPTLSNSLSQLSSLIDQCLAYVQSVNNGSQTP
DVEVGRYLLEGLGRWSASGNEDEGGVKAGLQDTLTVEYLSSLVRSQVELAGRLSLLQQPVAQQ
>XP_003194592.1 Conserved hypothetical protein [Cryptococcus gattii WM276]
MTEINLRHANVLPSIPSTPPKTTPPPSVITPSYHRPASLTASYSPRPLPPTTEFYHPPPLRSTPPPEPATPTDPAIPITK
PNFREQRPISVPFAGGAKALDDRGLLKKGESPRSKVGGRIIGNDMCGGCGKRVYAAEQVFSVGHKWHRWCLKCNKCKTTL
DPSKVSDRDGVPHCKNCYAKASIGAVGLLYISIIDSLYRNSVPVAL
>XP_003194593.1 SNF1A/AMP-activated protein kinase, putative [Cryptococcus gattii WM276]
MASRPAPQAPTHYSRHRPQSITGNNAPQSRTKPRIGQYIVERTLGTGSFGKVKLATHAVTGHQVALKLINRSKITTPDMN
ARVKREIQYLKVLRHPHIIKLYEVITTPTDVIMVMEYAGEELFNYIVQKGKHGMTEDEARRFFQQMISAIEYCHKHHIVH
RDLKPENLFLDSRRNIKIGDFGLSNLMTDGDFLKTSCGSPNYAAPEVISGKLYSGPEIDVWSAGVIMFVLLCGKLPFDDE
HIPTLFKKIENGVFHIPSHVSEPARHLLKRMLEVDPLKRCTIAEIRQMPFFQENLPRYLQPLPELADMERYPALTMDDMT
TLLLINEGQADPKKVAEDKGLVFTEDLGVIDPDIVAELLEKITTYSEGMVWEALKMPGDNQVKVAYQLVRDHRRILKDSN
AYEDEDSSAMEEFMASSPPAWNADIAPPIDVQQNGADESPDLADVDLEIQDIPNAHFDVLDSSLPGWMTPPSSSTSAMST
PTTTHPTSLQNSVNPSCSSVASSATAEEAARALLSPTPSSASQSVTSFASHTPQPQPQRRLDKSMTKPKWHFGIRSRSPP
MEVMLEIYRTLNVLGMQWRLKDIPLPDIGGAPPGGYSEEVEMVLEDLKDKNGERPAMGRKPPSKKDAMAQEKLAQGLYHV
ETRARYGDVMVRMDLQLYRVDDQHYLVDFRNLGYYMVSEKDMSLPDVSRQGHSHEEGASNAVGSVPSATSATAANAKEAG
IGGVSGPFHFLEMACQLIAELASG
>XP_003194594.1 Carnitine O-acetyltransferase, putative [Cryptococcus gattii WM276]
MTTIPQIPSDTTTTKPHINPNPNPPQRPPDLPRLPIPPLKDTCARYLRALEALQSPKEHAKTKEVVREFLESGEGELWQE
KLEEYAKDKESYIEEFWYESYLSHSDSVVLSLNPFFVLSSDVTPRTNPQLSRAAALITSTLFFIHDLRNGLLQPDAVRGI
PLDMSQYERLFGTCRVPTDTGCRMEVYGNGRHIVVLRRGQFYWFDCLDSKNRPLLTDREILRNLDAIVKDADKLPTHEIA
KDSVGILTTESRKIWSGLRSDLINSNKVNKSCLEVVESALFIVCLDDAEPEDMAELCSNFLCGGYKLEGGVQVGTCTNRW
YDKLQIIVCSNGEAGINFEHTGVDGHTVLRYAADVYTELVLLYAKTINPSTPSLFQAKLSPFARSAKGPPPTPEDEIDTT
PKKLEWKLTPDLRAGIRFAETRISDLICQNDSQALEFKGYGGTFIKRHGFSPDAFVQMAFQAAYYGLYGRVESTYEPAMT
KSFLHGRTEAIRTVQPESVAFVKTFCSETATPQEKIAALHKACKRHVKLTKECSQGLGQDRHLYALHCLARKEVMAYEAT
HPTSTVSPRVALRRASLASSSTNSGDMPNGNVNGNGTGPLSPSKLHTPEIDLDRPTIPAIFKDSGYNLLGTSVLSTSNCG
NPALRLFGFGPVTPEGYGIGYIIKDEGISVCMSSKHLQTRRLLHTLKAYLLEIQRILIQMWKEANERPVTSFIDHFGILR
DARTGKPINMEVEEEEGKEVGEEVLGGFGFFDVGAQNQTPQSRRRKALVGKTLSIAEY
>XP_003194595.1 Polynucleotide 5'-phosphatase, putative [Cryptococcus gattii WM276]
MPTYIPIHDRPPHYANFPSPPSTSGQPRSLRYSSPDIDPDTPLPKMSSAHESDPVEQVNASQPGNSVSRQGVGSQGAGQE
EGHSRKRARTSPSHSGGNGSYIPRERTEESLHSHHNGHSDAPSGPHDNGQVYRPRHGPVPLTGSIFNLSPRNPFTSVVGD
FIMNAAMGHSNVEIELKLGTFMTPSMPGQQPRRINMPTLSEMIIPHDYPNGPFVSTINHLHHRTLNELLNRAVESQSTLP
TGRLYFSRSKLVDSFYDYSEHGHGKVRVSRDMDSGQVVQAVEKRRIADMNVYCPGMAYDFRISVNTETPCEVPTGEAKSV
RYKDRACYRHQVCRVDLTSVFSSNPRNAAVPPSRSFELEIEVLDVPALLAEGAAQSERFDEILQNLLDSARMLVKNI
>XP_003194596.1 Hypothetical Protein CGB_F0160C [Cryptococcus gattii WM276]
MSSSQSSTHFTQSSASTAAGLTTTSKWISHPSGKRHVLLTSFAAEGALPILQRVSRNSQLEEEWAVEAPNTYMLPWIAPA
DEPNEQTVESATAALEFIQKWTEASHPSKNYAASFELDKTLDWPEPTASFSEFENLPRTTCLTSNKYYAVVVVDEPEFTF
RGGLIPPGGIKPMDLDDYQSQISISAEDQQAWKAAQSVPVGSSTVFVTSGIHGPSSVYVKPNGEWDTCDPAYKIDWYPIS
NHYELSEEMAKSIDFATEEIKKQYPSSNWNKDLPSVANSGISLDNDVEDFKDLNKRFTKALQSRSRETASDIDKTLKSSG
VTGVSVKWVSPATCQSMFLQELPPRMTGRGELRGYEQWLQQRLLLARQASVSHQTEVTSAAPESKMPNIGSLNIGDKGDK
GMTAWYG
>XP_003194597.1 Poly(a)+ RNA transport protein, putative [Cryptococcus gattii WM276]
MPPRRSTSRATSAKPSSRAPSSRLAKVPDASVPAANGNAKRRRVSDADEPVAKKGRPSTASIAGRGPKKIVRGINAIPSI
PPVKTPHNALFVWGTGDQGQFGLGPDNLDEIGRPKLHSWFEEQIEEGNLSRDGKPGSGGLEYVYCGGMHTLAIDEAGRVR
SWGINDNAALGRITTDVPDPKDPGQMIPNEDLESYPFVVETLEQEGFRAVQVAAGDSISVAISEKGELRAWGSFRSNEGI
LGFDGVPGHPKFQYTPISLPALSKVQITQVSCGADHVLALTTTGHVYVWGKGEENQLGRRIISRRRINGLEPERLGLRNI
VHVAAGIYHSFAVDNKGVVYGWGLNTFHQTGVAEHQDMIIAPTVVDALHPDRHNGSKVIKVSGGEHHSLFLFDNGEVWGC
GRCDANELGLSEDHPAFEGIKERREELQREREERVVEKQKKLDDVLKKDKVDEEEKQKAEMELSEAQATLKVPPSGEYVP
EPVRICFPPIPEKYEVVPEFPAYKDSKPVDNPVVDISAGMRHNLAVSKSGHLYAWGYGNLAQLGLGSEEVAEVPSLVRSK
LLRPYRSVAVSAGGQHCVALAAKKPDGEQH
>XP_003194598.1 Nonhistone protein 6, putative [Cryptococcus gattii WM276]
MPKVSTKDSKKSTASDAKRRSKKDPNKPKRALSAYMFFVQDYRERIKAENPEATFGDVGKLLGIKWREMNENEKKPYEAK
AKADKERADRENADYKAEGKASKKASKAEE
>XP_003194599.1 Diacylglycerol cholinephosphotransferase, putative [Cryptococcus gattii WM276]
MRITKSQFTGLDAYKYSGIDKSVVSKYILGPFWAWLVTLFPKNIAPNTITFIGLCFVFTNVGTLLFFDPMYQGTALPTWV
YLSFAFGLFAYQSMDAIDGKQARRTGMASALGEMFDHGCDAINTTLEVILACHALGLNQSWWTVASQVASLCNFYVSTWE
EYHTGTLYLSAFSGPVEGILLIVGIYIITALHPLGSSFWSQPLLKPVLYLAPQLFPYVQKVDGLLESFGVWKYVRLESIP
ANVAFMSFGAVGTLANIVTSYHNVITSRRKAGKAILPPLFGLLPFFTHTAILVAWLHAELKGGVCIVHDSRMLPFLGYWG
MAFSYQVSQLILAHVTKSSFPYWNGMMIFSLFGAADANMGWLFGREPLVQSSPVAANVFIWMSFVVALFNYVRFAREVIW
QICEYTGLACFTVRHKDENGKWVQNGKKTQ
>XP_003194600.1 Hypothetical Protein CGB_F0120C [Cryptococcus gattii WM276]
MSTPEIGGGQRDSSLSALTSSIDNNPSPVDFLNSLLAPLLPPSLPPSNEAQPPSLQPIDTALNDLLTQLSLLSQDTASAI
EQGMSDVSRTVPRLGYDLQFMRESASGLSVSLGMVQDRVARQADYEMPNNKFPGGEESEAVKAFRALEKITHLDKLKTRL
ESARDTLREAESWSTLESEITTLISGKEYAKAGQRLAEASRSMVVFKNEPAEWEERKRLLVSLGDELERVAGEALRDSLK
KDDGVDEVRGFWEVFMDMEREEEFKGWYFKERGRELLEAWKEPLVEEGQGEHSLKLSDYLPKFYSLVLQTLSAELSYIPL
VFIPESAPSILASFFQSTLDSLDPSFSNRLAAVTDHHGPGALPELVKAWEATVDLGAGVQGLINKIIFNTQGGLLSGGVG
EVEAESPTTISTSPGISSSSPNHPIPRANSHSQSKRHQSISRRFSRAPAVSLSPSPGNVDDAWETTLYEPFLDWQSSYSS
LERRYLETEVADLKASWEKASMTQGGKDVVSGMISRTAELKDRFEEAIARCRIFTFGFGSLHLIHVVDTCISRFYNDERT
AVLNGAKSERDSNKQKDKVDELDLDELDENGGDWSGWQVGLHILDSLQKVAEKLVVMEDELKAELGEYGKMLKAQKGEKW
DGEWDGRKVTFGAVSLLQQSTLNNADLHALIVSTPSPILTQSKSSLLKFIRESQIHLQQTILLPLLTQLDTYPSLAVWTK
SDKQTKTGSGELYVPQFSLSPTDVITRTSEGLLDLLRVFEVYGGEKALGWSLGSLPFVDGMGHTVALDCLSSSRKNKEAS
VSTSDPITTATSSSASPAPIPSPSPAPTPETIQTTWISSLTLSLLAHFTSHTLPSIQHLSREGQAQLKEDLGYLENAVRA
LDVEWSELGEWGRVVEMEEEEWRENMRREGGEGVLAIVGRMRGWKV
>XP_003194601.1 Conserved hypothetical protein [Cryptococcus gattii WM276]
MSDQDYSYVEKKDRSEIYSEDDASDPFLVLAQEEESHDIKYRTLSWQKAAVLLFGEYVCLAILALSWSWSVLGWVCGAFI
TFGLGLVTWYTSYVLWQFCMRHPEARDICDIAAILFVIGFHVFTGAKIFNTLSNHGACTVIFQAVTAIVGILCSLPRTLQ
HVSLLSIISAIAMFIAIVLSLIYAGIEDAPLGAIEPVRTSIGLPGGGPGFVDGLNAVLNITFLWIGQILYPSFIAEMRRP
QDFPKALATLTIAELILFTVTAAVGYHYSGQYSTAPIIGSLSEPWARKSAFAFVLVPTVIIGALYANIAAKFVFKRVLGK
TKHMHSHSIVGWGTWIGIVTLIWGIAFVLGNVIPSMGSFLSIMSSAFDSFFGFIFWAIAFWHINEGRLFANAKMTTLTVI
NILIFILGLFMLGPGLYTSVQEIVYEYAESVRSPFSCASNA
>XP_003194602.1 Dihydroxy-acid dehydratase, putative [Cryptococcus gattii WM276]
MSNGACEGCTCGRAEQLQQEGDIPINRPERSFTAPADAAPYEGVEPAVPLRSKKWFNDPSDPAMSALYLERYMNFGITLD
ELRPKNRPIIGIAQTGSDLSPCNRGHMELAKRVRDGIIANGGTPFEFPCHPIQETGKRPTASLDRNLSYLSLVEVLFGYP
IDGVVLLTGCDKTTPALLMAAATVNIPAICMNVGPMLNGYRGHKLIGSGGVMWDSRAEYAAGKISEGQFVQQVSLSAPSV
GHCNTVGTATTMNCMAEALGMALPGSATIPAVYRERGACAYATGMRIVDLVREDIKPSDVLTKEAFENAIAANTALGGST
NAPIHLNAVAKHIGVDLTGDDWERVGYHLPLLVNVQPAGEWLMEEYHRAGGLPSVIAELIKHNKLPHPDALTITGKSIKE
NCEGDFSRDRQVILPFDRPLRENAGFLHLKGTLFDSAIMKTSVISDAFREQYLSNPGDPMAFEGPVAVFDGPEDYHHRIE
HSPQIDAGTILVMRGAGPQGYPGAAEVVNMIPPGRLINQGIELPCIGDGRQSGTSGSPSILNASPEAATGGMLAYLKDGD
RVRIDLLKRTANVLLSIEEIETRKKEMGPYKVPKSQTPWQEIFRETASELSEGMVIKSAVKYQRLAQTAGVPRQNH
>XP_003194603.1 Monocarboxylic acid transporter, putative [Cryptococcus gattii WM276]
MSETEVLELCDKSNKLAESTSAISVIIPPLNSGHDAESAASALPPVDGGWRAWSFLVAATVIVMLVWGLPYSIGVLHVYW
TDTLIKGEGGSTLTLAATLQNGLLYMATALAGPLFTAFPRWQRTLQYCGLSAAVISFISSALATKPWHILVTFGLIYPLS
GICYLPCNTLLFEHFFSLRGIATGIVFGGTGLGGASIPFLMNSLLSKFGYKATMISFGLGYLVIGSVAILFVRPRIPVSR
QLTVEKRKPINWSFMKSTPLIIGTITIFLISLGNFIPSLWLPTYASSLNLLHPSGTGLIAILNAASVPGNTLLGYLSDRM
PVRTVIVISCVGSGLSCALLWGFGTNNGVLILFALIFGLLGPSFSAIWTQMIGVISKDDLISPPLVVSLFTFVRGVGSLT
SGPISQALLKMSNLNGSIGAYGFNNYGVLLIYASVTILSGGVTGYLFKSS
>XP_003194606.1 Conserved hypothetical protein [Cryptococcus gattii WM276]
MPRGPSIPPYLTSGASSRAHHALLAQLSHADSPQEEDRIIAHHVHQAKAVLQSTDLNTVRFVTRCVEVWRADPCGQTRIA
ENLIVVLHCSMLRHNVDDELDFALIPALKLAESGKTIQERRIGYLFLVERLPPDHELQLLLINTIRKDLSSSQPANILLA
LHTIIKLPFHDLAPAVTPLLISKPLLRHTSAAIRQRTYQALVALHLSPTSTFPRTPPQLYSQAQQSIPNPLVFPLSMSKV
VKAVCREKDGSCLCVLFKLLNKLIHSGAHGMKNEEERGYLVQVVLDKAEEVGQWRVEREGEGEREGGELIRETVRLLGVL
VSARVVDIKSVISGKQEPEEAEVVEGREVRERIGEWIRSKMEVMQSRSGMELTRWGKAFLLEVCGIAPVVPVVIGHCLGV
VSRLLVPSSLASSSSSSSSHHGYTHTHTHTNVLPPPNEHVLALRCLLHLPPQTWDQGGKMGEGEMGVVMEGVGSGDASVR
RLMIEVLYKLSQDLSRMIFGDYLESIRTATNLALPLEMQIQTQAQGIGIEERMKVKMGRRETAGRALEVCEVVARARVGV
GGKEGRSDGSVVDWGDVVSVLVTLGETEKERGKDGEEDGDGWEEGVKRVMDLLRLYDPSGVLLVDAIQTRYERCITHERD
GGHEEHAQEQEHGNIWIQSPTVVMLLGAVASHLPIWGLGDEKVKQRGRVSLRELLSAAVSANSGGGRIDGENNTIGVIPT
TSTSTSGATSMLSPAMQEIVILGFVALLRDVEERDDFERIRKDVEFLAKGAKGYIKRRCDEVIYMIDNELTREVWDGAKS
NSLSDIRTSLIDTVAAQKKRASLKSRSETTGSPLSWSTLAATKQLRYEAYGSK
>XP_003194607.1 Conserved hypothetical protein [Cryptococcus gattii WM276]
MAPFTLNWGIISTGGISTTFAHDLLVDPASRNTRDVNHKIAAVGSRSIQSAQAFIDQLKDTSEGKSWAWGVKNGVLDGVK
ARGTYEEVYNDPHVTVVYIGTPHILHHRNAKDALLAGKHVLLEKPACLEVEELDELIKIAKEKKLFFMEAVWTRFQPIAY
AVEEVIKSGILGKPRRFSADFSMDWDLDASPDSSRMVNPALGGGSLLDMSAYPSVWAMLLVHRHPLNTDKDPKVLFSHQT
IYPRSGVDINSRWLVEWKGLCQGMLMTDLDNAGQKDSTAVLQCDEGDLVVAYPPYQPETFYIHPRPSRFPGPKGTITSST
THHHPLHDGNNGMSYEADEVARSIRDGKIESERMPWNESRVVQGWVDKVRKEGPSETAKLVGTAGQ
>XP_003194609.1 vesicular-fusion protein sec18, putative [Cryptococcus gattii WM276]
MSFFKRSDPNAPAARRAAQGSPAPYQRVPDNASYSFLPPPTQQAPPLRQSPLPSQDHYGRASGIGGGYGAPAHQVAQPTH
PGLGSRGASHYSEKSQNEYGYQSQPQKGYPQLSQGGTGRGVFNIAPCPSDALALTNRLVVHPSDFPSDVDFALLRGRFVF
SIIRDNTGTLPPGHVGPSKFIRQWVGLSAVGETVDIEPYHPGNGEWASTAEVEVGFRLKRKETQDLFDSEEMAAAFINAF
PSLPLTPLQPLVFDYRGHELKATVRAVSTLDGQDGRTGIIMEGTEIIWVKDPTSGIKLKNSSKRGPTNAILAPNFKFEDM
GIGGLDTEFAAIFRRAFASRIFPPGLVEKLGIQHVKGILLYGPPGTGKTLMARQIGKMLNAREPKVVNGPEILNKFVGQS
EENIRKLFADAEKEQKEKGDESGLHIIIFDELDAICKQRGSTNSGTGVGDSVVNQLLAKMDGVDQLNNVLIIGMTNRMDM
IDEALLRPGRLEVHIEISLPDEEGRLQILSIHTTKMRNNGVLADDVDLAELASLTKNFSGAELGGLTKSATSFAFNRHVK
VGTVASFDDVENIKIGRADFMHALDEVQPAFGVSEEELQQVIQNGIIHYSSRVNEILNDGQLLVEQVRKSERTPLVSVLL
HGPSGAGKTALAATIAMGSDFPFIKLISPETMVGFTESQKIAQLHKVFADSYKSPLSVVVVDSLERLLDWNPIGPRFSNG
VLQALVVLFGKRPPKGRRLLILATTSNRSILSDMDVLSAFDTDIPIPPITSVKHIERCLRDVKLFSSNEELQRAVGMLRD
VKFGEGGNGELMVGVKKLLSMAEMARQDPDPAAKLVASLMREVS
>XP_003194610.1 conserved hypothetical protein [Cryptococcus gattii WM276]
MPPAAGHNIPPRLRQYHQSQIASNGVMPYQRHPPPRIPSTRSLHLSISLLIVAAIIVYAQKQSFMKGVLPPRVYSATETL
PEKYAICGKEGKKVYTVPYEVEAVVERTAEWEKEAVGAVECVIVENDKVVDTGSLNKIRRKWAKDTLSKTTRDDLQIIHL
SPGHTLTPGFTDSHGHPLVYGHAQQLPLHGCRSIEEVIAKVEDYVNHHSLEEGQWIEGLGWDQNLWKDKVFPTAEEFDKS
DILRGLPISLARVDYHAEWVSTAILRLMDNIPDVEGGTVVRDSRGKPTGIFIDNAISLLTAIRPAWTDVDRERFFDIVVQ
DALSHGLTGAYDAMGLVSDQPFWRRMAEEGKLPIRFYSMLSCEGEDFCGDKVEPYYNFEKHYYMRGVKLFGDGALGSRGA
ALIDDYSDQPGWKGLMLKKEEVWGPLINQWYEAGWQVCLHTIGDRAAKVVLDAISSVAGLPDIRKARFRLEHAQIMTLED
LERAAKMGIIASVQPTHATSDMWYAEDRLGTERIRGAYAWRSYLNNSGHITLGSDFPVESIDPLKGFYAAVTRRSPEGKS
PHGKGGWYPEQKLSRVEALRGFTVWGAYASFSEDYVGSLTPGKKFDAVIWDDDLLTVPEDEILDVKVKGVIVDGRLVWGT
LG
>XP_003194611.1 conserved hypothetical protein [Cryptococcus gattii WM276]
MSLSDTRVIPNLYDALASPLLSPQTLKQRTNPNSPPISTLASAIAPPVPLISSRLGPATSIIPVLPTGNTKMGADDLDGD
ISINLGTNPPIPRSLQPTQHPVPVDGAVQRTGKLSVKLFNESDSLTRERKGKMPVLSHLLTVGNGTVLSLAADKKYIYAG
CQSAENEIAVFSRSSLQPLYRLLGHQGSVLALLIIEEKNWLVSSSSAGDVRIWSTETLDLLYIIHPCDDTSGDIYSLAWD
ERAGGTLYFGSQSCSIEWISFSDLCTSHHRKISGSAAGTVHVVPNGADSSSRPGPSQRSGRYKPHKFFDNPPENGCSGSS
TPCSPFPSNTARKETFSKAELDQVSVNLLDQTRPATEIEVPAESRLAFAHYGYVYALHILSRPNGDRWLVSGSGDSDIKI
WECHPSGGVTPIRQFDSLSGAVLSFAFRDDLLYAGLQAGEIAVWDLETGACIRTIEAHEEDVLAMSTLGGDVYTAAADGR
VLRVNDEFDCTAAFKAHSGIVMSSTIVKSVKGDSWELITGGNDSYVKIWQVEAPKEALQSKNVMDMEYEGDVMLYALSKL
VAVPTISDDSNRENCRQGAHLLKKILSQLGASSEVLSGEQGRNPLVLATFTGQDTGKPRKRLLFYGHYDVQPAAEERWTT
KPWELSGRNGYLYGRGVTDNKGPIMAVACAAASLRQRRELDVDLVMIIEGEEEAGSRGFASTVRAHKADIGRIDAVLLSN
STWIDEEDPCVVFGMRGVVYANLSVESSEENLHNGVDGGATTEPMFDMIRVLGALSDAKGVKVPGFYDSVRPATDEEMSL
LRDVSSACGRPLDELIRVWRQPSFSIASINSSGSGNKTVIPRKVSTDISMRIVPDQDLETIVEGLKQFCRETFQGLESPN
KFEIQVTHTASWWLASLESPYFKALEASVQDVWGVKPLKIREGGTVPTVFWLEKEFGAPCVHLPLGQSSDAGHLANERMR
LLNLRNGKRVIEAYLTRLASI
>XP_003194612.1 Rho small monomeric GTPase, putative [Cryptococcus gattii WM276]
MSSSPNNRAVRRKLVIVGDGAAGKTSLLNVFAVGHFPESYEPTVFDNYVTEIELDGKPVQLALWDTAGQEEYERLRPLSY
SKAHVILIAFAVDTPDSLENVTQKWIEEVRSICGKAIPVILVACKTDLRDKAIANGTFSPERFTDRATGQRIADSIGAKG
YFETSALQNKNVDAVFEAATRAAVLVRDAGHGGVGASNGSFDGGGRKDWGREKEEKKFGCCVIA
>XP_003194613.1 DNA polymerase alpha catalytic subunit, putative [Cryptococcus gattii WM276]
MSRNALQALREARAKGGRLSQWKPEETEIYDSVTDEQYRSIVGSRNDQDDFIEDDDGGDYVDHGLEDWNDAERDDEESED
EDDFEGEDEELREARKLKRAKAKAKALTNSGKAPKTSKHKSKATYSDYARPSTSSIYRAAAVPSAMQEDDFMANLLSSVT
AASNETANRKRKSSPEIPSSDGYQAPSSDGSFFSSRKRYGADSDDEPVWDAKRGVMGKKPRVSDTTITPRRMSPGSNQEN
GYSLDNTMDVDDEAVKPELADSGEDEEIQVRKARPLTATNKLNGSTGAKRRVINSTSVKNIVKRESTPITVITPKAEPEI
EEVQSAKPRVNGKPKAKANAKHWSAIQESLAAFPSNQTSELDTVNAPVGSTKPENVLEEDGSLRFFWLDHLEQDGVVHLV
GKVLDKQTGKYVSACVLVTGIERCLYLKPRAKRFVRGFETDLDVSEEDVLDEFESFRSQVGIDQYRCKFVKRKYAFEDKD
VEKGESDWLEVVYGFDQPTIPMDVSGATFSHIFGTNTTPFELFVVNQKIMGPSWLEIKDIAPSEKASSWCKLEFYVTDPS
EVNPFSETDPSAPKDTPPFTIMSISLRTIVNHRENKTEILSVSMRTWDNYNIEDPTPPDQLRSQLNTIVRPIERFPNGLE
SKARTERSQFQTVKTERALLNSMLGMIYRYDPDVMVGHNFLGGGFEALLYRMKELKADHWSRIGRFRRKGMNISKMGSNV
KLMAGRLVADLSSDAAKGMISSTTWSLTEMTNTHLKVQREDIDPEDTAGYFDHTATSPDRLIKFIRLCEVDAFFQMAIAA
RVQILPLTKQLTNLAGNSWNLTLNGGRAVRNEFILLHEFHRLEYVCPDKAPYKVKTRPTGDDDEGTEDIIAMKGQRGKAK
YAGGLVFEPKRGLWDKYIIIMDFNSLYPSIIQEYNIDFTTVDRDEDENAEEEKIPDVPSSDVPQGVLPRIIATLVNRRRQ
VKALMKDKSSSPAKLLQYDIKQQALKLTANSMYGCLGFAGSRFSSRPLAALTTFKGREILTHTRELAESLQLDVVYGDTD
SVFVNSNVTTYPEALKIANEFKKLVNERYKLLEIDLDAVFERILLLNKKKYAAVKIDEAGERSTEVKGLDMKRREFSKVS
KDASAAVLKEILSGEATEVVVEKIHELLTKLGEAVRNNDIPIDDYIIFKRLGKNPEDYPDKKSQPHVQVALRMKQKGATV
RAHDVIPYIICLDEHGKGGRTASADRAFHPDDLRRQGSELRIDHEYYLDQQILHPVLRLCETIEGTERARLAECLGTAEA
QEKEFFTFDSQISDTDRFRDADPLNLICPSCNEEAAFVGLPSDASVVSNIRANGIVCNSCQSVIHPASLQLQLENQIRSH
ISKYYLGWMTCDGEGCGLRTRAMGVYGKRCLGFIKENCWGTMRLEYTDAQLYNQLLYYRSLFDVEKILNAVRGSQRFDEI
RPLTTANQQVFSELVAVTDMYLDKNGRRYVDLKSLFGFMERIKI
>XP_003194614.1 Hypothetical Protein CGB_F1130W [Cryptococcus gattii WM276]
MSTPSSNKRVRLHWNTKSQPSSERLKEEVNHYYAHKVPYHLVSAPLTPSTSTVACSSSPRRAQHALSSSSPTRKADASFA
TAHKLGLELGKTFIFGRHHIRDASKPKPSITIESAVPRKLNHLVANPSNNIESVILSREAHHASRVHALVELVLPLSQTR
EKVMRIIAIGQNGMRVRLPKQALTAGPKDKSRKKGVRLVQGQRYDVPLHAGDQVELDFYGDKAIITMPVGRAQSPEKSPL
DEVLFPSSPVSRPILSSSMPPSSPPIIRDELEDEEDEQPKQAASDEEDVHPFAQQLASPSRSPLFTVQSRRAVDAQSAHS
RESSPLSPISNQSALSDAEPEREASIRAPSLPARPSSPIHPSSPSYDHDSEPDDIQVKTERLENLPLSRSHSRKSTPARA
GSTSATSAPIVPAAEIKEPPADVDRPAVIASTVVFSGSSKLSLPDLVKHMLEAQPHLKAHGDEDMWAIWVGEELESNPMF
GKVERHGKDSAGHPLLPHYFYNPSADPDTQRASDLGGLVRPLRTAARGGQAIDWRPVGRRKRVW
>XP_003194615.1 endoplasmic reticulum protein, putative [Cryptococcus gattii WM276]
MEVNREEALRALSIAQKHRSASNLPSALKFARKSVALFSTPEGEAMITVIEREIESGGSASGSGTSSGTSTANGTTPSTK
GKASGVEEHITSAHSRHGTKTEADDGKSKKREYTTKQLEVVKRVKACKHHQYYEILSVEKTCTENDVKKAYKKLALALHP
DKNGAPGADEAFKMVSKAFQVLSDSNLRAAYDSNPDYDPTQRNAGMPSRSSGMGGMGGMHPGFGGAYQQEINPEDLFNMF
FGGGGGFGNSPFGGANVFTFGGPGGFRTYQAGPRRPRQAADGEGNTLTALLPILLVLVFSIITILPSILSTAGTPDPSYS
FEPSTRLSTGRESFNWKVPYFVNKQEWEQSEIWKSVPEARRGAGSEALYSSKVRQFEKGVEGHYVRRLQNECAMFNDRRG
KLIADNSGFFGFGANAEKIAELRKMKNPACEQLRSWGVGQGHVW
>XP_003194616.1 conserved hypothetical protein [Cryptococcus gattii WM276]
MPTQSTSQLPVSRPDSTFQTPALTPSNSVGPSPAFTVLQSPAVSEFDLEDPFDKIGYQDDETTMPECWGHRGASASFPEN
TIASFVEACKAGADGIETDIHMTTDDVLVMFHDPELHRTTDGEGRIDKLPWKGVLEHVRTLEKPHQPIPQFTQVIDLLLQ
PENSRVKINLDLKVENDPVRLFGLIKSVVESYEGWQQKLAPRIVLGIWHPKFVVPATTILPYLPRYAISMDIPQCRKYFF
NICHGFSIRYEALATSEGAKFRQECKAAGKKICSWTVNDPEEMRQCARWGIASVISDKPDLWRKIRLEIETDRAKALKPT
LQSYISPFFQRKNWWFDYQRLANEETEYLEREAGTFDIPVPHVEMHIAAPEY
>XP_003194618.1 [Cryptococcus gattii WM276]
MDQDAFRSLLSAPRAGGSSSSRSVLGAPPPKRGWGLKAKEGYEKKEEPSKEKESRLPFAPRQQVKKDSKYKDRADLRRKG
ADDEFKSVEKLLEDFEARKANATAEELEEIEKQRAYLGGDAEHSVLVKGLDYALLAARKAELAREEAENMDEELEELGRG
LKGKKNVGAKDDATEEAKVKEEALGRGFKSIAQKKAEAKVAMEEKKKKKKKKKVKVENIDTPAPVASQPTGMPKDMGTAK
SVEEAQPITKLAPPPLPELDEDEDIFGGVGEYDLKAAAGPEYDSDDEDEIMSFGIKEPDSEERASRGRSRSRSFSRGRSY
SRDPSLSRSHDHGKRLGPRSPGRRHSRGKRARSRSREYRYPSRSRSRSREYSGRRYSRSPSYDRYDRRRPTSPYRRRSPS
PYRRRRRSPYSRSRSPVYQRGYKHRRTSYDRSPSPGLRYASRSRSRSRSPPRRRYPPPSPKSRFISRLSSAPARERSGTR
SLSPVPYYPYPARSLSRSLSPSSDEGPVAGTRLQPLASSAIPSLKTFLAAHDATSKEAEKKARKAKWRAQQGLPAHENDE
GDVKPGTGKHMNEKQKANRDYQLLMNKMNKEKQGEKSGKEA
>XP_003194619.1 vesicle-mediated transport-related protein, putative [Cryptococcus gattii WM276]
MPRRDLVRIVLVGDDGVGKSSIITSLIKEAFVTNVPHVVPEVTIPSEITPENFTTSIIDTSSNPRSRPHLLSSISRAHVI
CLVYSIADPSSFDRVAEYWLPLFRREGINVPVILVGNKIDLRGGRVTNQGLEDESAPIMREFKEVETVVECSALLPLNVS
EVFYFAQKAVLHPTAPLYDSREHTLKPKCLEALKRIFTISDVDKDGLLNAHELNQFQQKCFSTPLQSQELDGILEIVRSY
DPFAVQPLPSSSPNTPLSRDSSYAQLHYFNNNIAPHSPPQEGITELGFLYLHTMFIQQGRMETTWTVLRKFGYGESLDLR
EDFLAPRFDVPSDCSVELSPLGNQFLTDIFEAYDKDQDGALSQHELDDLFSTSPGNPWLSQGFPDTTITDDMGRVTLQGC
MSTLLNHRTTLNYLAYLGYSSSPATDLPTPTALHVTRPRKQDRRQRKVTRNVFLCYVLGATGSGKTSLLRSFVNRPYKGG
EDGLGGYEPTTKVLSVVNSVEMEGVEKYLVLQEFGSKYESEILRNSKRLDMADVIIYVHDSSDTNSFSYISNLRQQYSLD
HIPAIFVATKSDLDLAQQRHEVQPDVYCRRLGLQAPMAVSSRLGPLHNLWVAITRVALDPTSSLPRGPRSQMSPAQRIRV
VARWGLAATTISAVVAVWMRWQGYSFKGVWNWIAKFAGLRT
>XP_003194620.1 yippee-like, putative [Cryptococcus gattii WM276]
MPTTASLDLHYLPDDKPIFACHSCSKVVLMPKKALQDELVSKAFNGRSGRAYLMNSTINTSLGKIEERKLLTGTHTVADL
LCASCKGSLGWMYIKAPNGDQRYKEGRYILEAARIIKENNW
>XP_003194621.1 myo-inositol oxygenase [Cryptococcus gattii WM276]
MHAPEINDYIKHEAAKLDKVSDEIDEVNILKLKQKNAVEKTQAEIEYDLASKFDQEKDKAAFRQYEDACDRVKSFYAEQH
LKQTYEYNVKIRQEFRNTVRARMSIWEAMELLDNLVDESDPDTSVGQIEHLLQTAEAIRRDGKPEWMQVTGLIHDLGKLL
CFFGADGQWDVVGDTFVVGCQFSDKIIYPDTFKANPDYNNPKLNTKYGVYEPNCGLDNVLLSWGHDEYMYEICKNQSTLP
QEALAMIRYHSFYPWHREGAYQDLMNEKDYEQLKAVKAFNPYDLYSKSDDPPKKAELKPYYQGLISKFFPDEVQW
>XP_003194622.1 conserved hypothetical protein [Cryptococcus gattii WM276]
MSSRPDSVRGLYTPPAEEWVFLPPTVSPPPPTSSPPTHLPTPFNPDDSQLDGDLVLPLMGRPFNLFLSEYLTTAMGMPFE
VGKTLLQVEYRPKRKFEPLEEADQGVKIEQEKFKEKFKEEDELSNPEEADMYFTDRLAQSSEPVVPATEQVLETDAAGYL
PDLHPTWLLKDDPDVSRGNGVWGMIRRIRYTPSEGLPALWKSQLVSTLHSFFSTLLQPSVHSFLQILTPYPPLSLDTPLT
AFPNPSLPLGIQVASHLLTHLVLSPLEIIRTRLIVMPVSHPSTPSSIAIFREMINEEGGFVNMYLHPNVLFPALLEHTLR
PLFALSTPLLLERYLGISPDISPITYSLADLSLGLAHLLILLPIETIRRRLQLQSRAPGGGKRMKTVVKVRERDYVGIVE
GLWRIVTEETGVRRTRIERGEEGGWFAGVRQLYRGFGMAATAHATVFGLGLVSATLSGGDGGWKEI
>XP_003194623.1 pre-mRNA splicing factor, putative [Cryptococcus gattii WM276]
MSEPPAKRSKMDSTAAPEKNPYLAHRNEGSSYGGMTNGASGVTGSIDRNEHPLNGMVPRKVTVDQAKKIMDGDVNPFKNL
APWSNTYKKILEQRKGLPVYQKMQEFLTVFNENQIVVMEGQTGSGKTTQIPQFVCYSDLPMLRGKMVACTQPRRVAAMSV
AKRVADEMDVQLGKQVGYSIRFEDMTEPGTTFLKYMTDGMLLREAMNDPLLERYSTVILDEAHERTLATDILMGLLKDIA
KRRPDLKIIVMSATLDVGKFQKYFGDTNPTGLAPVVKVSGRTFPVETFFTQEPENDYVEAAIRTVLFIHQAEDEGDVLLF
LTGEEEIEDACRKIRAEGEELASKGMAGPLLVVPLYSSLPPHQQQRIFDAAPPARKDGLPGRKIVVSTNIAETSLTIDGI
VYVVDPGFCKQKVYNPRIRVESLLVTPISKASAMQRAGRAGRTRPGKCFRLYTERDFVKELEEQTHPEILRSNLANTVLE
LIKLGIKDLVHFDYMDAPAPETIMRALELLHYLAALDDDGNLTPLGSIMAEFPLDPQLAKMLIVSPEFGCSNEILSLTAM
LSVPNVFMRPASQRKEADLAKAQFTHPDGDHLTMLNVYHAYKSNEADAKNWCWQNYLNQRSLAQADNVRTQLKRAMEKFD
LELCSTAWEDRNYWNNIRQALTCGFFMHVAHKEGEKGSYMTVKDNQVVRLHLSCGLDTTPEWVIYNEFVLTTANFIRTVT
EVRPEWLLEYAPQYFDPETFPANSETRRALQRVLDRKLGKISSSKHGKDGKDKKDKKKKRKAE
>XP_003194624.1 myosin heavy chain, putative [Cryptococcus gattii WM276]
MAEDKAKEERAKQAERARKLLAQRKKKKAAEAGTASGSQTPLSVDTLSLPSERTSLDDAHAESEKSKKADATDQGVKPAD
VREGTSERETEAVEEGKPEKADIKEKPQPAARTEEAAESNLETLDRLAPVEEETPTPGPPKESKKSKKKAAKKEKQEAAK
AADAEAEANVKEDAATEEEIEAAHMEQPFGGSSQDESKTIETSETVKSGSEASSAEFKLQPEAQKTAKTTEEASSESLAN
LQETVSLLLNERSEFQSQLSSLRSELEKAQGDSKLLEQGRELIKNLEEEKRSLEFQLNEAQAKAARIEGLESEVKSAGSE
LEGVKKAKESLQEEKERLESELVAQRDAEKERVGELEKAIERSREREGGLEAEIGRLRQSHNELSNNLSNLATDLDSLRS
SSALTESTLADLQAAHTTLQSVHDQLNSDHSILKDEHSQLTSTHSTLLDTHSSTKTTLKSLQGTHISLQSELESIKSKLN
GATKRADTAEKRKAALQNDNEELLKQLEEVRGKVVQAMEENARLASEVEGWEIKGRGWEKSKAEMENDLEMKDAEATDLY
NQVSSLAEENSSRAEQIASLSSQLSKAQEQISSLQSSLLAAQAAAIPLPASPLASTSAITPPQQEDPNSLSTAEAAHALE
VSNLTAVIRSLEDGLYKREMRLHELERQIMDFSGRSGTYRPTSGSGSGAKGYFFSPPDQQPLAPQSPTIAPKPRLNPVDA
ILPPSVRHKRQVSLNALKARMEPSMSLKGASPLRGLRTMNEVKEEANEGDEGRRGSVDSRRIGVKKQFGDEIMFCCPACD
GELITL
>XP_003194625.1 CCR4-NOT transcription complex subunit 3 (CCR4-associated factor 3), putative [Cryptococcus gattii WM276]
MALRKLQAEIDRTLKSVTTGVEVFEATFDKLNYATNTTQKDKLENDLKTQIKKLQRMRDQIKAWLGNGDIKDKTALLENR
RLIETQMERFKALEKETKMKAFSKEGLIAQSKLDPAEKAKRDMIDWIGSTTDELSRQIEQTEAEVESLQVGKKKKQAGER
LDELEELNERREWHIGRLEIVQRMLENGQLTVGDVEDIQEDVKYFLEANMEEDFDFDNGIYDELNLQDEEDFHDYLHEHP
SATDEPEPEPEPVVTTPAPKAIAKEKEDKKATPHRLSKSEPRDKEEEIPLSPVVLKKTPSRKTTLDKDKKDKKDKEKEDK
ERKEHEREEKEREERPSSSQPTPSKPAPLPPIKYAAAAAAAVGGSVSASAPSQATPSVPSESSREESVASPDEIAAAPIS
AYLPPPPPGLSRSPSQAATPQASSPGTPGLQSRAPSTGPGTTDMTTPSQAPGSTLPPPGYHAPPSSSSAESSRAAAQAQV
AAEQAQVQAQAQAQALAQAQAQAQAQAQSQLSAAQIQAQLQATQEVQGQAGVMGNLMQSFEVAKEICEYECFVCGCGWGC
VFHYPPGWGKGKGKGRRKCPGPRPGPTKMDWQRGAREGERGRLNLSKRRSDDANELHAALESSFANAPQQMDAEPPRYYH
PQNPIKTPSYYPQSRLPILEDKSIYSRLELDQLFYIFYYMTGTYEQWLAARELKKQSWRFHKQYLTWFQRAHNPQAITSD
YEQGGYYYFDWENSWCQRRKSDFRFEYRWLSDH
>XP_003194626.1 [Cryptococcus gattii WM276]
MSVPTRKRYRRSSNTWPGPPLIQTNQATDTATNDRRDKSPESKPSKPPTPAPTPTKPSSPLLPDLSRVTTAAYTASILAH
PPPPTSYGRPGTRPFSLDPLPFTDADVPLPKPYNSKYAHPMTAYASPGVNPETVKRSGYDKMLQDIVNKDVKDALGDIFY
DAGFRSLSNSVYLLFSYESMGQGNGIPESLWSKFENVNNVRLPTVATVTSSVVAQVEDIPHRFAPPQINSTCSGDVNPHC
TMENNQAMERAFRPLSRESISSPPCMPIQTQPHMQPRGEEEMDAWKTDIWKASEAEGRCRYRPSCQFAHGLEKLKLTRES
LMLRGLASQSPTPDILSPTSSHRSSFSQYPVTPRSLQTQIYAHEITAGCPYNVKASDRRMSAPHSQLGMVAEDELQFGTF
NSDLNLGYSRQSDMSSGFPFAYSQDLRAPSSRRRFDLFSAKFTPSPDEEYKDCLFPLSKQKQPSFGFAAISAMPFNSDSF
SAKEIQRRLVPQPSNLTLYTSSSSSSNESVGGGSRSSRFSAFEDGLSESLITPTDAGWDNNYLGSTCGVPNSKFGLDIHS
SNRGIGDEIGFGAIGMRKVGLVKSGSMDSVNTMESPAHSSLSSMVRSKGSTTYEFSSGSSIWS
>XP_003194627.1 carboxypeptidase C, putative [Cryptococcus gattii WM276]
MRLSTLALMATPALALPNYLRLSNGPSELASNLATHAISSTQAWLQDAVSNTRNNVQKGWKGIQDGLDQELKVENIDKDG
IEYLALSHPAFPLHRLRVVKPELCDSSVKQLSGYLDISETRHLFFWFQESRQNPDEDPLVLWLNGGPGCSSTTGLLFELG
GCNIRDKGENTTFNEYSWNSIANVLYLDQPIGVGYSYADEGEVNNSPAAAEDVYAFLVLFISKFREYSDLDFHIAGESYA
GTYIPNIASVVHKNNIALDLVPTPSVPKINLKSVMIGNGLTDPYAQFGSVPDWACNSTYAPYDDPSPECDSLRTRASRCQ
GLISGCYKTNSRFTCVPAALYCWSMFNELQDLGLNMYDVRKTCDKSPEKDGPLCYREMGWMETYLNKPDVKKELGAPESV
TFQSCNMQINQNFLLHGDGMHYAGGLLPDLVEDDIRVLVYAGQADMLVNYIGCASVLDNLQTGYLASYLAAPVVNFTSPD
GEVFGYTKSASKDGKGSGNVAFVAFHNAGHMVPHDDPEAALRMAGRWLKNEPLAVAKDEWW
>XP_003194628.1 phosphatidylinositol 3-kinase TOR1 [Cryptococcus gattii WM276]
MSSQSDVLDNIFQRLSARSEDVRAQAGQDLAEHVVACTQEYPGHDASKGVWAQVFHKTFEFTRSNNQPERLGAIIAIAQL
LQLTRDDTPDRAQQKVLRLYEYLRPLTTCGDSTVMLPASLVVEDMVRNSPTLHTDTFLGKEVGQALVMIDDSRQEVGRFS
GALLLYAFARAAPGVFHQYIPKVLEKIWIPLRDSRSVVRERASMLLSTCLDTLKTRGDRPSTDTYRKIFEEARLGLLKAS
STESILGSLLAFNSMLQNQQLSMAEYYRSICELTFKYRDSKEVSIRKAVIALIPSMATYDSDDFEAHYLHRSMAYLLQAL
NRPADRDISYVALGHMAVHLGSKMKPFIDDIMRIIRDHLRMRGKKNAPYEAPIFQCLAMLATSVGPMLTRQMHEILDLMF
PWGLSEPLCTALQATASHIPPLLRTIQDRLLEMLSQTLTGQSYRPLGAPAPRGGAQMDLNLLQSTTNAQSADTLKLALRL
LARFDFVGHTLSEFVRDAALPYLEHDSVEVRREAVLATTTLFMTDPICQQTSSNSVEIVNDVLSKLLTVAITDPNAGIRR
TVLDHLEDKFDRHLAQAADIRCLFIALNDEVFGNRERTISIIGRLAHHNPAYVMPHLRKSLINIVTELEYSTNARQKEES
AKLLCLMVGAAAGLVKSYAPTILSVLLRTASSLDSSIGVQAECLKCIGELARVAGEELVPSVRAILDLVIEMLNDQSSPA
KRDTALKTLGQIASNTGEVIKPYTDYPQLMGVLFRFLRMEANSSVRQETIKTIGMLGALDPFKHKTLLGDVDDPVDEGTT
SRVNDIVLLNQHNSSVNDEFFQTVVIHSLVNVLHDSTYKDHYQAVEAIMMIFRTQRLRCVNFLPQIVPAFLNVIRIAHSS
RTELYLKQLAQFITIVKLHIRNYLNDVFDLIHEFWNPNSSLQITIVSLVEAIAKAVEGEFKAYLPKLLQQILRSFDGDLS
AKHLPELKLNTLLQILKAFYVFGESIEDYLHLVLPVIVRSFENPGAPDSLRIAALRTTGQLCRKVNFSDHASQIIHPLVR
TLGSSSEELRQTAMETLCVLVLQFGPDYAIFIPMVNKALIENKISHPGYEALITKLLNRERLPPDLGPVERYASDSATEA
SAPEPVALKVNQQALKLAWDCSHLLNTNSRTEWISWIIGLGHEMMRESPSQAIRAARSLALSSVAFTKELFNVAFYSCWQ
ELFESYQEDLWHNLDRAIKKEDVPGDVVNMILGATQFLEHDEKEVAIESRVLGSVAANYQALAVALHYKEQEFFLDPSKE
VIEDLIDVNQKLQQSDAAWGTLEWAQTEMGMTTEVEWYEKLGRWEEALQVWNERDADASTTFSEWEITEGKVTCLHAMGE
WEQLSDFVQARWANRTPEEKKLLSPLAAAASWSLKQWDLMDDYISAMKGDGADRAFFKAILAVHRNQIPAALKQISKARE
RLDPELTTLTGDSYGRAYDTVVRIQMLAELEEIIAYKDHADEPARQEMQRQTWKKRLAGCQRDVEVWQRILQVRSLVLKP
NEDMDTWIEFADLCRTSDRLNLAEKTLTSLVGFQYPSMEDTRGRAPPPIIFAYLRMAWAKNLQIDSREERYETLQHLRDF
TDQLTDDVGIGARGPNGRLMLPDQKLYGSYTKLLAQCHVELGQWQATLRESQGSADPSGILHDYSLATELDPEWYQAWHT
WALANFEVITQLEVSQQGLSPIHFTTYIIPAVEGFLKSISLSPGNSLQDTLRLLTLWFTYGYSSGVTAAVSQGLPTVNID
VWLEVIPQIIARIQTPRQSIQQLIVQLLHDIGKAHPQALIYPLTVASKSTVAARRNVAQNITHKMREHSPKIVDQAELVS
TELIRAAILWHEMWYDGLEEASKHYFGDHDIPGMLGVLEPLHEIVENGPQTLRETSFIQSFGHDLRIAREHLKRYRITQD
GTEIQQAWDVYYSVFQRLGKQLKLLNVIELQYVSPKLMAVRDLDIAVPGTYQSGKPIIGIKNVIPTFKVIASKQKPRQCS
MRGMDGKEYAYCLKGHEDLRQDERVMQLFGLVNTLLNNDHESAKRHLSIQRFSVTPLSPSAGLLGWVTHSDTIHVLIKQY
RDQRKILVDIEHKLMQQMSDESYDSLPLLHKVEIFQYALDNTTGQDLYRILWLKSRNSDIWLERRTTYTRSLGLNSMVGY
ILGLGDRHPSNLLLDQITGKMVHIDFGDCFEVAQQRDKYPEKVPFRLTRMLIHAMEVCGITGNFSRSCEVSMEVLRDNRE
SLMAVLEAFVYDPLIAWRLTATDKRPGGVGEVKDLDDPTAYGKQRKNKANETEILNDVENTEVKNDKGLQVIERVRRKLT
GRDFKPDVVLDVKSQVEKLVVEATKTENLCVAFLGWCSFW
>XP_003194629.1 Hypothetical Protein CGB_F1490W [Cryptococcus gattii WM276]
MLRMIQAALRRGTFHTTATTCTPAALRTPPPAPLSLPRHFSLLCKPLQPQRSTRSKLFKAPKATKPPKSPKLPKAPKQSE
AGKPYKTRKAIKPPKVSVPPDTQITIELPISAEAPASPKYPTAPKHSSSSRHPPFDKLVIMVRAADVANRMEMPEELPDF
PLPPLPDIYDRELLRQVFTHTSYVGARKQSALFDKEAFHHDNEKLEHVGDALLGCIVTCLLHDLYPNLNPGNATEMKAIC
VCNQTLSQLSRRYKMPERLITDVNATEILKNGTKTTANIFEAYVAGLHYSYLKHGNTKDVDGGDGPKTHGQGLEHLQEWL
RPLFEPIAEWVLGYMKKEQERLEAETAVKAGSMDTDLDDLANGASGKLNELFISRGAGMPVYTYEPWGVDMWKAIVIARN
RDGKEWQGEATRTKKKQAATVAAYKVLMQLEVV
>XP_003194630.1 methylenetetrahydrofolate dehydrogenase (NAD+), putative [Cryptococcus gattii WM276]
MSQGILITASKVATPFKSELLSTLASPRFSSRPPHLVGILATKKEDARTYAEFTKKACETLGINYELRLVGEAREGMDGE
GVGIEVEEAILEANEDPDVDGMMVYYPIYGGRQDQYLQSVVSPQKDVEGLNHQFLFNLYHNIRFINPLTLRPIPASHLPE
PLPSKSGSNAKNEDVAPEGTVKSILPCTPLAIVKVLEHIGVYNRLLAYGDRARGKVITIINRSEVVGRPLAALLANDGAR
VISVDLDSVVEFSKRPSKAVEGKKPLTSPHHIVTPLPDMTLHKALNHSDVVISAVPVDSFKVPTKELKDGCVCVNVAGEK
NFDADVRDRASIYVPSVGVMTITMLQRNLLRLCEYRDMIKEQGMSL
>XP_003194631.1 CDC1, putative [Cryptococcus gattii WM276]
MLGSPRAHSPATPSNPRGRKTGLKSRATQILALRFGWVVLVIWYEVGEFFHSLSTCRFPDSALRLAHPEAPAPTHVVLIA
DPHVPHPQLSYPPGNPWLNWAKQQMDELFMRKSWNVVMRLGRVDQVLVLGDMLDWGRGVMTDEEYEEYIALFRSIFQLPP
TTPMHFVPGNHDIPLAPSGRFSSQARLRYQQHFETPNTVLSISNHSFVLLDAVGLVEEDYRRYAAEMQFGEWDGVKGGVI
EFVKDLRDNPLPGPKILLSHIPLARPEGATCGPLREKGRISKGAGPGYQNLLGSETSRFLLDAIQPNIVFSGDDHDYCDY
VHKGNIREVTVKSFSSSAGIRRPGLQLLSLVPPPTESTAGFLPTHADRPCFLPDQLGVYWRVYLPLAILTALYLFITNLR
SAYSRWDRSSHPLSEKSRSSPALLSAEPMSPNSFSSRRNGPVPLSIPSRKSSSHLPLSASSATSSFILPRPVRYNSMTAE
YPSSYRGGPSNPVSPFGSPKMSASDRFAEGDVERDGEAASGSVTGLNTPLTLSRRSSYVYMDRSFPSSASDSAPLSASGT
IGAGLGVNTGIGSPSSSGFIRRVSSANFSNLTATNAAPPTLSVTSPDTPRRVTLPSPSLLPLSPAHGQPHPLSQASSHAT
LAQPAVIYTFPTRSKSWLWFDRAKSFLRWTWKARKGAVGRSWRELISVAWVGAVVWLGVNALFFLE
>XP_003194632.1 rtf1 protein, putative [Cryptococcus gattii WM276]
MSDLENELLGLAEDDPTRHRKRHGANDRSKRKSKAFIEESEDDGEEEDMEMESEDDEPAPQRSRGPLRNPYPLEGKYVDE
ADREALENLPEIERENILASRLEEMQKFKDSQALDAMFKTAHGGDDEDEDDSRARKRRKHTSVSEKASRALNVLKNKRKA
KDERMQRRAARRRHSRSASASSEEEGQITRRSPSYSPERSLSPQPKDTQPKLSKEEEMDAIAPNRAELESARVSRYELVD
MMHKDGFEDIITGAYVRIISPDRDEHGRPKYRLYKIADVDDSGQFGSYSIEYQGRQIRETRALLVKYGSASRLFRMADVS
NGVIEESEFQRFSMTNQADGVKTPKRSFLKKKHDEIKALRERPMTSAEIDRRVDSRKSQESSFNRASLLKIHQLMNTRDL
ALRRNDHAMVEKLNSDIIALGGDPNTGKLIGEKEGEEKDDYDMKIQRINENNKRKTKEAMMRAHAAAVARKKAEEAVIKA
KLAASQNASATNTPATDVPKPDVPPPSGQRKGETPQQYVARTVQLDLDLGDF
>XP_003194633.1 Hypothetical Protein CGB_F1550W [Cryptococcus gattii WM276]
MSRFSGRSLDKLWFAFFAFHLPISLLLDLQYLYPPSLLPSFLKSFLLWSINLTRDPILLGVVNNDPTFGWLKCFSWLEAG
FQVPCFVVGLWGLWNNDKRVYPVILAYGASTATTLLPCLHTILTTKATPPHTTAEIANLLAEYVPFLLLPLGMAVDMSWR
ITKIISAAEGRKNV
>XP_003194634.1 diphthine synthase, putative [Cryptococcus gattii WM276]
MFYVIGLGLSDEKDITVKGLEAVKGSERVYLESYTSILMVEKEKLEAFYERPVITATRELVELEADDILKDADKVDISFL
VVGDPLGATTHSDLLLRAQSRNIPTSIIHNASILTALGSTGLQMYSFGQTLSLPFYTETWRPDSWYPRLEENLRLGVHTL
VLLDIKVREQSEENMARGRLIYEPPRFMNPAQAFNQMLLTESIRHPAPKAQSQKPSQPSSDSDSEEEGGEEKDPYPSLMP
PSQTLAISLSRVGTPSQRLISGTLSELAALDEEEFGGPLHSVVIVGKRLHPLELEYAGKFAIGGENGDWWRVGKEVYGVE
RETFY
>XP_003194635.1 [Cryptococcus gattii WM276]
MEQDVGLLAPGPAGYHYDIPYEDDDGLGRDRMMTTSPSIGPWDSASQRSLPYHSQPSFPLPQATHMPLAGNDTPSSREKH
FTDSYNSYEDGEYYHTDKVRPRSTALNGSSAFDTVEMGNIKPVSSYDDDPAKYASYHDHPSYPYPPLHHGQGEGQEAGYA
GFTRPSNLYSMLLFPTGLDRLLSLFNIKAGAYPVEQAIERKKRGLGGQKYPVAAWSLTAAMTAIMVYEMVRNYQAMGTPI
AIKPVFNYMIGPSSEVLINIGARFPPCMKNVSALPATFELACLNDTSSSPTTGCTIEQICGHGGFHGETPDQWWRFILPI
FLHVGIIHLIINMLVQITASAQVEREMGTIPFLIVYMLGGIYGFVLGGNFTRTGIPSVGASGALFATNACVLVDLVLHWK
YEERPKLKACLLVLELGIGFAMGYIPNAVDGLAHLGGWAMGILCGIILYPAITETKRRKYVVWGCRVVAVALIIMAMVMT
IKNFYTDDPNKACEWCKYLSCIPTSANDRCTGTGITTTSTSTTKRSWDLL
>XP_003194636.1 [Cryptococcus gattii WM276]
MEVHKELSTEGESEGAPYEAEPSHRPSTPLRSSATTIETDGFMDDVARWRDAEPNRRVLTPKRTSRMIGNKVGISPPPPP
GPPPSNPPPLPPSSFHPFASVTSTSHRLSQQPVPSARSSTVKALRKSPMSNRPSPPVGPPPSESLPPLPGQPRITGGGIN
VNERAESPTPGYPAESLGSPPPVTNPQPSTQIGESFNTVTARTSRTAKPRIPSRHLLQDALDLAQKAVEMDRDNDVIGAL
AAYREAVSKLSSVMERIGLDTGDLGSEKKKGKSEEEGRTLKGIHDAYVARIQLLSSYEVSETGSESTGRGLSTAGGKHQS
FSRASSRQSLNEATTTGIRNIMLSDNPRSSANSPPRLSSPLSTPAKTPPITTPHVEDLDQSPRLPRINSSANGEMSLQQA
LDQVADASASASGSSVPFPSSFRDPNLPHSAGHRSIGLGHPSTSPSNVTPSSQYAHVRNASMISLDTTSPSLSPASRRLK
RKNKPSLGLDMEADLTGIDGVVGDMELLTTPTESHLMLTQGSQNQAQGGGTTSPQFSTHSEERPLPPVPQDGVHNAQRTQ
RIRGDSNASVSSAGSAIRSPVGGYLVSPSTNKGMISKRRRSRHGSMGIDEVMMERQEEEHNVQMSRGASQPRARSGDTDL
PPVPSTSNHQPSFSISSQFSVHGGGGSSPLIQQPNPLLQQLSSLSRGKSLRINTSPSNGLTPPTATTITRLGSSSSHSAS
FGSTLPSNIDKSPRSYSSFSTLSPSPVPQPTEESLRPFHVLEILRQSIDVDGPGVHLTPGIHITPAVWNPATWTKLSAAA
AQADKANVPKIVAQDVKTRCMHTLALCLESVKGTGYELLAGPRERRRSSQGSGAEEQKWKRLTEEFVRALDDLEEEMDNA
GKLLSKGGVEVSSWKGNKAVSSSKSWGSRISRGMDKISNNKTLDAPDRYVDNLAYFCMASQTLADHLANIIGPCTPAYAS
MSEKAYRDIETRVKRSAEFIRVVVVPFVLEDFKQFLLRYLKGGVRYLED
>XP_003194637.1 Hypothetical Protein CGB_F1630W [Cryptococcus gattii WM276]
MLNNKYQTPPPLPSSLPVQPFTSPSSTSTASPNVLDLSLPDTVDILSFIFPSPKIVRQVPGIGALPETPLHPTSSTPKSK
ADTEYRIRCSVLEQTKDILEGAKRQNWMTEKDKKELWVALIGSQLGASLLVAQQGEDDDHEDEAVRHGKKGDRLSIIPYN
TTTPLATKTNSQIPQAQMERYQLGNHVALEETPGFAAPNYELIISTTTTAVAISVGSNKPRAKSSICSQATLGEYFDAAL
PVIQNSVPANNVASEVRGAPVVTNIPEEPNASIDIDTERGQPRTTEKQTGFGTINQALIFFVVGFFMPLAWVIGGWFCSS
ALHTCESSYPSTDSCSVVVTVPTLLNARPASHASPGGSDSSAPPAWPTLTVSESELCAPWKRRYKWLQHKNGWVRACRWA
AVFATPMIIAADVVIPLTFAGR
>XP_003194638.1 [Cryptococcus gattii WM276]
MAADNMTQQTAAAPVEQQQETSGFFSSFVSYFVPTAHADDSEEEEKEEPAEEEEEEEEEPEDIAPAIREECEKSVCAEHV
HHFAHCQEKVEAGEGFPGEDCVEEFFHVLHCVDACAAPKIFKKLA
>XP_003194639.1 [Cryptococcus gattii WM276]
MPPIPPEAQEKDEKPIHNPWLEVRSLWTNQAIQDGDLKALRRISALPGGFGGEEERRRAWAFLLGTSKLDTASSEAGSSK
PAVTTQPILADATEQKPEEQKDQLEVEGDSKDNGGPQPHKDEPQVKLDTDRSFVIYPKGISSENKLAMQEDLNDLIVNVL
RKYPALSYFQQGYHDILSVLYLTFIPAKQDIRRPSFSLRRRTRSRSRSGWSTPTSVVEEKVTAEEEKLEFEPPRDQEPGP
TRDTQAWRDLRKCAESVSLNRVRDAMGSNLGGMMALLRILKRLLAHSDPELSHFSSLISPVPTLPFFALSWVLTLFSHDC
DSLEPVQRMFDYLLARNPIAAVYLSTSILISKKSQLFEFAKKLGREYQEDPSLLHPLFVRLPPLYPDTPPSPNPPMSPLI
SPSKLELHDPDVNPYSAIRLSDVFQLADRLMEEYPWDGSLIRGRDIMGPGSVVVTYDQEWSEEGWTPEKALKYVDVDVVQ
PGAAVMDEDEPVPSPISRRVTNPDLWKVLKRVKPSTLVALGVVFLGVGMAVYGVKLGGRNVTWRRVVAGIWQGARKVYQE
SNLSPV
>XP_003194640.1 glycogen phosphorylase, putative [Cryptococcus gattii WM276]
MAELTKENLDKVPASPSSSHGSRTPSLHQPEMSRRSSMSAGHPHSFKQVDTTQIGVPIVTPRKERPGHQRSLTGSYFPSQ
KGEIVEMPGEWPIGDELTWREGKKAMEIDKENPQDVANTIVRHVNTSLGRQVYNVDEVAAYQATALSVRDQLLDRWNQTA
IYHTAKSPKRIYYLSIEWLIGRSLDNAVLNLGMRNVYEEANRRLGFNFEDLLNEERDAGLGNGGLGRLAACYIDSMATLN
LPGWGYGLRYSYGIFKQLISNSGEQLEAPDPWLDRENPWEIARLDVTYPIRFYGRVDSIPNSDRAVWSGGMECLAVAYDT
PIPGYGTKNCANIRLWSAKPVQGFDLNSFNAGNYEASVAASSEVENITRVLYPNDNMYAGKKLRVMQQYLWVSASLQDML
RRFSKLDLSWTELPDYVCIQMNDTHPTLAIPELMRILIDEEKLDYNTAWKITQKVFAYTNHTVLPEALERWQLDLIEELL
PRHLQIIYRINFEFLGLVAKRWPGDMDRIRRMSIIEEGSPKYVRMAYLAIVSSFKINGVAELHSQLLQATIFRDFVEFKG
RDAFTNVTNGITPRRWLLQCNPQLAALITHTLGSDSWATNLKLLKNLLPMADNADFRKAFIDIKMDNKMRLASLIEAELG
IVLNVNSVFMTQIKRLHEYKRQTLNLFGVIYRYLRIKKASREERKKITKHTAIFAGKAAPGYYVAKLVIRLINNVARVIN
DDPDVGDLLKVVFIPDYSVSIAEILVPASDVSVQISTAGTEASGTSNMKLALNGALLLGTVDGANVEIAEDAGEDQSFLF
GHLAEQVDEVRYTNTYQPTPLEQRSPELAQTFKAIEAGIFGDGAIYGPLLKTVYEHDYYLVSNDFGSYLSAEKLMDECYD
SDKTEWTRKSIITAFNMGDFSSDRSVQDYADGIWSVEPCEVPEDFSV
>XP_003194641.1 Hypothetical Protein CGB_F1680C [Cryptococcus gattii WM276]
MSTTGNQREKGNDEREKAAVELLEGKELRKKNIREPEGYLLDEEGAKMDNSCFLNEGARGQDAVDGLSSGPFAGSSPVQP
KASAMSTGGASLEKRAETSDKGKEEVQGAKHDSISPLPTGHKEVINESGNEDEQLNRVEIIEEGRLAGSGGLPDKAIEDP
EKFGGPGADSASADVVQNSLESEQRDEDDGNAAEEQRIASRVFMEKTAEELEQLLQNSTEIPPSAKLAQIGHEGHGESHG
CKAIDGVKPASIEIPVDKTMVKSEQSQEALIEILSTTVANEVQNENGERDVEEPVKEGAEPKQAEEATETVTPLIADAIP
NLEEHEISQCLGEPPLDVEGEAEKVQVQIPEAGSSEAPSSLPATNKPESEAQPSSSLEETTWPPTMPKIRKGHLASLLVL
NPAYTLPSRAVTKPRRFFDPHKRKVMIGDESLERISIPGVKKRKAKHVKMMYQVLLVDKPQDGLRGRR
>XP_003194642.1 protein-vacuolar targeting-related protein, putative [Cryptococcus gattii WM276]
MFNSPRPMASSYNYTDPLSNSAAAGAVFGELDPWSSAPSPAGSATPARTTASVSGGRNETENGSKEEGLNGLINDPPALY
VSLLDQLDANGTGEVSLAAVHRLLNTSKLPAVVVEKIIHLTSRDKSTLTRPEFFCALALVSLAQSSSSPNDISIEKLSSS
LSSLPLPKLKPSDPPSALSSATANTAAATGFNAWDGTINKGTTYSADSSTFRSTDPMVNSGENGWWKDRERIVMTLIPEK
EGWFLQKYRIESDKRGEGPVARRYSDFVWLMDVLEKRYPFRILPPLPPKRINPSSAFLEARRLALTRLLSFLTAHPVLRT
DACLNIFLTSSSFESWRKRTPVSTDEESLSKKLTTAQEMSIPSDLELKLGNLKERLPAMLGHYTRLVLMAERSLVRLQVQ
AAEAARMAMSTQSIGELVSRCCWRNVQGDDAENVGGVARECELCEGAGKGWGDVGNGWVSVGEELEKGVQLLQKHIEALK
SQRDLYSSFHALFYRHSKLSLDNVDALRKKVDSRFSKIESLKSAKKPGWEGEVDKLVSQSDRDTAEIQHLLARRVFVRAC
MWHELSVVFHSMQAAQGTIGWRDFVKDQKERTKRLNSVWQGLEETLESMPLE
>XP_003194643.1 Hypothetical Protein CGB_F1610C [Cryptococcus gattii WM276]
METMSGKSSVRRKQSNSLLQALGKPRQSLTSGSVPSSTNFSSPPSGSTLTLVADEFYSPISEKDNTSKSSRSMSLSTHGH
PPGSFTVPGGRRTSSQTYSIGGGKEKGRDTEGKNGMVFRRPEDVYKVVRDRILSWSYMMEWYQGDAHWFNTVRIPRTDIE
QILGYKHLETRARNYYALGISLSALFDIPASGDFLRALIKLLEEWESFCEGSTGTKGVKSLFRGPRSGRKVTGNGSVMSD
FGLAVDSSESLLLNFNLPFVPDFFQVHTTACSVVRDIYRKLLGMFLPPAPPSSFSNSSPSSHPLPNSVASLAHPSTVIHT
ARREPLPFASSKSPGANSLSTSSFSNQQGYHGTMSANDGVGGQMENGGDALLAFITGDVPGDWTLVGDGQRLTPQVSELF
TKADAKLKKHFAILTREADGLAKRVIDDQINSLLYSLTPGSKAMKFDGNPDLAANGSGYTTAATVGRTNHMEEDRLREFG
MI
>XP_003194644.1 Beta-hexosaminidase precursor, putative [Cryptococcus gattii WM276]
MLFNGLLEAVFSSLPFLAPSSRLSAKPDINLVPLPARYTVGDGSTPLCLSTDFSIQSASSSSAIFPSDLQEAIASTRHRL
RNTQTTYLSTTEGLEFFTDSSGAIRSCAYYLDTLYIDLTVYNGTDIHSETIAPVEERAELEAYKLDLPLKGKAIITSRGA
LGAFRGLTTFEGLFYSLETEVQGSKRVHAPFAPYHIEDKPSFGWRAVLLDSSRHYFSVPAILKVLDTMAMVKLNVFHWHI
TDSNSWPLDLDSYPELAVKGAYSRSERYSQKEVQMIIDYAAHRGIDMLLEIDTPGHTASIAPSHPSFVACFESTPFKHFA
HQPPAGQLRFADDEVTEWTAQLLQEVSSLSKGRYFSTGGDEINVNCMLEDLPTTSALKARGWTLDDALDHFTKKTHAPLR
HAGKTPVVWQEMVLNHGKMSSLTNDTIVDIWVNSADARKVLDQGYRIVHASADYFYLDCGQGGWIGEEGGGNSWCDPMKS
WARMYSFDPFKDVKDEERHLILGGQTSLWTEQTDEMNLEPTLWPRAAALAEVFWSGPGPDGRPRSANKALSRMHDIRYRM
VERGVRAAPLQPHWCALRPGACVLGA
>XP_003194645.1 [Cryptococcus gattii WM276]
MSLPTTLNHTLVPMPTRQHSDRAEALLTLSIALVDSALDILQHHVHTDEQLARDSALLPGGTLGKHFRHVIETFRAFLLP
LYPVPATPPHIPEINYDAIVPSSRRPIARSLDACRAAMRQVGKDLSAWGESCRERGRARRAATDAHEEKRQGEQRKSMHN
AGGERDGLADEMERIVRVAAITPTKQEMGSTVGRELWYCSIHAIHHFSMLRTIAVYELNLDLPVEFGTAPSTLLYRGLAW
KPPVERKHVKVVRTSKL
>XP_003194646.1 GPI-anchor transamidase, putative [Cryptococcus gattii WM276]
MRLPHILTAVSLFLAPLISSLSHEQLDPQLSNLFGNDTTTDGHTNNWAVLVCSSRYWFNYRHMANTLAMYRTLKRLGLPD
SNIILMLADDVACNARNAFPATVYANAGKMLDLYGEGIEVDYKGYEVTVESFLRLLTGRHEATVPRSKRLLSDASSNVFI
YMTGHGGNEFLKFQDNEEVSAYDVADAIEQMWEKRRYNKLLYVIDTCQANTMYSKFYSPEIIATGSSSLGESSYSHHNDM
DIGVAVIDSFTHNILQYLETIGKTSRNSLQEFFSTYDPAKILSHPGISTSLSNVPPEQILITDFFGAVARVEVSPQSAEL
PLESRLKASKDGWEPTNLGIDDGSITEEIPEVLPRKMEKVKKGSGEWNQPLVIKTREWGFLLPYLIGVVSFIWLYISLGD
KEEDREEVKEKGI
>XP_003194647.1 membrane organization and biogenesis-related protein, putative [Cryptococcus gattii WM276]
MAAHSEQIKNNFLNNPYAQQVCNIVNGQVSALDAELNRYPVLRQLEQQTKVPKAYGVIALGFSSVLLIFFNMFGLAQPIS
NLIGWALPAYLSIQAIESPQSNDDKQWLTYWVVFGSLNLVESMGLRAVLYWVPMYFVFKTLFTIWLMLPATRGAETLYFH
FLRPMVGNVKSRSQASFGTTDPLAKDTGFNPAGTTAPSSFAHEKTL
>XP_003194648.1 C-22 sterol desaturase, putative [Cryptococcus gattii WM276]
MESHTILRPTAIPDLAAIKTWGLEGLTKAKFSFDSKTTTATVLTLILSLLVLEQLVYRAKKAHLPGAKWTIPVIGKFADS
LNPTLANYKAQWNSGPLSAVSVFNIFIVIGSSNEMARKILNSPNHAEPCLVASAKKVLLPENWVFLHGKVHADYRKALNV
LFTKQALSIYLPIQERIYRSYFNKWMSDPAPAQQYMMKMRDLNMETSLSVFIGPYLTEAQKQEINEKYWLITISLELVNF
PLAIPGTKVYNAIQARKIVMKYLSAASAASKIRMEDDDAEPECLLDHWVRAMILARRAQDDGEETKLLSREYSDHEIAMV
LLSFLFASQDAMSSALVYTFQLTADHPEVLAKVREEQYRVRGNDLERPLTLDLLDDMVYTRATIKEVLRFRPPVIMVPYM
TTKPFPVSPEYTAPKNSMIIPAFWNSLHDETCYPEPDRFLPERWLPQADGSAPIADSKPQNYLVWGSGPHKCIGGQYASM
HLAATLGTASVLMDWKHERTELSDEVQVIAAIFPKDHCLLKFTPRAPPS
>XP_003194649.1 DNA-directed RNA polymerase iii 34 kDa polypeptide, putative [Cryptococcus gattii WM276]
MSSMSTADQQVWKKVLAAKNKNMSLTQIEASFPTMSKKAVMSSVTTLLKLRLLSQVKGKGDDKAMVYHAHTPEEAKQKAT
LTQEQSIILSIIRSAGNRGIASAQITRTIGTDTMPISMLRKVLKTLESEGHIKQFKPVNAPTSVYYILAHLKLPEEISGG
VWFDDNKEYDQGLVETICAVLLNRVRTATYVDNKKRSEEAKSLVPNALNTSTKYHSLLTPMALRTYVNKLGVTSATLSVK
NVMECMRALELDGLVEVIKPVGGVHLQEDSDDESTARSSKRRKVESDSEDEERDKEREKAKMKAKEKAKMKKRREKEKER
ERKEKERERKRKEKEKERERRRKEKEKERKRKEKERGKKKKKAYGSDNEDSDDALLSINDDGKKKRSRSLSISSVSSISS
SSSTSESDSDTDSDSSISSVASSQLDTSIIPFRPSAAATVPASTPAQIIPGGLSGGLTDLTDIAIIYRATSRISIPLGQT
QAPCGKCPVFHFCEEDGPVNPTGCEYYGEWLGDSVGGWEKEALGKMRPGWADNEDDKEKKTNEAELNGNGDVVMEEY
>XP_003194650.1 conserved hypothetical protein [Cryptococcus gattii WM276]
MAEDINIFADEEGDVCRVCRLGEEPDNPLVYPCKCSGSVRFVHPDCLKQWVAQSQKKHCEICGHKYTFTKVYPKELPTVI
PTAVYLRQGLLFLRRRVLWVLRAWLVIIVWLVILPAWNIGALFFMSLLSDLIGLKASPSEKAIDSATNATIVESTLAANT
TAVTQNFVSIPSFIASPFLYANDVVRSSFQKWLQGEENTAVGFVLRGQILSLSMAAVLIGLVLLREWVHQHNWQEAEQPP
RHIEPEPNPDEWFILHGVARRQVDVIARVLEATQNRAPLSLRTARRNFPPPDVPTEATGGEAENGDDNDTVNDVSERLLI
GGGQELNEEWWGRQRSWADGLPAEHRGTFHEILTSLQATADAAQKAESEGQNQDVPSAQIPANNPLFQEPGMPIADIPKE
DLENLRAGSQIHILPSQQGIPPRIWVEAPQGKQEQAEISNDRSDGEESGGASSEGIKPGDSKAFDALAEYRRFHALREQQ
QAAVTLDSADDNDGQIQGRAGPSRPAWSRTATAVGDEEREERDRVAYSAPELLKEDEVEGKGKAPASDEDVEQKEEETSF
ERTGGPWKPLFDPSESDDDTLQRKTEEEHGDEGDNDGDGEWEDEPDARPNPFNFDVGNLQVPVANGAALAPLRDQQNING
LENLNLAAFNDLPPAFANMPEEGIRLVRPEELGFPAAEGGANVEFVEEEEDQWDPDDWNGVLEVVGLVGPIHGLFQNLIF
ALFIMGFGVILILGVPMLIGKLFLSFDFFRTALGVSSKILIIIRKVTDPVVDIVLEIVKDVVVLPLMASGRAAEKIVAKK
LGLEVGYRLGSSSGGFNRITASESATRFSPIVEKAIDYIATFGQFCYDSYDSILAFEHRIATSTSFSGRAACVATGYAFV
AGLITLIAIAGRARLTRTATEFTETLNQHSNFVKVAFFMTLELVAFPLCVGGMIDLCFVPLFPGATILSRWGNLLGSPFG
TAFIDWLVGSMFMFSFSTLLGQVRKVTRPGTMFFVRDPGDPNFSPVKDIVDKSTLHQLRKLGSSAIMYSAVVFSLFGVAS
WGLAYVPGGFLPLKMEPTFGPITSIPFDLLFLHLVIPPTIDLICPQTRARRLFTQWWRAVTTRYRLTNLVAPVPNENERS
ETPTKLENALWPICDWICQKLFGKYRIEATDARVPASDSVILMPIEQRRKEGGVFVPLDGSGIPYNRADKLRLLKQDKIA
REAGRLPTSDYTIVWLPKYWRTRIHMFVATALASMSIVIALTAFTPLAVGRMMWKALGMDVHDGYSWFAGAYILYFSLTL
GRRARKYITSLNRAERLRASIFSKRVKRGLLRWIAGTYGVITFYLVVPALVGMVIDVYLGGLWSNRNNMGRVIHVWDAWA
LGTAFCSIVVGVVGLLPRARRTGFHNICERFREPAAKNFKSTTRLARPVLVPSVILLIVPHVVGTALVELLPESAIQEEN
NAILFRSAILPLILVLSVTYATSRYLEAEASTIRQKVIEAEYVVEERVENYVPPASNGEQSVKLELAGAGPGPIGDNTDK
AAIINEGDDDWEDM
>XP_003194651.1 malate dehydrogenase, putative [Cryptococcus gattii WM276]
MYYSSTSALTRAATARIAFRRSTVASRRNVTSPTITAEDKNLIPIRTNLRGSALLNTPRLNKGAGFTREERQIFGLEGFL
PYDVHSLEKQCLRAYNQLCKQPSVILKHAFLASLRDQNQVLFYRLMQDRLKELLGVLYTPGAAEAVAGYSSLFRRPVGCY
ISFPNQDGMRAQLEGHLSDVNRTADVAYDSNKPDDAIDLVVVTDAEAILGIGDQGVGGITISTSKAALYTLGAGINPNRI
LPVVLDCGTDNHALFSDPLYMGWKRTRIRGKNYDQFIERFISNCRELFPNAIIHFEDFGMANAYRLMEKYKNIPMFNDDI
QGTGAVALAALLSAIKVAGSRLSDQRIVIYGAGSAGMGIADQIKDGLMILEGLNKEEAARRFWCVDRNGLLVESMGNALR
HSQMPYARPDAEVEHWTKEDEDKNGIWLMDVIKNVKPTVLIGTSTHSRAFSEELVREMGKHVERPIIFPMSNPTALCEVD
PADALAWTENRALVATGSPFPPVKLGNGKEYVVAQTNNALIYPALGLGAILARSKTISNSMLMAGVNSLASLSPALTNPE
ASLLPDLADVRKVSVDVAAAVVRQAVEDGNAYDENTLMYAKGKGDVSLEDYIRGRMWDAVYRPLELVD
>XP_003194652.1 ubiquitin specific protease, putative [Cryptococcus gattii WM276]
MATPQSSIFDRTDTSMCPHLSALLSAPSASSRNPGSPEVNGNALGFPIGSKGAEIEKRFVDVVKWGALPQGVKRRKTMSP
GCHTCKTPLSRPWACLTCSYIGCMTLVGKGANEKDCMKRHWKSSGRKCAFAIDPFTGTIFCDACGDTTYPDTFESLYLTT
RIRVEESNDHSREPGVVSGKGRGRGEWKSWNPGNCALSEREVAKTSCRGLRPLLNLSQTCFLSAILQALVHNPLLKAYFL
SDRHNRYVCTNGGKGLLVGKPFLGVENGPGAVGSDRERGCMCCEMDKAFEEFYNEDKSPFGPITMLYAMWHASTELEGYG
QQDAHSFFLAALDQIHAHAKGQLSSCNCIAHQTFAGTLQSSVICSKCSKTSNTVDPILDIQLDFPPPSAPSSASSSSDSS
AFGPSTNGQADQLTLAGMLRKFCAPERVGEPGGKGYECSGCGGGVGVVATRKLGVKKLAPVLSFQLKRFAHSSATTSVKI
ESHVRFPSTLDMRPYVDSSSSSKSGKDKKGKGLPDSLYIYDLFAVVTHEGKLDNGHYWADVRDGEEWWHCDDDKVTPTSL
SAVLAQRAYMLFYVKRSIAYAQPMSKLLASGSTAPNGA
>XP_003194653.1 epsilon DNA polymerase, putative [Cryptococcus gattii WM276]
MVNQMRSAIVKVFSTKHSLTLPAPSLHYIEEVLMENEIPEGEWVVGLEFWAKEYLKAEDSSSLVSLKALKKAYENLQLGT
TEDTQIPDPSEVNVESHFSVVDSFSMPAIRYDPVRSGFVQSKVPPSVAGQASSRSTFLRERWAIIKEIILRNENFTPPAI
GGHDRANYLKLTSIRNLLGRAGQLFLLFGMLARNEEGKLCLEDGEGRVVLDMEDAVPGEGLFTEGCMVLIEGEYTAEETV
RVLAMGHPPSERRDIARSLHGHVDFLGGGAVSLKEEQKYNSTVLANTQISFVILSDVWLDHPRTMPALRQMLEGYANTAE
YRPMVFILCGNFCQGGWDGEEGLKRYTRGFNSLAELLQSIPLLHSSHFVFVPGPSDPWSSTTLPRPSLPSAFTTRLSNRI
PNAKFVSNPCRLKYFGMEIVICREDLMGKMMRNLVVVKEGEEINMKRYLVQTILDQAHLTPFPISVRPTLWEYDHALRLY
PMPSAVVLADKYERYELTYEGCHVFNPGKFVGGIGEDGWEFEWSMYYPATGRSERSSVLTME
>XP_003194654.1 40s ribosomal protein s15, putative [Cryptococcus gattii WM276]
MGDDEWQRMVAEFTSQEEAAAKKASRSFKKYQYRGVELDNLLDLSNEEFINLVHARARRRFQRGLKRRPMGLIKKLRKAK
TEAGPNEKPAMVKTHLRDMIIVPEMIGSVVGVYNGKTFTTVEVKPEMTGHYLGEFSITYKPVGHSRGANMKDSRFVPLK
>XP_003194655.1 mitochondrion protein, putative [Cryptococcus gattii WM276]
MLPRLSRRPLPAKSLAIAEGKRQFTSRIGTSLPRVSSTSIRHITRQNRSKLTIWARRLAILAAGGGVVYVYDKEINASAL
TRSLRTGYIGILCTLDYKINFAPSKADEIEALHTRVANRLRWVIDINQGLYLKLGQALGLQAALLPKPYQEAFGHVFDRA
PAVSYDEVVEVFLKDLGVKPEDIFQEFSRDPLASASVAQVHKAVLKPGPGDESSGKVVAVKVQKPAIEKQMEWDLFSYRS
LMWLSEKLFDMPMYFVAKYVSNQMRFETSFIHEASNARRCAEFLERTTELRDDVYVPRVYGKDEGCLESDRVMVMEWIDG
CRLNDKKQIEDWGLNLHDVMDLAISTMSAMIFSWGFVHCDPHPGNILVRPHPIKKGRPQIVLIDHGLYIELPQEFREDYC
RLWRSLFVIDIPTIENIAKKWGIALDPNLFASAILLRPFQVRKDKGRPKNDSKPTEEDKYQQQVELKRRLKTMLENEQLI
PRELIFLSRCQRMMQANNQILGSPSSRINLTAKWASIGYTHSLTNSRSLHSIGLAMWLHDRWDAFVFRLTLSLVNLAFWL
TTLKQKLIPRDKGNWEDRIQAQFEAMAKEEFGIEINDQVFLG
>XP_003194656.1 Peripheral mitochondrial membrane protein, putative; Tim44p [Cryptococcus gattii WM276]
MHSRPVFLRALRLRQQPLPARRFIPPQSLRPISYTARLLDESKKSEQQSQKKKSGNDEPITPRSPWAVFTQVLKEEIEKN
KGWQDNVKQLQGDVDKFADSAAMKRAKDVYEKTRLTNLIKNNPRIQSAVGDLHKAGISVHDAVQHALADSEVLKAISAAT
NRFVSAASSATAPIRDTKAYKLMAESLEEAFEDESGVGSRYGGYEEKEARRKKREMRAKKAGRTAIKRVEENPEAGEALV
LSDKPESVSRLAFIKESPTYQRMMENYYESESPFISAIRTIGTKVGSLFEENETAQVVRAMKALDPNFRMDRWTGELREY
IVPEVVDAYLSADRESLKAWCGEATFNVLWATMGQFIKQGLVSDSKILDIKHVDIAHGKMLENNVPVFVITFATQEQLLF
RSAKTGKVVVGSENDVEQCRYAMVITRLESELDNELTGGWKVVEMARRGAKGGL
>XP_003194657.1 Hypothetical Protein CGB_F1350C [Cryptococcus gattii WM276]
MSSCPCVSSTNVLPSGDIVTLSRFPPEVTELIFHHLVRKCCNSHFTTILRLSRKIYETHVYQLYEKITLHDGNVEAVFEG
MMGFRDKPTPASPGRGMDQYKRYTFFKEWDHEDRFTVFPPYREAMEQAQGKIPFFKCHPGAQKIMLLKQCRYLRIQTAKA
LLCMEETLDNYAREADVFGAHNEMVNQFDFIPRHDFKLFEDMEGVSLGEELMRNLLEDPAQWLPPLLELEDAWEFCDSLC
LHIPNDLSDAVANKPFRSTIYLVEALRPFHLIVHNARIWNMVYIFPVQVLTFDLAPAPEAEGMDDSRKREAEVENIVEWC
KVLAMVTDTEEQLHPVQLTFANFGTISSGETGEVRPLHMEKGIPFLQAPACQYYVKKIVDESHSNEDFAEWVSLMHSPPL
LAGPYSCEGCGHDGNK
>XP_003194658.1 Aldehyde dehydrogenase, putative [Cryptococcus gattii WM276]
MTPTFTHEFNHAGYKGKVEVPTGIFINGEWSTSVDKNAKTIDVHNPATGEILTKIPEAMEADVNKAVEAAHKAFKNSWGL
SVPGFKRGEYLIKLAELMERDLDILASLEALDNGKTFNAAKSFDVTESARTLRYYGGWADKIHGKVIETSSSKLTYTLHE
PVGVCGQIIPWNFPLLMFSWKIAPALAAGNTVVIKPSELTPLTAMYMTKLINEAGIPKGVVNVVVGYGQTVGNALSGHPA
IDKIAFTGSTAVGRKVMEEASKSNIKKVTLELGGKSANIVFEDADFEEAVKYSAQGIFFNHGQTCCAGSRIYVQRSIYDK
FLKAFKEQTSKLKVGDPFDPKTYQGPQVSQLQAERIMSYVDHGKQEGATVVSGGKRHGDKGYFIEPTIFGDVSANMKIVR
EEIFGPVVVVSPFDTEEEALEAANDSVYGLASAVFTSNISRASRVASKLKAGTVWVNCYNELHPQVPFGGFKQSGLGREL
GEYALENYTEIKAVQINIGAKCGIPA
>XP_003194659.1 formin binding protein 3, putative [Cryptococcus gattii WM276]
MSGEEKSLWSEYKNAQGRVYWSHAVTKQSVWEKPDELKTPFEKALSKTQWKQYASNNRPYYVNTVTKETKWDLPPELVEL
KKQIEEEEARNAERQRRKEQGIASPTPSPRESRSPTPEDIRELRASAANAIALYKPSTATPASVPDTPLKPQNDHLPVIT
MPPGGFETKEEAEAAFIHLLKKAGINETHTWDIAMRIIVLDPLYNALDTLAEKKAAFEKYTNGILDERRAAKDARISRLR
PILHKMFAKSGVIKSYSTLKTADRAFGRDKYWQEAFPEERMLLLDEYTSKLRRDEESAERELRDRNIITLTALLPTLDIS
VSTRWRAAHDLIISSPTFRSDKDLQKIEVLDMIKVYEDYAYKLEQEHKEESRKLKIEATRNARKAREGFKALLKELDHNG
ELTRTSKFKDTYPKIKNDERYIALLGLSGSSPLELWMDAVDDISEEVERAAEKINNALSKVDKKITLETSWEELEQWCRE
VHMDTQIAEKLRKEVYNLTHSRLRQIADEEARRIERRKRRRIEDLRYALKKVDAIELDMSYDQALPHMQDLEEFKGIEEE
DDRKSAYEKFIKRQKEKLAEAESSKRDYRDRGDSYRDSHRSGDRRHSRDDAMDVDDDVKSRRGDREREKDRDRDYKSSRR
DERDRDRGDRRDRDRERERDKERDRSDRRDRDRERERKHGGEQGEDREHKRRRLSSASSAAPRKDRNDEEIEEGEI
>XP_003194660.1 glycogen metabolism-related protein, putative [Cryptococcus gattii WM276]
MAPSAQDISQFTAITQASEDEAIHWLESSGSLEAAVQDYLAVQDSAGTAGTVNDFSDNETPSLATTGGATGAHTLSGAPV
QDTLPAGWGKPQRSLFGRIQHNDDDRGDDDKDPEELFAGGGRNSGLAVQNPDNAPESGNSLVDKILKAARRNGAAPPRSN
EPAKPSSRSAFFGGAGNTLGSDETPSTSVPSEQPSQSSGPSVQTGGMPGGFGGLGAIPPGVMEHLMNQMSGRSGTPPSAL
SPGPSNIDHIDPSRISTDENGETVVHRSLTFWRNGFSIEDGPLLPYDEPQNRHLLQALEEGRAPSAAFGVPFDQRVNVEV
HQRRGDDYVAPKKKMRAFEGGGQRLGDAVPEVASSSASPMPGSLPVSSSNIGENTGRGTSGETKFEVDPSKPTANIQLRF
GDGSRQVARVNLSHTIADLRSYVTAARADSRPFVLQTTFPSKELSDMNETVEGAKLQNAVVVQRFV
>XP_003194662.1 biotin synthase, putative [Cryptococcus gattii WM276]
MSFARSLRPVLRSTAPTASRGHAVAVDTPFLPPSPSVQQSEKRRYVDGDVRHDWRRSEIQKIFDAPLMEIIYRAATVHRL
HQDASRIQLCTLMNIKTGGCTEDCKYCSQSSSYKTPTKASRLVNIEPVLEAARQAKANGSTRFCMGAAWRDLAGKKSGFE
KILEMVKEVRGMGMEVCTTLGMLTPEQAIRLKEAGLSAYNHNLDTSREFYPEVITSRSYDDRLSTIAAVREAGISVCSGG
ILGLGEQDEDRVGLIHEVSRMPEHPESFPVNTLVPIPGTPLEGNEPVKVHTVLRTIATARIVLPKTIIRLAAGRHEFSET
EQAMAFMAGANAIFTGEKMLTTPCSGWDDDKAMLDRWGLRGQRSFEDKESLEVPLKAEQMEDGASAVL
>XP_003194663.1 Hypothetical Protein CGB_F1250C [Cryptococcus gattii WM276]
MWSAESLESHEIFSKETTSFQYSTLSIGRSTRSILLFLLMVPNQNLQLPKPAFQDHPLFSPGAMQEEQDVISRGEANSTG
THTHDMIPPLIQVSPLITFDISSIALFAPQCSASSVEHLYIVARTDDDLLQDGNRLSLIILELSDSPLPIEAFDAIIILS
GIHIIRQGGPSPNLQQSIGVKLLTWHQMIRVMTVLTAIRGQ
>XP_003194664.1 mitochondrion protein, putative [Cryptococcus gattii WM276]
MDPNAENRPKSVQIAEIDIESPEQPQRERAPRTDFGRTENPIVPPSIQAPLASSIFRQALDAGRPPPTGPALATEPITED
PEKVRQWQEEEFQRRLRGEYEQAQRRVGEVVTSNMERPLRLTSIRLAPPPPTTRSSFTSALLSPFLSRPHPNVPSWFHPA
PPPPTTLHQILLTTRALVQHVDKFGVYDMDHSGVRLEPRRGGDPDEVELVLALREKGRLFLKAGTEIGGGEGGGNVTARI
RNVLGGAETLEGTASLGTKTKSAYQVSLTTPLFASPLLSFALSAFSLDRDNSAFASHRERAQGGRAKLSAVTPWGTHDLQ
YELVDREIDRLTPNASVSIRELAIPSTKSSIAHIWTSDTRDDPWMGTSGRLLKMTHEYAGLPGSSKFAHFFKSITQSQLS
RELIPGSGVYYSIASLTTLLYPLFPHSPTSPSTTYLPDRTFLGGPNSIRGWKVGGVGRRDGPDSLGGDMSWALGLSVFAP
IPKKEHWPLKLHGFLNGGKVVAYDTSRGFAENVAKMYSAPNLSVGLGLVYRLEPLRVELNFAMPLVGRKGERMARGFGVG
IGIEFL
>XP_003194665.1 conserved hypothetical protein [Cryptococcus gattii WM276]
MRTIPLLCFNDVYRVNQRYNPQPGAPEDDSSDRTITVSQFAELLLNERSKWGDRQSEGEDDQEGPSKEGLVLFAGDVFNP
SVESSVTRGSHMVPIMNALKVDYACVGNHDFDFGFPHLTKLIESTSFPWLLSNIVDTNTGRQPEPLKRFIVTERCGVKIG
LIGLVEKDWIATIPSWPHNFKYRCMKDTALELSQELRDPNGEHQVDIIIALTHCRVPNDIRLATELGAVADKLGVENEHG
IDLIIGGHDHMYYIGKGATSWEGYVGQEDVLGTKEDHGVRLIKSGTDFRDLTSANLTVTPAAPGSIRRQLVTSLTGKHLY
VLPSSPSSPPFEELVKSLLSSVSEALTKPVCFTLTPFDARSEVVRTQESGLGNWIADVLMHAYAESIIQAKDKEGGFEEQ
DEGDADAAILCGGTLRGDSQYGPGKISLGDILEILPFEDPVVCIELDGKGIWNALESALSKWPAQEGRFPIVSGLAVKWD
HTRPPGQRIFAIHQLARSKKEDNDWEDPADMVDFKEREDGTTVVVKHKKLQLGEEVKNEEGGRMYKVITRDYMAQGYDGF
EALKNRNFIVDDENGQIMSSILRSFLLGSSYIFRHKQLEEAAHSHLSRRTSQVLSRARAELTSQSQSSPSASLSSSPTKN
LLAAQFKLSQDRMTSPNHLTPASLPSDGLSPSSAISESSPWGRLRRHVVQHDWGTIRNALHVAKHEHMSGLDVVAGQAMR
QARNHMPGAWSPVQTTPTQEKAQYDGIVLPKDDRGETNVADLAIVSPLVDGRMRDISAGKA
>XP_003194666.1 conserved hypothetical protein [Cryptococcus gattii WM276]
MTIQTVFLNFPSPLNSLQVQLPLTTLISSLPVPSALASTSYLRSTRSGPLSPCTPLSELIHEDAPNHPITLYVTPRLLGG
KGGFGSQLRAAGGRMSSGKATNVDSCRDLSGRRLGTIKEAQRQAELLESEPALRAQAQAAEKSKLEALERKLGINAAESS
EDGAKRKIEDVDLAELARKKHKFEDNKFLEESREINDNVRSAVSAALLLKKKKKKEKETKAGGSEKGKEKLVVDEKAEKV
KKAEKDRLDMPPPVTAGAATTA
>XP_003194667.1 DNA-directed RNA polymerase I polypeptide 2, putative [Cryptococcus gattii WM276]
MVAAFDPLAPSQASSSTRPDNSTFHTLTRERQFRHPPPTASDVPALDELVAPHISSFNALIEDDGNPGAKGLLQMGVEDI
GEKVVFDGKGSEGGLGTKLSYRIDRVALSKPLVPEKDKLAVERRVFPTEARERLATYRSKLTVNIKWTVTDEDGNRKEFE
EIKECGLLPVMVRSIRCNLQGLPATELIKHSEESTSFGGYFIVNGNEKIIRYLVVPRRHNPINLYRPSFAKRGASYTPYG
CQIRCVRPDETACTNTIHYLSNGGATLRFAWRKVEYMIPLMLILKALVDASDKEIFEGLIQGEYDNTFLTDRVELLLRGQ
KSWGLHTGAQCLDYLGEKFRVVLNVPDDWSNVQVGGYLLRKVVLVHLPAPRDKFRMLLFMLRKLYSQVSGATCPDNPDSP
QHHEVLLPGFLYGMIIKERFDDCLNAVKSQIQLDLRDGKARSFMDPKYFTSVLSKTNWDIGSKLSYFLATGNLVSPTGLD
LQQTSGFTIVAEKLNFYRYLSHFRCIHRGAFFAELKTTTVRKLMPESWGFLCPVHTPDGSPCGLLNHLSHTCQIVTSSLD
VSHIPALLSAQGMTQVFASSIDGRRMVCIQLDGKVIGYASPMKAKQLANRLRKLKTEADPKVPLDLEIGYVPVTKGGQYP
GLYLFSSRSRMMRPVTYLENGKLDHLGSFEQVYMDVAITKEEIEKGVSSHLELDPTSMLSVIANLTPFSDFNQSPRNMYQ
CQMGKQSMGTPSTAISKRTDNKMYRLQSGQTPVVRPDLHNHYGFDNFPNGTNAIVAVISYTGYDMEDAMILNKSAHERGF
GYGTVYKADIFDLKGVPGASRSAKPTLHFGLGRDVKEDHDARNIISQDGLPIIGTKVKTGDPLCAYIDDTTGRTKFHKYK
GDETAFIDEVRVLGSDAGDAELQKIHIKLRIPRSPVIGDKFSSRHGQKGVCSQKFPAIDMPFSESGMQPDVIINPHAFPS
RMTIGMFVESMAGKAGALHGVAQDATPFKFSDKDRPVDYFGEQLRAAGYNYYGNEPMYSGITGEEFHADIYLGLVYYQRL
RHMVNDKFQVRTTGPVDPLTRQPVKGRKRAGGIRFGEMERDALIAHGTSFLLQDRLMNCSDYSTAWVCRNCGSLVSLGFE
EVGGGQGMQEYCRICDGHEPEHGEESKENGVGVVMRGGEKKGRMDVVPVPYVFRYLCAEMACMGIRLNVTVT
>XP_003194668.1 MSF transporter, putative [Cryptococcus gattii WM276]
MSQKTSSSLTIHSLEGSTAANTPMELADPLTIGSKITPDLEKEQPSPSSRPSSPSTPQSTVSNRLVPLYRPPTHRRSRAH
SNSLSRRTSGQTTELQNELRRHVSLHGVATNCGSESVMEARKQLDMGGEKGHEEVVIIDWLPNDPNNPVNYSSPRKYVIL
TAANIAGFIAASNLASCAVLGTWGVPYFEVSREVWVLSITLPMIALAIAPLILAPLSESLGRNMVYQVTSVITAVLFVPQ
IWNNKSIGGFFVSRFFQGIGMSVSNSMVGGTVADLFSPADRGFPMSLFTLSIFCGQGLGVCFIGWSGQGLSLQWAYGVQA
IIATASIIFNIFFMRETRADVLLSWRAKKMTKETGVKHVAAADLERTDMVTLIRVSLIRPLQYLVTEPIVSALSAWIGFA
WACIFLSQSSILLVFESYGFNAAQAGSFQTTMAIGAVLGFISQYHQEHLYSRACAKHNGKAPPEARLYWAAYGGLLFPFA
LYVYAWTGQAGVVHWAVPGVALMFMNWGVFAMYSGVFTYLADAYEIYSSSAQAAQSFCRNIASGIFPLFAHQLYVNLGYP
EASTLVASIALLLSAAPILLVFYGKKLRERSKVTSQLLKGE
>XP_003194669.1 conserved hypothetical protein [Cryptococcus gattii WM276]
MNDHLSTPSPKRRGDKPFEVLLIGAGVAGLTAAYALRQSRLYQEGKLVIRLVEKRSEKTWEGRMGFPMHLTKAARNALDE
LLIFSHSTKLLVLRQKIPVLHDGLTVSSYNGKRVYQMVRDIGGWAMVERADLMSVLKEGAGEVEWNSTAVIGEVGTERGI
EICLKGEKEEVVRPDLVIGADGMFSVIRHCLYSDSQLIEGNLPGDFHKLPHTIINLLTTSPAMRKWIHDPNGMNLLYGES
FSATMMPLPFPNIYVALTIPSQWLDPSFQARVKGEGINLEPTAHGEFLRQLECDPGWEKKETYPLWSATSTVAGKGRVVL
VGDAAHGMPPFCGAGASAGIIDAVELAKVVVDHLIAGSADNLDDGLWEFRRSMKKRNDPIIHQSKRILWLVQAERWYGNA
IRRAVFFILELGERIRG
>XP_003194670.1 Phosphatidylserine decarboxylase, putative [Cryptococcus gattii WM276]
MANSKPVPDEHRIHRLTDWSSRDRRHHHKFLNDTVEYVDQHPKPLHPVLKDFQDVVEKSTRLSMLFDLMFQQIPHNKEYL
KDPSGQSNQVRDFRHLLQLLNHVISTAPRWTKGAESVGLVGVPVNALLDWPMGTNAGFCVFQDPTVNEHLKKILNVWGEF
LSSPESGDALSDDETGWFGPVGLPSLEKVANVGKTSYTFDQFYKCDPSAKYFGFKSWDDFFTRHFREEVRPIASPDDDNV
VANACESKVYKVGRNIHARDQFWVKGQPYSVLDILAFDDYAERFVGGTIYQAFLSALSYHRWHAPVSGTIKKAYVVQGTY
YSEPPFVEFNVNQNADPNGETTSQEYLSATATRSIIFIDNPKIGLVAFLGIGMTEVSTCEITVKKGQQVKKGDQLGMFHF
GGSTHCVLFEKGVNLEDFPKPSDHNVPVRSQLCVAK
>XP_003194671.1 ribosomal protein S2, putative [Cryptococcus gattii WM276]
MAERGGFGRGRGGAGGRGRRGPRRGGKKEEDKEWVPVTKLGRLVKDGKIKSMEEIYLFSLPVKEFQIVDLFLPALKDEVM
KIMPVQKQTSAGQRTRFKAFVAVGDFDGHVGLGIKTAKEVATAIRGAIISAKLSIVPVRRGYWGSHIAEPHTVPCKVSGK
SGSVMCRLIPAPRGTGIVAAPASKRMLQMAGIQDCYTQSKGCTATQGNFLKATMAALAKTYQFQSPDLWNVIAPGLTPYD
EHSAWLAIAAKKAANY
>XP_003194672.1 Hypothetical Protein CGB_F1080C [Cryptococcus gattii WM276]
MPKEAKLPSTTPPPSLFPQILPLLISRLTTSPVNLQILPVIETALHIQRHITLEPMSGVSASSLIPLQKLLELSTSHPTS
IRVPAIIDAILAHPIHSPVISQIISNVLNESPDSIEIWRIDVLPELINRTKTGGQKDVVLAVRLMLGMIRTHDELIALAL
EVSEDVLRGLNVAYSKLGDGDSKTPTEVSEEIRLGAMGDVLMICRELVTRVGMEGAAGDAMLRFLGEKESAAMGVMQGKD
LRGDCEALWGKNGRKFSPDSVIIGKLQKRRDDFAKLDPRVMSILAIFPKIPPHLLLSALSHPQFSSIPAGSKASPGELAE
PLLTCILNHGEGLPEELGELKAVVGKVGDAQTAGEVSDERREEKKKFERRNIFTAEDLDVSKLRLKDNESPLPELQSVIP
QNIRDSIQRLISLQASEEEERRQALADSNLFLSDDESDMDDSGEIPLQVRVSGGDTEDTAPVDSDGETVKVSRRNQQNQT
NGMPDKERYEILRTLYLDDPGLFDRDGVTRRSDGRKKMREMLGWDDGQIEGWRVMLERDPQKDAILEAHRDRMARKGTSF
SGRNTRNNRNNNRARQPSPDGTVTSMDTGHGSNSHGNSGGRGGRGRQNKGGRGHSNAARTRGHDRKMRQMGA
>XP_003194674.1 [Cryptococcus gattii WM276]
MSNDDNPLLRSPFFSIPGVDPNAPISAQMERIDQLNTLLLQDIDANFARFHQIITSKVLPQIKRYAISSEPTRESALFWR
SFFENASTVRLSNQGESDITMTSQQPDTSTQYDDQTLTLIQAADESSIRNDGSFMFDPPPGTSSTPLPAGRGAGGRPNDS
WEDSMESPFDRLDRKLMDELKIGKEGYEEQSSSEMPTPSLPSGYSLPGLDSRDSSRISSIHDYSVGTIDTYRESEPSSSF
GQSGSRPAQTYHLSPTPKANRLADPPPASSNPFGADFKGIVDMRDTPLNAKTKSKDNFKPKTTSIIPSLDDDSDSDESNG
GFGMSPPVTMKFDLPPRAQAIMNAARTPGKGKSKEAEDAGAGIADKEREAKFILDDLLEEMSNEMSPRMETPEALRRYSV
LPGDAAPNKLLFSSSSLPPAIAEDEDQTFHAPSLSHPSHPSHARIGDRAEETYHPASRPAASRQSLANSSFNSNTTEVPN
AQIVYSHEEDSFDDEGDTFDSSGEISSLHVPSTGSSTHPGFAPLPPSSQPSHPTMADQSYLSSEGDLTRITQASNTSLFG
GGAHGGRLGVGAGGRFALMTKEDMDTYHGGRLEDAAGEDVWFSPTRDLARGRNAGP
>XP_003194675.1 Hypothetical Protein CGB_F2010W [Cryptococcus gattii WM276]
MGEEGKHFCVFASAVINSTVHELIPFLSRNSLHKQLKTLSDENELLRSILENYGISRDEAAAGVEQRPIRSIPVSSIQRS
LDPISASNGFYKDNRSGQVIHHGSSTFHSILGEQDATSPHAPASSSHAYDNFPYQLQNIAPDVIGFHNLPSDIHEELLDL
FFTYINGYCVNIDREAFMEGMNSGGPSASYSRLLHLAILTEASHLSLHPQLRSNPDDMRTAGIAFQSEAMALLQLDMEPQ
VTTALALCMFCTTISDCGQIFQSWLMAGNAVRIAQHVGLHLENPTVIGEKDKEARRRGMWGIFFQDK
>XP_003194676.1 Hypothetical Protein CGB_F2015W [Cryptococcus gattii WM276]
MAALTQTFTKIISSLLTIGLSWSTPNRAVVAINFFANKCLGSSTRYEDKELLNVILDAAKKVQPERVESSLGESMGQPTG
STGLAFDLDAYLNGDLFLSHVLDIDFTHL
>XP_003194677.1 formate dehydrogenase, putative [Cryptococcus gattii WM276]
MVKVLAILYSGGKAAEEESRLLGTVENRLGFADWLKKEGHEFVVTADKEGPNSEFQKHLSDTEILITTPFHPGYLTAELM
EKAPKLKLCVTAGVGSDHIDLEAANKKKITVAEVSGSNVVSVAEHVMMSILLLVRNFVPAHEQIQADDWNVAQVARNAFD
LEGKVVGTVGCGRIGYRVLQRLQPFQCKELLWFDYADLPAEAAKAIKARRVEKLEDMVAQCDIITINCPLHEKTRGLFNG
ELISKMKPGSWLVNTARGAICDRNAVKKALESGHLRGYAGDVWDVQPAPKDHPWRHMANPLGGGNGMVPHYSGTTLDAQT
RYAEGTKEIIRRYFAGEEQDPSNLIVIDGDYASKSYGDRAGKKKEQSQVKAAK
>XP_003194678.1 [Cryptococcus gattii WM276]
MPPKGKKTKAEEALDFLSNLDNLDAPDTSNPPPTGDTPRGSTDSTRKSLSASRELPSKTTSKPTAEDEEAESALAFLNAQ
INQKRAKPLSDSRAGTPLSAAGSSTAAGAASTSTPKPKTPAEEPINTPTETPAPAQSSGGWGSSFWSTATSALQSAQRVA
DEQYQKVKSEGVNGVTGQLENLRANVKSVPGVDLNKLRKGAEERLGGFVRGVDLDKIRKDLVNTTTSTLTTILDTVAPPI
SEHETLELWLSHPMIGYAGVEGVVYRAWARILEQTESGELIIVWSPSPAPAEGSGEPRSINPVEGWEAAWELGKREVAAI
KTREEEKPQGRAKATRNMPVTTVPIFLHLQPLLVPLPYAEPPIHSSSSTQDKPFTPPNHLYFLFTLEDPSHSLKFTTVSQ
PTPSDWMDVEYENSEWVEERLVEVLRTGVEVIAQDYVATRMGLKPSAPQAAAVAALVEQANQEGEGKVATDEKKDD
>XP_003194679.1 late endosome to vacuole transport-related protein, putative [Cryptococcus gattii WM276]
MTQPLKIDFTYDSEELDEDLADIPSQIRRSLSSASSGNHTARQSRSSSSATVRNSSTGGLFGKIRGRGKEDVYSDENEEE
IEGEELADASSPTPAQGWRSHATDNQDIEAQAGPSDYHERKTATPPTPTSSSLPSSGWRQPSTQLFDQDALEEGPSDYWG
AGTPPVVPPYLHQSTPSTTTDSPVINEYDDDEYERRIRDVMTHCAQSTPRTNSPNLSVSESFPYHPSQIHGSRLHERVRI
DRKADSGIGEEEFGQRKTLTDDVSEATPSVASATPLKLQDQYASGFAPSPSKRTSFIHPSVSRLRSHMRSSSSATQQSVQ
YPQLLQLRAPSHFSQIEVAKSETMSTASAPLQPSNLHVQSPNTPRNKVEPSQGPAFQFHPLRKLSAHLFGRTTNGMSSPR
PIINKRTSSVLKVPLGSPTTKEISEEQNLGKPTVMDIRGMIAVGTDRGYIVTYGFGQEIKCILGPEEPNETFIAAGLSSG
SIYLYDLSSPSQPARTAHFLTLKQIQSGRREGHLEGSRILHIGFVGTRHTSIVSGDEHGRAFWWSLGKVMGVESTDVIRM
LGSYPSGLIPTTAPPYPAKRPTTLFSASSLPLGDSPHPTDKFSLSALLTPSKLVIVGMKPQAKTWFRKMRDGDGGEQGGY
IGCTAWLRSGEVSKGLDEEVAKKKVLEEVSDPVIAYSWGKAVRFVRVRVHEVGEDVSPDFVEGRKWEAGESVKSLDWYDS
NHLLVITVSELILLDVRSMKAVEATPLQTQLLTSQDFFSGLSVKNITENVPETFAGSTKTNLQVGTLLHWNDRILSQVHR
GDFLSAISVALSYYNGTATGNTINLPSEITLRKEMVEKRIKELMKASLEWAFSPDRMSDDTHYSADGRGVDLTDLFEGLA
KSCIEACLDIGDTYFLFNDTYEHFSQVGIQGIFLHILEPFIFSGRLREVPPDIIKALISMHSEKGELDQAESMIWHVDPM
SLDINQAITLCEAHGLWDAMIHVYTRAMKDYVAPIVKLIGVVRDIQHHRSSRPSLVRDERDGTEEMAPNAYKLYSYIETV
LSGLSYPSGEALPEFEAHQAQTEVYTFIFQGRTVAWPQGGHDLVLTVDSNHSEPPYPYLSLLLHFDTETFLHAMDIAFED
SYLNDPTGAINRQSIVNLMLDVMDPEYFHPGDITLLHIFVARNLPKYPQFLFIPPSTLHRILVSLASNPDQSTREDRQLA
AEYLLSAYTPHDGEAMLSLFETAGFFRILSGAYRREGKWGKLISTLLRDPESDDEVFTALEEIIKTATPSTEVSQAVVDA
LPHLFDLGVRETAILLDKELSSIHPQAIQALGRAPHKQMAYLRCLLEPDPEETHNAPSHNVDLPSRHLYIKLLAQHDPGH
VVSFLDERGPSFFDLPQLVNQLDEARLYEAELWALDRQGKVKETFVTVGDVLRTKGGELGESLINDDVGSVHLALETIQG
VAKMAVRLCREHSSPKVEDRNESGRGAMEVEDMWLGVLHEIIELVHTSSALTSNSSDTVVLDTLRSLVQETLSSLVSSSS
PSLSFPRLFKRLVDASTTTTKQSSKGRAYSEFRTILMGMLDSYRAEGEMLNMTTKLVEADLGEVTAEFVEKSMRGWRAEG
GQCEECGRKLENDQNWVVLGSGATLHKLCFQV
>XP_003194680.1 [Cryptococcus gattii WM276]
MLSLTKIICLTALTSGQLVLAKPLFLPKPITTTAYGPALYDPTTGPTCADIKQTTAPDCWLASAMCALAKCNGGFITSLI
VDKTQVHPATSLSVTGATFKIWDPDTLVRTDQKVVLADTATGDGNDDSSIYVWWPSGLQAAVKKHGGSGITNGKFDVNGG
YGFKALSYLTGYEATYEMDSSTWWGNLVAHVDSTPIVMCTKSDTDVLVSAHCYTAMTVTDNGDSDDTRTLRLHNPWGDTK
NYK
>XP_003194681.1 Anthranilate synthase, putative [Cryptococcus gattii WM276]
MDTSVLKPTPSLEELTNLFATASSSTTTLTSRSATLFPTPNAEPSKPVEPAKPNLIPVYVEIPADLLTPVSAYLKIAKDE
KYSYLLESVVGGESLARYSFVGSNPFKTIKTGAGEEVEGDPLKALEKELEPYRFAKIPEISAFTGGAVGFITYDAINHFE
PVTTPATPLHNPIPGMPEACFMLFSTNIIFDHIYQTVKIVSHVYLPDGTPMSEIPSLYDEASARIDSVRRKLMNPETPMP
PQGHITLGNQSESNVGKVGYEGFVTKLKEHIVKGDIIQAVPSQRLTRETALHPFNVYRHLRRVNPSPYMFYLDCGDIRLV
GASPETLCKVEGRKVYNHAIAGTVKRGKTEEEDAVLGAGLLASNKDRAEHIMLVDLARNDVNRVCKPETVNVDNLMQVEK
FSHVIHLTSQISGILRDDQSRFDAFRSIFPAGTVSGAPKIKAIQLISGLEKERRGVYAGAVGRFDFDRDNLDTCIAIRTM
TFKDGKVFLQAGGGIVFDSVEEDEFVETINKLGANVKCIEEAEKYYARLQGQNV
>XP_003194682.1 [Cryptococcus gattii WM276]
MSKVTNRAIPDRPNRPLVIRCGYEGFSRRVNFPSAATCRLESLRNRVEECFSLSAAPYSLIYTDDDGEEFSIRSEDDLTE
AISYFISGDDDAAMSNYSGSGSGVLPYHSSMSKITLRLDVVVEYDGPSLSDTSSISSFQTGSGSDHDSAYRSSAYESSYR
GSILSMVQEPIEEEYTDEDDPGSNTARQSVAGRMSRMTLDDARLTSSQYSGSTPRRRSEINYVPPNDNFIPTQPSIPQPP
FTGPDSASAPSLLTHSELGTRWLREQSNLAARKIGPSIKSKKSTTYDSDDDSTASDDERSGDFALVRDARGRYYYSYRTD
ISSATASDIDLTDHEIASHRHSVQSSVLSSRSSPSSSHAHLHTPSLRPSEPAGAPILAPDCSACGVRLDYLRYICQTCGE
GEMWMENAPGKAAFVPPTVPSESSQSDGSSDATEFAARATSSSSGSRTVYSTASRSRSGSISTNASRGSMQALAGSSSSP
TNASYHFGVGFTPPHSPISAPDDLTPSLAQRDQPRRKTGYELCANCIEIHGIEHTKAAARAAKNELSGTELRRRKKAGEL
RHTFNERIWGAGGWDDVEYNEDSECTICRTTLFSNRFKCVSCPKFDLCRSCYQKVDEIHPAHAFLSLPDKPLPIETSRNA
VHENGQPNLQVAGPQLIRHPGAFCHNCLQDIVGPRFHCAVCPSWDLCIQCEGIHTAGGDGSGHLSDHIMMKIPVPLPTSE
IEAVSRRARDRWFQQDRTVATSGGDPISSLSRSYHSRSSSPAGDNSTLYAPTAIRAGDPSPSPSSQIVNVSQRDALDHGV
RCGNCNEWIMGRRYQCANCPSDPAGFNLCSICELRSYRVHDPTHFFFKFDRPVHIPIRSYRPVLPLLYRHPVGKVPASAL
ATINPRDPTAYLKHVMHRDTLCDVHGDQIRGVWLRCAHCAGGFDICLDAERIADHDATHVFVVFKARVDMTAFRQLADLA
ATHSKPLLRQPVYVS
>XP_003194683.1 NADH-ubiquinone oxidoreductase mitochondrial precursor, putative [Cryptococcus gattii WM276]
MIRPLLYLLLALSLFLPPTMASRTPLLALRAARAVRAPVRSLSVSARRLQEPSVAPFKEPVGVNPAKAVAGAQTALHEYG
QYILNSLPRYVQQFSVYKDELTLYIPPQAVIPVFTFLRDHTQCQYRQVVDITAVDFPTKPSRFEVVYHLLSHAHQSRIRV
KTYADEVTAVPSVVGLFNGANWFEREVWDMYGIFFEGHPDLRRILTDYGFEGFPLRKDFPLTGYTEVRYDDEKKRVVYEP
LQLTQAFRNFNDAASPWEQVGGGDPAVKPEEYKIPPPPEPKKEEKK
>XP_003194684.1 [Cryptococcus gattii WM276]
MYLLTLLPLILAASPPTPLTFASFPSPSPIPIPTLIGLDERCNLGCGGPDESPTTAIVTTILPTSVPCSLPTLPTLTSTS
TIYATETITSTITIKGTVYIIEYEYEPTPTPTSVVYSAPVESALALTVSWMSFWVGDTSHGDTTTTATAAAATTDGGDGD
GWTHVKNTNVADGSGISTSINGWDSGTNVTADSGYGWTNWSSARRMVDPSPGKIKLGWVVVVTASWWMGLVGGGEGAGGG
GMMGFL
>XP_003194685.1 ribosomal large subunit assembly and maintenance-related protein, putative [Cryptococcus gattii WM276]
MAPQELILSAPSSASTAAIHLHDLLTSSSVHAFKPCTTAPYSLAHVHTYNSQGGAVFAVQEDKALLHVWAWQKDQMHLKL
HLPEKMTCFTVSPNGYWAAAGSPNGHIYLWELSSGLLVSSHTAHYRALTSLTFTPDSRLLISTSLDSSVHVYLVSQLIDP
EDPSKAGKPYGTLKDHNLAVRCVGLGRVAGSEGGRLWTASDDGTVKMWSLHPPFDLLCTFVLPASCIPTTLAVDPSERFL
YVGNTQGDVYHIPLFRKRNVVGGNSAAHAAAAHELEPQQDEWEAVGGGGAISAPIRTTGAVISVNNNNNNDAKKGASANA
VTSLALSLSSTHLLVGTSAGNIQIHSLPSHQHLRTLSPHAGPVTHLSTLLRPADLVGSVGAKSDEIPIMEIKPLERLKGR
APREYHEPTIHLRPPSSTSASLLTDLKPRRASPAKLGGGGGHLVVDSSGGADDQMAQLLAENKRLKAAFDRAEKINEKLW
NKVMDVKLGTNEQS
>XP_003194686.1 [Cryptococcus gattii WM276]
MDPNSIMTPATGAISSRFESQSAIDEARENRKKEWAEAYARIGQEPPPEEPETDYDARTLYERLQAQKDLKQEEWDSKMK
LSNQWRGLNADEQRFLAEKEAEKRAEQKKLEEREAEEMRAYRERLAARNTSQADDSPPVIASIAKPAPPKKVPSKDVKKK
DVKSLMKGVVVKKKPKAPVASSANKSFTAASEAAGKPDSPSSKPSEPEVDNKTGTKRAALSDVPDAEDGKRQKLEEGKA
>XP_003194687.1 Mitochondrial integral membrane protein, putative; Fzo1p [Cryptococcus gattii WM276]
MQPFYPHTPQTTRHLYAPSTPDSPSFEKESHFSSFSSEEHARQKREAADGVVRDYEEKRDRLAKAIESSVYLLADLKNFN
GQQWTVRYPHLRSSESVQSGSSSPRPGMSRRTLTFADEPSQLTEVVLSSTPTARHSLKRSLSVAPAPAPSPSPSDDSATL
VAEPASIDQSEDDFSILRLDLNMGATRHAKHLISHLEKSSISALLDNRITASLDHLTNLQKRIYDAHSRVLVTGDLNAGK
STLINTLLRREEVMPTDQQPLTTRFVEVVSAKENENKEEIHVLDKSDQYNPLDKSTYSVLDISKLEELVTDPDSDASSPP
LRVFLREADTDVANPSILHNGVVDISLIDAPGLNRDSIKTTANFARQEEIDVVVFVVSAANHFTLSAKEFIWQAGHEKAH
LFIVVNRFDQIKDKARCRRLVLEQIKQLSPKTYEDADSLVHFVDSAKAAMGYAEGEGDELDDAFSHLEHSLRSFVLVNRS
KSKLGPAQNYVTHLLADVELLAAANSLVASKERDIARDELARVRPVLEKMKKGREGLEDGLVHEEEDVTEQVAERTKKGM
TTALERVGRGELAAPAPGLHLPSYPGLLGVWDYAAEVKRVILASLDFAVSLAEDDARKLTAEGVDKVIELGDAHLPEDVE
RSNRRFNPQAMFTSRTRARRQSGISSVGLGLAAQSHLKEVNVADIFDLQHHIFIARSALPSSSSSSSHSSLDLIPVSAES
FGAASLAFGAFSMVSGKTVGLRAAIEGLAHFSDFVSKPSTRRWIGPVLGIVTAGAIAYVIYDLPNSIPRNVGRHIQSTLL
SSSGNPSSDDTAVAFPDAQAARISKEVRKVMRLAAWDLRERFRAAIDARGELVRGSEEQEKKANEALKWFEEVEKRVDGI
REEVGIKV
>XP_003194688.1 Hypothetical Protein CGB_F2220W [Cryptococcus gattii WM276]
MPAFHPSIDHIKSVYLSPRAKDGYVHLNFFATFDGQDLSSGLTPEQGHWEIWTDIPFLDSQGNSPAHSGEWRSQQFKPFN
PFTDEANGHAASTGRSSGLTLKPITLPEPAQLSTTLHLALVIPAEPNRSYSYTFRYVYPDGQINWQSGVGGNGIVNLKEA
DTSPEQMKIRSGPKWPPLHDVHQDSHSWEWRGIGVTLEQSGEHAVKPQIQPLPSQTTVEQTFALLHGPPTPHLSSFSHLS
PTRLPKPTKAPASYLAIIGHPNSPLVQMGLQSLASLNGVPASYALGVDSPPSEVLREAVKASEADQSHLIVTDVKEKDSL
SKDVGALIYVSGKDEPEKSYLIVDAVHSYHPRDITVVIPETFASRTPLAVISDSSPAPPLYIPESTDTSQPREIPIHIQP
GAAAEVLRMVQFIQLCSSETDNPSVWICAPDAIEYEFGEEEIETEPRKPVENDAYFSLPKDASAPVVVPPADGSVHTPQT
ELAKPDNISSAASNSSKPDDGRWWIFKAISRFFSTIWNFIMSPFRSKPRSFIKGTGDDVKSANSERTALLDPDLSRPTYD
TLSTSQTTSSLSDSITPLPHSVTIKSYICFTFDHPAPFQFLLPPASNALLGNLTFTSKQKAGDSCIGLNLRITDTGTSGR
VVRAEAHVNEDVKTAGVGSSRWLVKIRQSI
>XP_003194689.1 [Cryptococcus gattii WM276]
MTLDSSLDLLFDPSILPASVQDELGPDLYLRPLSSTDVSRGHFELLSVLTSAPPQSVSTYETIFQEMKASSGIYFTVVVV
HRPSDQVVACGSVIVERKFVRNAGLVGHIEDIAVSQSMQGRKLGLKIINTLVDIGLVRGCYKIILDCSEKNIPFYEKCGC
V
>XP_003194690.1 conserved hypothetical protein [Cryptococcus gattii WM276]
MSNIRSALLLASSLVLDSSQGKPASGVKVSLQILKAEVLGSSEVTGKMLAEGTTDTDGRCSTLLPPNEKLSPGIYKMVFF
TGDYFEARGTETFYPVVEITFNYADPSQHYHIPLLLSPFSYTTYRGS
>XP_003194691.1 Protein phosphatase 2A regulatory B subunit, putative [Cryptococcus gattii WM276]
MDVEPTNQWRFAQCFGDKGEVEDITEADIISTVEFDHTGDYLATGDKGGRVVLFERNEQKRGCEYKFYTEFQSHEPEFDY
LKSLEIEEKINRIKWCKRQNAAHFLLSTNDKTIKLWKVFDKQIRVVAENNHTDGYGSVTGPSQPPLRLPRMTTHDSITAA
VPRKVYANAHAYHINSISVNSDGETYISADDLRINLWNMDISDQSFNIVDIKPVNMEELTEVITAAEFHPIHCNLFMYSS
SKGTIKLADMRDSALCDQHAKLFEEEEDPSQKSFFSEIISSISDVKFSQDGRYILSRDYLTLKIWDINMDSKPVKTINIH
DHLRQKLCDLYENDCIFDKFECTFSGDGSQVLTGSYHNYFRIYDVNGDNDVVLQADKSAFKAKKIGGSRGKVPGKKEGLQ
TEGIDFAKKILHASWHPRENTIAIAATNNLFLYSTLS
>XP_003194692.1 [Cryptococcus gattii WM276]
MGSLENDHVLDNLWTTEDESFEVQMPDFHFDWGLEKGKTAEQGMKPPTASLHSLSIKEITPPLPSGSSSASTPPHSTYSA
RSSISSVQVLPKMGASDASVSPHIPTPPGSIVNPGHQSLSAQNTSKSGGSSSGESSGERGKIYGGRKFQRVVSAPISPKN
GTETDGVEFQVSGDVCSLSSVSLVDASTVPGRTNLITPALPERTLPTARSTVRRLGGLSKFGGPARRVILPQGSEDAQVQ
ENVENGNVNELQGRHSSALIRASRTPAALSPEGEDKDKLFRPFGKLDEKLRPVAGPSKASGLRYMHSLPEAGPEARDMQV
TDPRSLDVGKPASPPYRSLCAARPPPIAESRRNAPTVSTATVVNASASHPMMPSEISLPPPTQSAPQGKTLFHVNAVPYE
RLQRLGKGGSSTVYSVLYPGPKKKIIYALKVVQLDRADSETYQSYTNEIELLKRLRGHDRVIQLIDHQITFNQHNRPHRL
LMVMECGEIDFAALLDEQRGKAINMNFVGLYWEQMLEAVQAVHRENVVHTDLKPANFVLVKGRLKIIDFGIAKAVANDTV
NIQRDQQIGTVNYMSPEAIQRMNNQKVLKLSYPSDVWSLGCILYQMIYGSPPFQHISGGPLAKMGVIADPNHVVTYPEVA
VPKTAVGFSLDGHPTDPASLSVPVSPSAIDSMKRCLAYRKEHRLTIPELLQHEFLKPRIRAPAVPPGSTPITQYQMERLV
NFILSENGLPELSEGNHTAEDLFSQLEAQNALSK
>XP_003194693.1 Glyceraldehyde-3-phosphate dehydrogenase [Cryptococcus gattii WM276]
MVVKVGINGFGRIGRIVLRNAIEHGDLEVVAVNDPFIDLDYMVYMFKYDSTHGRFKGSVEVKGGKLYINNKAISVFGEKD
PANIKWGEAGAEYIVESTGVFTTTETAGVHLKGGAKKVVISAPSADAPMFVCGVNLDAYKPEYKIVSNASCTTNCLAPLA
KVIHDNFTIIEGLMTTVHATTATQKTVDGPSHKDWRGGRGAAANIIPSSTGAAKAVGKVIPSLNGKLTGMSFRVPTSDVS
VVDLVCRIEKGASYDEIKNVIKKASESPELKGILGYTEDAVVSTDFVGSTESSIFDAQAGIALNANFIKLVSWYDNEYGY
SRRVCDLISYIAGVDAKAQ
>XP_003194694.1 nucleolus protein, putative [Cryptococcus gattii WM276]
MGSIRKRTKKKPIASSSSTSLTSSVSHKVTRSTITAFHVLLRKKANITKKVQHAATDSEKSLRQKELDAINNNISELGGL
DAYQRASQLGQSKDRGGDSSRILVIWLLEMGIKKDRPLKMLEIGALRPDNYASEKWLKNTPIDLHSQHPSILEQDFFLRP
LPSTEDESFDLISCSLVLNFVDDPARRGKMLQLIHEHLRPSSESLLFLVLPLPCVNNSRYLTLTVLAEIMEAIGFILVKE
RCRTGGKVGYWLWRWKNKSGFGKDQGLLQRKVQQQSGAKMNNFAIVLP
>XP_003194695.1 ER-associated protein catabolism-related protein, putative [Cryptococcus gattii WM276]
MPAWPMRMSLRPQYPYVVLSKNNQGHPAKHLHTRFLSPLFCVLAFLFSCAIYQSFRADLKQSGSWGCEMSWMSPSYRRLE
WTEFISTKYALYLYREQGWDSEDTLSGHPVLFIPGNAGSYQQVRSVASSTSKQFYEQVKAGEGSMQTGKKIDFFTADLKE
EFSAFHARTLREQAVFIQHCIRRILQEYTHLPEGKRPTQITLLAHSMGGVIARLAMDPATSISVDIIVTLSTPHILPPLA
LERDMDSIYSLITWRRQHISTHPPLISICGGISDTQVVSDSCALPSWQGRTGNNSDFAVFTTGIPGVWTAVEHQAIVWCH
QIRWRIARMLLDMSINTNTSAKLVIARKWLLDDQEDETFNGPHKGRLHDYSVSSPNMTFIRLQQPSKAFVAQQCNGLEPC
RAVPSVMRLLPFPRDSSDPFPLPGEGIKPNEVMLAAEVSLPSTSTVIKTSASEYGQTIAGSREYHLVKGNSWSEFKVAKR
HIRIQLLLCIRPTHTSTLSFYRGTLLTLPRQSWHSSGDISIALMSCTTGLSQEELLQRTGQISDSVSYGRSCVASGLGCC
GSSVTIIRLYQHRLVRTCKESKLILIGEILPWNAALEGIAGHWMPICIALILLGATIQSQLPNFPMLHTFFLGINQLQMV
PLVGILAVWTFGLLCIVSFHLYSTCAIFTTLLIPFNILQLAIWSRNIWTGSAAIINTDRNFYYAIPPVLLVKLASFGGTI
QKRYVYLQACRIALLILIVTSFSVGGRWTWILPPIANAVLILFLASIM
>XP_003194696.1 [Cryptococcus gattii WM276]
MLSADQRQRAPFAHKSSCADLTSTQPSALRSPFLPQSHWPTSSAPEGHPQQLTSDRSIWAQYPFPRKVSNETYQAGFGDN
PYAFGGTGPTYPPDTPTSRRHSLPSLFAPNIHRRAFTFPSISLPNPATVRFISLCFLWYACSAISNNTGKVILNHFKYPV
TLTIVQFFFVAFYCAVSSQKILGWTGRLRRPTRNILKGTLPLAAFQVGGHIFASMAISRVPVSTVHTIKALSPLFTVMAY
ALLFGVSYSPATYLSLLPLTLGVMLACSFDISFSNIFGLVCALGSTVVFVSQNIFFKKIMPTTSTNEVSSSSKLDKINLL
YFSSSMAFILMIPLWVYSDARRLLDLWVNPTVSENGTSVLFYFFLNGTVHFAQSIIAFALLASTSPVTYSIASLVKRIAV
ICMAIIWFKQPVHTVQALGIALTGAGLWMYNNAKRDVDKGEIKMRHVEALREGVLPSTKMDPCILEGSEVELSYKSAHNS
PKPVYPNNYIDLPRSSTTAVNKTTFQVPSILDHTSHIEAPYPSPPASTSSSPPADVTYLGVYKGRQPRLSSEGERFRPPV
LNSIRSSAIEEAMETGVNDGMIGVVRT
>XP_003194697.1 conserved hypothetical protein [Cryptococcus gattii WM276]
MSETKLPSGHDEAVDRHVTNDNASFAPSNGAPGYHGTGGPMTRFITPGGHPMDTSQPAFPIFHRKFANPAPLGLISFAAT
TFLLSLFNVSTRGITVHNVILGMALGYGGLCQIIVGIEEWACGNTFGATAFCSYGAFWLSFAALYIPQFEVLASYDDPAM
LDNALGLYLVVWAIVTFILLLACLRSSIALVSVFFFLDITFWLLAAGYLAPSIKATKAGGAFGILTAAVAAYTGLAGMLT
KDTSYFILPVGDLSRST
>XP_003194698.1 Hypothetical Protein CGB_F2410W [Cryptococcus gattii WM276]
MISVEKLKSTLGFSSAGNKLSKAFRLNVNHDVLKRSNEDRFSMGNPFADNHDYGKPSLPRSHIILHSVAMFFTFIAVCTM
AAVAGFQAKWFSVSGGTGFVLFLLLLSLFLTIILMIVPIVYDRWDRLNRPAQFLAQTRSTLILHAFGTLLMLLAAFIVTI
SAWTEKGCKNPSNDPHSDLGDSYKSGLQNWCKTKKASAIFDWFSSITWSILLVLTILAFRREQKANRRELMVLPPASDGI
SYSNIQPADEEQLDDKSESARGYTPDVYRKTDTTYHHPASARTVHSPPSVDHHPMLSRTSIDVYGAFDGDGMPRADEPSR
TMQLAYTDPYAQIRQSLMNASNVTQSTHIPGISSGPPVYAGYRQH
>XP_003194699.1 Hypothetical Protein CGB_F2430W [Cryptococcus gattii WM276]
MSVVRFLGTRVPFSRAIRPFSSSALCQKSLTDSVKETAENLNKKVGQTLASGIDSTEKAAHSAKSTINTKTPSEGEVKSA
ADNLGSKAAETVESARQGANRKLGQAAGSARDAKDDVKKNI
>XP_003194700.1 neutral amino acid transporter, putative [Cryptococcus gattii WM276]
MIKLVLALGVLALPNVLLTVGAVPGVIIIIVVAILTTWCGHVVGTFKRNHPEVYSMDGVGFVLAGTWGREIFSFTYPLFM
IFLCGSGYITLSIAFNAITDHATCTVVWAVIAMIVTFGLASLQTLGKVSILGWIGFSSIMTAILIITIAVGVQDRPESAP
STGPWEKEIHAFRTDVTFLEAMGAVSTVVFAFCGTPAYFNVIGEMREPKRFNQALYCAQSVNTAVYLTIGIVVYYYCGQY
LSNPALGSAGILIKKIAYGVALPGLFVGCILYTHVGAKMVFVRVLRGSEHLTAHSFIHWAVWLGTVGTCVTISFILAQSI
PFFGDFVSLIGATLGTFLGFISSGWMWLYDNWRHRKTDTSLRFRSLVVFNVLLVLVGIFIVITGTWATAVSINDSYKNGT
ISSPFSCADNS
>XP_003194702.1 conserved hypothetical protein [Cryptococcus gattii WM276]
MASSTTPNPKDRNLIAVIGDEDSVTGLLLAGIGHINQHQKKNFLIVDGKTQTSVIESAFQDFTERKDVAILLINQHIAER
IRPTVDRYQAAFPALLEIPSKEHPYGMSLKICRSGYASSRNGTCAVCNSADSM
>XP_003194703.1 conserved hypothetical protein [Cryptococcus gattii WM276]
MGSMEPILGESKRRVCYFFDSDIGNYHYGPGHPMKPTRIRMCHSLVMNYGLYKKMEIFRAKPATKREMSQFHTDEYVDFL
YRINPDNAAQFAKEQVKYNVGDDCPIFDGLFEYCSISAGGSMEGAARLSRDKCDIAVNWAGGLHHAKKAEASGFCYVNDI
VLGILELLRYHQRVLYIDIDVHHGDGVEEAFYTTDRVMTCSFHKYGEFFPGTGEVRDNGIGKGKGYAINVPLRDGISDDN
YKSIFQPVIKRVIEWYQPGAIVLQCGSDSLSGDRLGSFNLSMKGHAACVQFVKSFNLPLLLLGGGGYTVKSVSRTWAYET
GLAAGMELGRDLPNNEYWEYYGPDYELDVRSSNMTDQNTPEYLQKVKEAVFEVLRDKNAAPSVPLQSVPKMMHDDDDEDE
GEDNEDKDVRRPLRLWAREKQHETSLSDSEDEGTGGRKHRRSYKESTQKKHRSKSPSHQMESSIIADEA
>XP_003194704.1 Hypothetical Protein CGB_F2510W [Cryptococcus gattii WM276]
MSHYYSYLQIRGGGAAAPTEEDAAALFAPERTFSLGCMFAQPIVDTFMAGIMFMQVITYFTYQRNDKWWTKCIVIFASII
SIIMTVYLWFFAQYLFVQNFGLFSPFLETDMLAWFPILDAICSSGVQSYFAYRAYLLNRRNIFIPIVILLFILTSFAATI
AVKVIFGNADSLMEAEKVRIPELIWLASIMTADIIITLLILHGLLRSKTGWAQTDKAVVRLIRITFESQIPPTILAITFM
IEFVQTPASLLGSTLQGIQSKLYTVGLMYSLNSRVSFKSANKNGFNPGQIFAMTGRRDNVTNDIHVDVETYVHDIHFSDD
VRDKKNHEDNGSLSDIQDHRSLGFNRQSHLTEPRHAA
>XP_003194705.1 Casein kinase II, alpha chain, putative [Cryptococcus gattii WM276]
MSGGRSMARVYANVNEKLGRSWWDYDNLVVQWGVQDNYEIVRKVGRGKYSEVFESIHLPTDSKCIVKVLKPVKKKKIKRE
IKILQNLAGGPNVVGLLDVVRDSQSKTPSIVTEYVNNTEFKTLYPKFSDFDVRYYIFELLKALDFCHSKGIMHRDVKPHN
VMIDHEKRTLRLIDWGLAEFYHPGTEYNVRVASRYFKGPELLVDFQEYDYSLDMWSLGCMFASMIFRKEPFFHGHDNADQ
LVKIAKVLGTDELYTYLERYDIDLDAQFDDILGRYPRKPWSRFVSSENQRYISSEAIDFLDKLLRYDHQERLTAEEAKGH
PYFEPVRQAATQASASQL
>XP_003194706.1 Hypothetical Protein CGB_F2305W [Cryptococcus gattii WM276]
MNPGTAPSIYSLQEKNVKSSRAIIANNALPDKEMVLAPKFVPFHKLDSCTGFIAMRATSAGGGEPLFEVVEQAIDGSLDG
HCTHLSSLGGSNAFNHHIDSRGERSTAVATYALKLHQTCIVLQQLFHQLTA
>XP_003194707.1 conserved hypothetical protein [Cryptococcus gattii WM276]
MSSTSYLDALPYVDKQVDDPVNKAAAQALVEAELRHTPQIAEDDHRLAASVDVFPQLKHLEELLADYPNKPIRGIDLSKY
QPPVVDANATLEELEAAEKQGRIGEGYMGLRLENTSILSSYGPNAWLVRNYQLNSQLTELQATLAALKEHVTDINRTRRI
FQEETGQHLHRLEGRWQNLVGSAVQLELACTAMEGEVKGLEAKKIILQGEITELEAKY
>XP_003194708.1 [Cryptococcus gattii WM276]
MLSSPSIPQLVSIAYAQALPPPPHDLRPMCYFPRKPLLTLIFISCAFLDHLLPVPPSIMLAYLAHALSASIITTKDFTID
LLFYISGHEIPPIESLVSIINVLMENPTCFGDGTVLPSMLSDPALVQGDTADGSSKCQNNNQTSTLSLLLPLLRVSATPS
SPPTLTAFIARLLTCLSPFPVPPLDVGLEAGQLLPSFTDAIGIPLRNCLGGLMAEATTGDPRQVGQVVYQEDSQLAQGHS
SSNVETSANPPLPLKAIVAFLLEQAHRASQWNPHELSLEIEHYQTPAPSYIRLIKAGKHICSDPEEFVVALFEVSIERLI
SENGGRLIGKAEGIRDWGWVTESLPSLLRWWRLQKEEDGFVGWQLPPVVAEPLTKTVQTFLPDMQNYSEKVLETYEMIVQ
SAEIEEESSGFTPPEAWQLMTLQEYLIGKLIEMDLITSDEACRMIPTILVPQTVHGQSLLERMESESRAHVKPLVFIISY
AFGAAKSFAYEIVKIIKSSPQVPPPENLFLHISHQPSIFSALATFISPSSLYTLMSDRLLEAYSELDEFARSDDPQGYLT
RFGEGVILLESFAREFNLDLPELLVNGRRATGYGLLNAEQKDCLNGWVKAIFGSDGIEDQILLATPPQTLCCLVPTLIQQ
AIAAVACSQIDLDTLHSGLSYFSQPLLSWCLGGVIGWLCDEILRQGALSALHLVVLQALAMSHACPEQLLRVNDRALRNL
FSPLSGLDEVIRTSNFDMFAFKAKLESLGIATSHYAPLNQPSVKSSLQSIYSSSLATAFWANPLLDSLWAAADTSNWMTD
VLKIIFSQLAKLPVSPVRSAYQRSEEAYVNFVPFLLMVDIKGNEPLLSGLAAWLKNSTEDLIHYTLGSRVLAGIFAQCTL
LADTIWGRVMARRVIKELVVELQSLTSLGFRSDEQSEGTTQFHDRKMKHRDERRLTSEQRLICEDIIRMLSHDDGLRARW
GNQLAD
>XP_003194709.1 Hypothetical Protein CGB_F2440C [Cryptococcus gattii WM276]
MAALPKNHLSQHIPRKTSSPLSSPNSSVDRGMPIATTPSAHNGLSGSPATSSTLPLTDDESELTEEEEAGITRAEDNDPD
DEAEEDNDTDDLTDNRMNRLGSQATTTSLTPPPSDPVAASPVNSSRLVSPDIPASNTHMLIGNMVPKDYSHNCNTDQIIS
FSHAHKRSNGDGDVTMRPTDDDGEDSDQGTVNGMVDSTEDGLLQKPVRHVEGPTDIADVRKAADPPFTDAEAHVTEYDWI
EPLAPETIPPILLKQSSHAPPLPPSALRQLLLVEVKLAELRNCLYLERMEEAAAEEEMILEGTYPALQCLYQTLNERRER
LHEGASRRFEAQLAEFGRMRDAERHLIWSTWTEERDKLHWDEFQTTWSKRRKLAREKGLIETTRLTKPVPSLDRPNHIHR
FDWYQDAVPAPMAGNVAHMEALAMSRRPPIILPLARHASPAALPSSYIATGTIQQSSIVSDGPNIYTAFGRTSRPTNTSL
EFTTSTAAI
>XP_003194710.1 Hypothetical Protein CGB_F2420C [Cryptococcus gattii WM276]
MAVLQQALAPFTLKGFYLLTWGTALGSNVYKTLSSYRIFRALPRQTFGTLQSHLTPLYFSFSSITTSALLLTHLYFHPSL
ISSPRVEPHWLTSEEGRQGLLIVAGLVPQVLNWLVVGPLANNVVFERHRLERVEGKEYDEANPSDAMNKVNKKFTTLHTV
SSVLDTAALIALAGLGLVISM
>XP_003194711.1 Serine/threonine protein kinase, putative [Cryptococcus gattii WM276]
MSSIPQDGISGASADNAGEDVQPADTVGSARPVNMRDLSDVFDTSLQMAPESQPGSTIATPSLSPSLISTAELEQDFASS
PHANSVIHTGPFPSASGTNKLTEPSILNPHHLSPIPSNPGQKSMTAALGALDSSQKIVPPEPAFLFHHAKHITANEKPIS
SSIVPASGSGQTSAGLSRPNSSASNDGTSASLAGKNEDNSAAMKPVSCSESITTTTNDHDIAHHASGEKRPGAAVKSGRS
SSSAAKLPTEQISKKSFFHKMFHPNQDKHDGKITPGQSRLHLNLPRDAPSTGLASGRVSPSFLEPNTTESPPLTPSCNIS
DIDSRPPSRTPSRAPSIRRQNSAPGHDISVQASVDLRNAVTPPAAVPALQPQRRLSQRSAGSPSRRSASAGHGVTAKKDE
PAGNTGTKFTLKDLVGLGDNKVKKASAAGSAKGSDRGSTRGSEVGDNNSTASLLKKYGVCDRAAIGKGATAVVRLAHKWD
RREEKLYAVKEFRKRRKNETEKDYVKKLTSEFCISSTLHHINVVETVDLVQDEAHHWCEVMEYCPGGDLYAAIKKGGMSS
QEVECSFKQIMEGISYLHSMGVAHRDIKPENLLLDGRGHVKITDFGVSDVFRMCWEKKTHMSKGLCGSEPYIAPELFEQK
EYDARLVDVWAAAIVFYCMQFQELPWRVAKPSDPTFAAYMQQYKPQHFVDASGGAHHPTPPPLNNLIPRECRSVIKHMLD
PDPKTRWSVEEALKDKWLRSVEVCQEGQENSHKHTTAGMDIVRV
>XP_003194712.1 conserved hypothetical protein [Cryptococcus gattii WM276]
MSKHHPDLLMCRRQPGIAIGRMCEKCDGKCPVCDSYVRPMTLVRICDECSFGTTAGKCIVCSSPAISDAYYCTECTRLEK
DRDGCPRIINMGASRVDAFYERKKLGLEKGGGFKKG
>XP_003194713.1 mitochondrion protein, putative [Cryptococcus gattii WM276]
MSIARAFNAAFRNKRVSATAFRCNPNLNSKVQSRSMVRYKNPLSSQAFETNSAKIHVNSTTITIKQPDEGDLQYDHMYLF
DHCRCPQCFHPSTKQRLKTLSQVPCDIHPTAVALSASGLHVTWSTPSAHTSFFPAGFLRRAAYETQLSEHVDCQDDRTLW
NFEISKSPPYVEYGDIMPQEIQQREQGVLEVLNKVHRFGFCFITGVPVDAKETETLIKAIGPIRHTHYGGFWSFTADLSH
GDLAYSTQSLPAHTDTTYFTDPAGLQIFHLLSHPSPGQGGKTLLVDGFHAASQLSASDPASYSVLSRLSIPAHASGTTGT
LLRPQISFPVLRHDECGRLAQVRWNNEDRGIIGHGWSAAEVRQWYQAAQRFESLIKSKEVEYWVQLNPGTMLIIDNWRVM
HGRSEFTGSRTMCGAYIGADDWHSRRAVLTDRHGNAGGTDDIWRFGW
>XP_003194714.1 Hypothetical Protein CGB_F2320C [Cryptococcus gattii WM276]
MPHNHSLSNSSADFGDFNSAPASSAQTSALSQDDLLGSYDETIRYSPSLKSLPSPTAGASNLDLLFHDHNAEEHRRPEPT
YSRPSRPTGVPQDHIPHVRSPRRLSTFSSSTSPTSPPSITEAGCDIIFHPSYDHTDDNATRAMQKMQGHGEKLSDKMQLR
GPASHSHIALTSSPPHSKLLDTLAATTKMASKWRSAITHPTPSSSADRTQNGQPRPHVRHSETSSMDISHDTPFASAEQI
AGSYIPPTGAPGFTQASAVGQKHHGDGTFEHLALIGRKNSTSNVLTSEDAVGLRACLPPRQRLTNQWTLLFSLDQHGASL
STLYRLIDIYTVNHQSSGNILVIRDGQGNRFGTYMNEPIVKREGTYYGSGESFLFKLTHSCQTIPYRWTGKNKYFALCEA
DFMSFGGGAGAYGLILDSTFTHNSSATCPAYNNDILCELEPLKSQHARSFQCLGLEVWSTS
>XP_003194715.1 [Cryptococcus gattii WM276]
MAPETVSSAGTKYNETAMFTADGILFDMDGTLTDSIAAVEAAWTAKAKEFGLEPEAVIKATHGRRASDNLQDLIPNLRKE
HIDLEVEKFEQSILAFADTPPRSRRSSSASSTRTSRSGSRSMSGSVGSFAPLTPMNNSTLAAIKPFSTYEALNLTSIKLS
KSGELEPQLDDSVFEDEADDLLDMSVRILPGVRSLINSLPQDKYAIATSGAKTYCHGCLDRTGITIPKVCVTADDPRLLR
GKPFPDPFLLAAADLGIDPARAVIFEDSPSGIKAAVAAGATVIAVCTSHKRHQIEHLDAHFVIDTMDQVKVGHGKHGQLE
FTVTY
>XP_003194716.1 [Cryptococcus gattii WM276]
MSPYIMASGDSLVTFVEGQSNLTSSRRLTKLEKKAMMYINAYAWFMEGIVPIPIGRFKLGASSLVEAIPFMGAIGIFITS
FLMYLRTCQNISAPSWLWKEMLGPLIWAVFFAFFMPEVGDIAASSISPSRRAARKVKHWLKLRSLLSRDEQYEDGSWQSR
GLAKVFPGANKGGDPYEWRYTDHFRKQLYGEGLLHLYKEGEV
>XP_003194717.1 [Cryptococcus gattii WM276]
MDRGGNSPPQGKDRPPLVSTPTTRVIRTFEEIRIPVKTEEVYPELECAICSHILGAPQSLVPCGHSFCGPCAWKWIKTNT
NRATCPHCRIEISMTDPIVPNIVVDQIVDRKLQKLAQGLEKESMLLDRQEKLREWKDLQPQLEHFQRQMRTSRIVREVDT
VLPNIGEDSGEVEINPRRASRSFAELGAPIDLGIPAPTIEEYIGQSPSRRSQTVAEFHNVMRERRLRALSDFLDTGTIEF
GSSGIQEPSRTSTSRAGGAMATESRLRHRERPYSDSHPQVPPHSTSPITRRQSRGRRVGGTREDPEIVPSDSE
>XP_003194718.1 conserved hypothetical protein [Cryptococcus gattii WM276]
MPRRKNDYLSDGSDSDASNSAFSQDGYNSQEDQDARAERRLFELKGNKRRKTDGRSGKDAAWEGVFGEDDSVGGAPRLGG
IGGRGRPGSSSLRADWRKAPAFVSTGSKTLQEEEEEGLRQADADEPEKDEDEDGLESSTSSESDSGSENGDGSSRAPSPR
VRDADDYNEEEQTTGGLGLGFRNASTQSTREAGQREEGGATEFAPRRRAGIGAASSAGKKTLPDETTYSVGNEPDARSST
DVVDATGHGSKPTGTPSSFGRPPPSLTAHSGHHTQRRFLPRPQSPAVSSNKAHLTAAEKVHFSKIQSSFGARLLAKQGWE
VGKGLGIQEDGRAVPIEVGKVMRGQGIQRGIRTEDSKREARRQGLTFSDDEDEEAPRRRRHREKGPKVHKEKSEEDQGWK
RQKKVKVKVQHKTYEQLLAEAGDAVSAPGIGLVLDARGGELKEVQSLSSLSLSTWTPSSDSTRLPELRHNLHLIVDAAKQ
DVSGLVKEGKKVHERRRWALREEEISRAKAEEASTKISRLKEIQEIVHTISNVTSQQTISSTPSLAPLSSSFELLLHKFQ
EEYQSLKLDDVIVGAIGQVLRNAFTEWRPFDVSSDVLLSSLKTWKKAYNLPEIIDNDTVVATLSLEDKNANVDRVDAGGE
RVMTAWESLIWHQWVPKDNILDQLVLPKVKTAIEQWNPKRNKRERHPKSLASIVFPWLPLLGERIDEIMDLSKRRIRHVM
RNWVVKDGVPEELRRWRKDVYSSNEWDKLIIQFVLPKLGLCLREDFTVNPRKQDMVPLQDWVLPWHTLIRQSMFSHLLEV
EFFPKWLDVLYIWLIQPSYKANEVATWYQWWSERFPEEVRDMPGVKQGFESGLNLMQEAMDLGSDAATKLRKPKFEPRST
TKMLQSSTTPKLRKPEPPSTIATDITFRSIAEDYAAQHDLIFLPVGRSHSKTGKPLFKVCKNVDGRGGVTVYIGEHAVFA
NMDDGEFRAISLEDMVKKASA
>XP_003194719.1 GTP-binding protein, putative [Cryptococcus gattii WM276]
MGILEKIDDIEKEMARTQKNKATEYHLGLLKAKLAKYRAQLLEPEKKSAKGEGFDVLKSGDARVCMIGFPSVGKSTLLSK
TTKTESAVGAYEFTTLTAIPGVLEYEGARIQLLDLPGIVQDAAKGRGRGRQVVSVAKTADLILLLIDATKSAEQKRLLEI
ELEAVGIRLNTRPPDVVFKQKQAGGITLNCTVKLTKTDERTIRSILQTYKIHNCDVMIREDITTDEFIDVLLGTRKYIPS
LTVINKIDGVSMETLDKMAREGDGRTIMISCEIDLGIDWLLEAIWKELGLVKVYTKRRGEQPDLNDPICLRQGATIETVC
HGIHRSLASHFKYALVWGKSSKFNPQPQKVGLNHLVQDEDVVSIFTK
>XP_003194720.1 [Cryptococcus gattii WM276]
MAAAYPLDTPSRVLKRVQQMEDMELPSLPSFHHDDLDYDSTNATETSREYGQDTRSEHQFDQENEIDMATPHPLRQVAVP
STITTAESNSSSVRSFSSTSGSPFPPLIDGSREETPSPYEPTTALTSTPLSRPSRSQSRSLLDSTTSNTLTATQTIRHER
TMSGTGSIASSTVTKRDRWQTPGEMSRSFSGDEIPPSDGLGSERSVPLNDTSEYNHSQEIPELPSLIALEETPTTRRLSS
SNIQFERPRRRALSATPFEDIEEVQTESSASSTPQHLGAPAQIDEAQPVQQERIPSLSRSEVTGTDHSVTSTPEGPIRNV
SMMTPRADAPGEYELTEEHNYNPESQSDGENPTLDYNQEYEYTSQHEGTFDPSDDYDTPSKPFSPAKQALTLSDNISTPG
TIRAMPAVSSLRSATATPMALQDVTDIRQNIPFTPSPNSTPKNPDFETPRAPLDDAQRRKSHVLAVLNSAAPPSRTLRRS
VRGTPHPLRRVSTAPASESIAEEKSDIQEHESTPATNGMLSRVNDASENESFVSVASSADLTTDGRASRYQRLSRGNISF
PLLPVNPSTSSGSLKGFTDRSGPNVKIHKHLNEMNKQLLEANAELAREAEAWRDEVERLQDILHQAGIDPDDAGSQNGAR
SNRSGSQSHSHRLPTPPHHSPSRNPGSSDHSEIIAQLSMRSRQSDSPSKNAQDLLNGLSPEERAAVVQEMAERLEVLEEE
MKTKEEVIAELQEKLEYAHQSQSPDVQSLHEQIEELARQLEETEQARVDLQSEFSKKTEEHAIKFTEICSGFESQVKTLE
KDLASAREEADRLRAERTRLEGSAEKKGSSDREEELRKQAREMEVELEAIKGQAKEMHEEVGELKDQIQSLNKEKEEAIK
KFEDAERRVEEHQKLHQDSERRVERAENDLEILGAELKQASSAQLAVEAKLAQYEKELEKLDQLHEEKEKQLDQQQNEIQ
ELSHLVQQLEVAQEKAAESEWLKKELKRVQRELEDVHNLLEDREIQLGDLRVKLEVAEANKNLESSQRRSPSGTLTTPGQ
GDDGNAAQNSVVIALEDRLDEAYREIGRLKREINTTPHRKSAIEVRDARIQALEREKAALSDRLAQQRSPNGTPMSGGPG
KSTMIDAGSPFKRPTPFVHKTIASLRAPKTPGSLYEPSWLQTTIQSANEPLFQAQMEYLQQELKEANEQLDQNFSRLEAA
GLGAVQLAEKLAAAEERIGELEDEVRTLGQRNKASLALVGAQRQEQEQETESRLRKALDEVHRQMDQLKSDINVERARFQ
RDNGRLQDLVSEMRLKSNAEIESFRTEMERMAEGSEREVEQAREEVKRVERERDELHREIQISKSRVTQLERELDDERRA
YDSLSRRNAQIACDSTTAAQLQAELSQKSEAIRLLESSLRDAESTSHHLREKLAKRDEEVRESEAQVHKYRREREIIAHE
LREFENDLQKHKIESEQFGQQLQALKREQASKSSRHAAELEALEREMKEVKERERRLRREVQDVQTKYEKVEKWRELHQC
DASLSGLPDTLAEQKSRFKAQSRELATQIRYLKAKYTREATFRNALALQKRYLLLLVGGKSLNEQATIKAIAKMGFPIPE
APRPARTFKAVALAVLSTIRARNDAARWRTEVDLKTSATAARNERRRASGWA
>XP_003194721.1 conserved hypothetical protein [Cryptococcus gattii WM276]
MSRRLDLSKFAGSDSEGEEDVPKHQLELTALKSKTFSQGITKKTKRDLEKEAEERKRIEEEKAAALVMAEIEREFEGSAE
GSSSGHMGMRGFRGRPIGPGGGFVRAGGAPMGAPTSFAPPRGPAAMGYGRPKPMPVRAPSPPPPSGPKPRGKRAMDSFLE
EIKHNQNAREQKFSQIAKKEGSSVTALAAWETGGSGFDHESTNLFISNLPQEISEEILGMHFAKQGPVATVKIMWPRGDE
VFSQASARRGLTGFVSYMERKDAERAVKELDGSEWMGNSIRVGWSKPVAKPLKALFDITSDSHKRRRSRSRSRDRSPPRK
KSHRSRSYSYSSSSSYSRSPSPKRTAKEKWLGSIPEEHQRFIKTVANRVKEHGKGFEGVLMEKEKENPKFAFLYDDKLPD
YHLYQSTLSSAYRIPSPPPEAFNDDGYASMYSSDSAEDSEKERTSKGKLGRLARKRFEAMLRLMTGKRAEIARAMEFALK
RAEAADEIADIICQSVQVDSTPVPRKIARLHLISDILHNSASSLPNVWRYRHAFEHRLPPVLAHLNTVEKSLMAYSGKIS
ADVFRGQVGNVLDIWERWIVFNTDTAELFRAVLIGDKPLSALVKTPQGAWVDKAKLEAEEAQKKMEEEQNVQEEEDKFER
SGFKSSFKRINPQAAPAPAPATASASASASAPVPGSVPSAVRSAFADEEDLDGEAMEDLDGEAMEDLDGEAMEDLDGEAM
EDLDGDAM
>XP_003194722.1 [Cryptococcus gattii WM276]
MLPPQRIRPPGPYNRFPPAEVHAWLDGLQQKIANGIYPPESPLSSPSPDNQAYVESDGDAYAGAYASGSEDEGEDEQQWQ
QQEEEEEERSESPTKQEDDGDESDGIEYIGQSNSPQPPQPAPQSQPQSQPQALPPFPLQTNLYPPLPDAPTPYADPGAPL
ATASPAVPPLGGGRALTVEQDAMQIDPSLLQDGYQIDTGFLQDLVHHVSQGMPPPPQEGDEENEEDEDVVYYEEEEEDEV
EDEEEEEDGVYDEDFIMSGDEREQPRNVQQYSEEEEEEEDEEEEDELVDEPSYSKTMLTYKGIVEEQASPVKVQPTTIGE
VIEIGSSSEEEESGEESEVERREAVGRDEEEVEYEEEEEEEEEEEEEEEEEEEEEEEEEEEEEQEEEEEEGGLAQNEEPR
QPSWFVDDEIEEDDESGGEEQQEWEEEEEDDGDKIERTESLQKTRRSVPKEQEVEEEEDDESKALEVEREEYEQEKGEES
PQQEDVQAQVEFPRKFTSAPHTLMKRTNSSLFLVYSGSSSAPTAGITVETSETTRITETVEIEVMEDEDELADDNQVDVE
RDEQVEFPSSTPAPDTAGDQQQQRHADTNLEIVEIVETHETRETINLFRGEEEEAVQVEEDVVVTITATKEKVDAGVGMM
ETGDGDVIEAEPSPKVFLEAPIDFVQDVHEGVGEQEITQAPEAKEEKEQVEEQGEIPLSGAVEEDMEEEEEGRDEVMQVD
EPMVVQDGQIEDVDGHVAVKVAAEEQRDSDAQALYEEEPIEITIQVRHERPEALEEEETSSRAENEGQEEGIDVDQRIET
GPKIQEPDLENQISAEEIMVGEQKGPTEENEELPVDASEEVTQNLPDPAAPPPPTSRIAPISPHSLRPHPPATPSVIVQL
PNEFPRVEDLPSAPPSINEREETPIEFPDPKSAPPDTYTQAPIDPHDLKPRAPSSPSLIVEPPADPRPVDDMSAVVSRAA
TPVRLPDPRLPPIDSYLEAPITPHHLKPRSRAQTESLMVEDGQDEGSIAAGTADEAGNAEVQNEEGTFDEDVPMAPEDDY
EVELVERLEREEDEQGDEAGKEAEMLEREPIEAESVEKEEEQSQKARFDVDRDELVEEKIEIEKPSEEAESETPEQDNED
VEDKYGPKDKGKGKAFSPTPIDEEHVLNDDQPPEPVLVDAAASPERPPLIMTTSAIERLRHHHNLASGAAAAVSQSSQSS
QAQSQTHTHRRTRSRARAEGSPPPPPVTRSNCYYEKLKVADYGLEAVILAPHCSLANVEQIEKDEATVQGVPTEEEEQEA
RKCQISHDNEVLHPVLCTKIRRIVGLQIFDEGCCYLLYANKGARLAEEKEGSSNKTETPTGTIGKGHRKRKSTSAQLGEQ
STTGSPIKPRASPIGTRSALKRSGVSLEPPESLTPRKKSKERSLEPAGSYTTDVDVDVGDDHDHSTTGSPRPSSSRRLQT
PRRSTRLSSIRREDVSEGTPGSEKDLEVVQEGETEADGGQEGEREERGKTVGKEAEPVGTQSEAHQTPRRSARFLPLEEI
DDDQSPPLGSITVSQSESVQRSPAKSALHKTPLSIHKRNNAVHPLDEEDEEEGSTPEEDTDSEEEEETAEEEDEKSTFDK
KRKARDESEEEKEQEGKGDEGSIELRVVKRRALEDEETGTPVSENETGEATPDGDTRKRGWGKWLRWW
>XP_003194723.1 COP9 complex subunit 6, putative [Cryptococcus gattii WM276]
MPGSSSSPHVIQSGATSGLNINLHPLAILNISDVYTRAQCTSTGSEVPKLIGALLGTESNREVSIVNSFELIYHPSATSN
EDVEMNDSGSARSKYVLDTDFLETRKGQFKQVFPTLDVIGWYSIGKEPSSDDVSLHAQFASSIETPIFLLFDPSPASDSQ
ALPLKIYESATVTDTTGETSGEEKFVELEYGIETGEAERIAVDGVAKGGTGEEDTAVAHLTTQRNAIKMLYDRIEILLKY
IAGVVNKSAKPDYSILRQISSLVATLPTMDASEFREELITEYSDVQISSYLTTLIKQLNALSEVFNKSDVCHSTLKSIPL
FMARRRMSSWEALVWE
>XP_003194724.1 Activator of Chs3p (chitin synthase III), putative; Skt5p [Cryptococcus gattii WM276]
MSANPPPQRRSHTYNSYIPSNSSSQNQTYAGDESGTAERNMSSRNGAVPEPEIDPNDPPLPSYQALMASENAGIPLSPTT
ISDSDHSHRAQLPSIPHARTPSLEHAPYAPVDYGLPNSAYPATHHGHSNEPPPSQSNRFSGGSLGRRPVSDPNSIDFNQL
QITPNTPAVPEAPANPVARHKTAPSHPQQYHPRNQYPRQRSVTGGYPTDMDGTASVYSLDSGMGAYGQGARQGQQYPAGQ
AYGGYAAPVQTDYSNPYYSAANDVLGLPPVPPPPSESSYATSSSTPVPTRQRSVPSLARSNTAATNMSTASSRSMPPVPV
MPRVTEQVGASSTRRRGTQAAVDLNKPPYTKQYVDDYRKRMKEDPDPEAQFSFAKYLIEAAKKLGDEISHSDPKLGRKYR
DSLLQESLRNIKKLAEGKEPYPDAQFFLANLYGTGQLGLSVDHERAYYLYLMASKHNHPAATYRSAVCNEIGAGTKKDPG
RAVLFYRKAAALGDTAAMYKLGMILLGGLLAQPRNIREAIVWLRRAASQADEDNPHALHELALLHERPNGVGGVLPHDPN
MARELFTQAAQLNYPPAQFKLGQCHEFGHLGCPIDPRRSIAWYTRAAEKGDSEAELALSGWYLTGSEGVLKQSDTEAYLW
GRKAANKGLAKAEYAVGYYTEIGIGVKQDMDLAKRWYMRAAAQQHKRAMQRLTELNNQKNPKGKGSRPTRHDAQSECVVM
>XP_003194725.1 [Cryptococcus gattii WM276]
MSTLGVATKIQFEAASSWLTSTPAAAGLPNETKLELYGLFKFITTGSGPTSSRPSLFYPTNRAKHDAWNSVSTKYLHLSS
VPDQTKAMAQGRYVEIAKQVGWDGVIQEEDDIDLERLSDSESEDGRDGSEGAKDGWRKVSVMQAEDGLDDIPIHDAVVAD
SLRVVKELIEADPSLINSRDEFGYTPLHLAADRGYPEMTKLLLEFGADKSLKDQDGQTPLILAQISSRDDITAILDSTP
>XP_003194726.1 conserved hypothetical protein [Cryptococcus gattii WM276]
MGPLLSPVKSRPLSRHRSAEPLPPPPPPKAIDLNSSTRSTDKDTGRKITRRAFLCDVVVEREGEETANLLAHLGEPLKPL
STLPPPAQTTNGRPTTPSRLSQPPDSDDERENTANTGPVWTAAKRDEMKKKLTNVIEELVRTERSYLSRIHSLKSAYADR
LRLYSKDPNQQLIPPYEAKAMFANIELIVPASMAFLSDLEVMMQSGHAEDLVGDVCLKHFKTLRTFDPYRTYLSKQDESQ
KLFQDCLKKFLGFGTFIESTKYQTTGIGNIGLRELLMEPVQRIPRYTLLWQTMIQCMSPLSTQRAKLLEAIEIASGIARC
EPDAQAVRATVMYNLERNIDDFPAKLFSNNRDFIDAIDVEDIPAEYPTAQSPNGRPVSINSRVAASTGSTPSLPAFGSLP
STSAHMPQSPHSGTSAMPTLYCTLILFDDKLMIVKRQSSSISGRKITGTDDVQKLVKSGGGIAVKGKNNAKRDKLSYRGE
VDILDVMASDVGNGDFHLFFERPPADQCGRWGNRSFRSYSTVHPPHPVSLDPVATKRDKLRFIQNLWAAQALARAKVLPS
SEGKAIPRVLQSETEVDLEGGDLERARCFWDVWDRNGWCGQRKGKVVIHVDEDGVAPVLPVDTKATKLSVYLQPMAGGLC
RYTHCVAGKEEAERIVIEMSEVKEKIASTINHHGIFKFRPGTLSCPNTPSSGSHRLRPSMLNLDTISRNLFGAGSVSGRS
GTSNDMFSTVSSKRGSRYAMSRSSSMETSLYSTDGHEEKDASKKKSSKISLSPDPHSLIAGAPYAAGTESIRQSEIDLNQ
RLDAAKKNGQSTTVSPGSASTLNKLGNRSVAELRRDHEDMAEGRISRIMTRTDSPIPPSSPLKSRSPLRIRNTTPPKQPA
SPDVDITPQARLPPQIITSPVTAPLNIHKTPSRTQTIRSEHTMISPSRAISPVLSVSSTSLSPKPSLTSKPSLSHKPSMS
RPGGPRGPVSRSPFPNIKTQLPNTAITPTSAAGSRHNGSRIVSGNGRRISHNRETIPLKGEEENDPIATNTPSAPAAAKR
QHSVERLSPRKRSPSLGKNPLGEIGSNPLLVIKPHRRTSAKIGAPRRTSGPLMSARTVSVSCSSINSVASADTVNTVNTA
GTYGSGEDVEMKEYEDVVGAMDATLKKIHDARGSAKRLKSEMSGLRKQISRESGKTKQSLAVKIDRAGSLPRSPQKRHIS
RMMEQDVHDLSPSLSRQTSQSRKDIETDVMDECTRGIVQITQRMDGHLRQAEVDAEQAIALSRRVIAENDEKHREINMLK
GQLERSREYQELLQRQLGDAQIELDVVYEAFNTELDGMFNDAQLPEDEAFQALRNDLQVTKANRNVLQLENQKLKRELEE
ANLKRNQWARILRAQGYTV
>XP_003194727.1 Hypothetical Protein CGB_F2005C [Cryptococcus gattii WM276]
MSGLQYFNYKGYGTEKAEKEFGYSQAVRVGDTIQCSGQGGWDPETGDFPKTKEINAQIDQAFRNVDLALKAAGSKGWEQV
CRSDVHVLGPHLRSSYCNRSTALTHTTFLSTMRARKPWVKGGWNIGGGQDVDSRKRLKVIFVLGMRTKRKWDEMFGNRTG
RPQEADIHDGRRNTLGLSTSRPNGFRISNNSKMSETNFIRTLTVFQFTVGLL
>XP_003194728.1 [Cryptococcus gattii WM276]
MPDEENGTPLSQETAVDNGRHGERDSDVRHEQQQQQQPDDTQETQEKPPTAKDSNPPPAPPPKKKVFTSLNVNQKFLSKT
TTPAPTPGPQKQQNGRQASPVPIPSTSRQLSTKLHTMPISKPSVSPNPPPSSTHSSPWAKPAVPTPSSSAANTLLHQPAP
TRPGISASIPTTSAAAPLSGASSGPGTAARNVWRMGGLGSRSGMTTEFPTAKEAADGQKAAAQAAALAAQVQAAHNQAII
QELDTFTRLEPHSHRWDEEDEEDDMIDFPDVPHTSPPARPPPQLPSTDDQPQPPQQPISKSDRFAEDFDRSWPPRRSGGG
GDDGRSKDNNTNEKVLFNASSNRLESRPEQQPTRLDTGKSSERERVWGPKLLGRETGDVASVSVSVSASASGLGGKRSLP
PHLSIADAPSAPSAPPGEGPSAASGSWRSSAPARPAWGGSSRPTPSSGAGGGGGGMGEQRQSWESRNDERRRSFNAGQPP
RSLYTHPPPHTLPPPPHAISTSTSTAAPLAGASSTTSTDPDPQSLEMHTAAEKARLRRLEEEKEREAAKERARMKAKALE
EKLKAAQPESQQQQQQQQQQQQQQQQQQQQQQQQQQQQQQLTIARPPLRDGGGVPPRSTSSEVDKPSRAETEPSWRARAR
PPPAPPAPAPAPASSQETPQQPSSFSSLYDATGLGASSSPSLENAQQPTSSASATTAATAAAQQQLALSSSSFDGMLARV
KAAMLEMQQTREKEVREKELEKEREKEAVKQVQVEEKVPAKEEVEKRHVPKANRAEHKEEKTKPTPTTIATPKATTTRST
SQTPNQTSQPPSSKPPTVPSAPAAEYEPPQFFDITYPQPPRSPPPAWRTYNIRLPKPSSLPRPRCFDLPAISSSQQTKWE
KGVAAPKGWARTFEPPLENEETIEDVLDRAKMLLPQSRVVTKVGEIVVSISPRVLERVKERRTGVDGEVKEGAEKRRAEK
VGRSVVEEEEGGEEEVRTGVEKAAVLLESSTKPVQAPAPVPPTTASSTTSTTQQQQPPPRRKSPVKSAVKSAAQAEKDPS
TFILQGVGLAIAPPPHISLSSLPASSVSGSTSRDGKDGSFSLLSEDGKPGVRFMVSSELEGDSLLEEVNKMSLESVEEAK
GEKNDDKEESVWGADTSATTSDTPMYPTLNAPVSTETTQPLATGLKSGFPTHAHSSSSGPQFSPNLSAANVPFTRHPSQS
QIQSPYFGSPHHTLSSPPGDPSMGMTMPLGGYNRQAVNAMGVAGVNGFQQGVWGGFGVAPGYGYTPQPQHAAHQANQGQQ
KFQQYNNVPPYSRVNPNVSYSYAPTPSPSYSHPSPQVRPQGRFAQAATNGDYRHHPHQGQGTSGLQPQPAGFGMSMDGSN
QGYYGGIGMYSPQAQHAVNQGGPGQVGQSQGQGQQGYGRGMMRGGMGRKMW
>XP_003194730.1 Hypothetical Protein CGB_F3030W [Cryptococcus gattii WM276]
MVNPSSHVPQNFIRTYRITSIQQPLRSAAFEKAYLSRLPLSPPLIIQLDCWDAQGEQIIPYDELPFLVCHLSLETPNGQD
AAIVTSPDSEPVSMLYGTLVATPIEMDDQTGAQGVYFVFPDVSVRYVGRFRLKVLLMRITGGPAVHVCVTRTFEIVHTKD
YVAPPITALTRHFDSQGIIRFGLPRYY
>XP_003194731.1 Hypothetical protein CGB_F3040W [Cryptococcus gattii WM276]
MADDILCNCAALRALKRHQLVSLSKKYGLKASGKNIDMIDRLQKYGQKHAGNLDFYIPDPAPAPVQDLAISSSVPAADQT
ISLKLENKMQDLEVPAPSSKSSSHAGKPSDTSLISRPSDSWEVLSESAASIVSKEDIERPESSSHFQNVGSWKSSNNGET
LTASEGSAEDCDTRNSGSMRAITSSISKRGSIILLGLDRLSSSTPSDQHNRELAAKVITTGRHGKGEDHLEIVVNTPPSP
ASTVGIVRRYSRYSLQERPSTIRLCSPTPFSFVQNVKSLSDVEDELPFAGKMKDVSLLKERKTMAPLASQNRSDIVRPLV
RKSVPALSLPRAPSTSNVYPPLPNLSPYHINLDQTCENQEEPHQVPGGFPPLPPPPSGSQVLFGNSIAPVLSNAQFSEAA
RNILQEMNARLPKGSARLGEELLKGKHAEMEKLVRTNQQLGTGGWGLSEGTTHMSDRYAEFHRKEFANPHGKSSGALEGN
DERRAKRSRLSTHPFGTLREAKKNIAIMLSEEKGIPQTSMLRKLKDRRERRRSGFHEKNSPKKFGFLKKKTGAGPAATLA
SSSSASKPIISHPRPLSYKISTEVSHAGRSSLQLSQSEGYQCHIRNLKNGGRSTSAQTVISQTGSKTPRRAGIPDFAPPS
VTNRESPGTSSLVSTNSLGLPEPSSKFRRPSLPSSSRGSSTSRAMKKQSQAELIRNARSAPLPPKHETIDKIYPVLAATQ
KISTTSLGSIPKPPTSMIDRHSTLFLPTVSSLARMQATVRPKVDIPPPTISPTPSPLVTPAMRQKQVLQERDGDPVEVVA
ASHSIKTIQPFGNATSRENAFETNIMSKPAATLCKGGPSHGKRIMKKQSSASLAAARARAKASGLKAVKSRGDLREKEKE
MRRKKEEMSVLSCRRKEERELREMLGM
>XP_003194732.1 Actin lateral binding protein, putative [Cryptococcus gattii WM276]
MDKIKERFAILGQKIEAAEARAEAAESENKKLNQTLLERDQELASVQHKLQLAEEELEASESKVKELKAASDEGETHRTT
GENLARKVQLLEEELDKAEKDLKETTEKLRQVDVKAEHFERQVQRLEQERDEWERKHGEAVEKYQQSKRELDEVVMQMES
LVSYTCVP
>XP_003194733.1 Rho GTPase activator, putative [Cryptococcus gattii WM276]
MSSPTYPNPTVPPPGAWPSRPSLDDSVHRRSIEQRQSPFLHLSQPNSSAHHADSSEGSRRNSMTSGSIHHSPSSLCGSSR
HLARFDEQGSLQTAGELPTRGEPGFVGSARLPWITTSAMDSESGPRSAPVASGRLRSSGTGSAPIRSSSSPDPWMNQTSQ
RSSPSTSPIDHRPNLAAGHGQVYFQGSLVPPYLHGQERRPSPASSLTGGRPLPPRKASDQGWRDDMWAMWTNSSRSVCAG
DGQGLPFELLQMQASRWICVKKGLALTVEFHPPYAQFHITSQDCNKVVAQKFFPVEDGDGMYPLCERDYFARLDLICAKC
DQALRASYITACGAKYHVEHFTCSECDVLFGPNDSYYEHDGNVYCHYHYSTRFAVKCVGCETAILKQFVEMNRNGRNECW
HPECYMISKFWNVRLASKAFNTPASSAVASTISLLEMSSITAPGAPVTSASQLVQVPLESPNPDSHITPTELKERQEAME
MKVQQIWHVLSGYEESSAALIGDMLRAVNERNLLDIILLAERFILHVETLFAVIDDIEAQFAMAGAKGIPHAREAKQLCR
KLVNLFSNMSQISPAGGPSPSSNELFTLITQLAHYLKILIRIALTGSIKLEREYNNQTAMTNCLARLNLLAMDSGDPNIK
KRGDWPEPEVTGETTLRGPQDEDFIPLEGCAQCGTPIEEDCIRLGMFLRWHCACVACNVCGETAFQSVREDTTDEGSSHS
HTDAGSNSGIMSRQNSARNTPAKVDYFWFAPEHFPGMTKPPEKIWCGTHKNSNGSWKGFQGVSRLEQYAFLLHIALRRLY
VHFRLHHNLQSVRDHGMSGRPESEVKRMKSVTLDRKLSSTARLPQRSMVVESPAGRMADGNGQIISARGAESPTPTPKER
QTEIIITSEDASNNATTVNVLRPPFARNNTSVKIIKENSEESPQRGFRRVSAPKEDDAITLGDISLLADKDRRPDNRPLL
SNLSPLQSIILRHFALLQLQKTSLGPLIDLDDMLDLLDARKGQWWNKIFKGNAKKDTKKKGLFGVPIEVLVERTGSDSSF
GVPNSQVRVPEFIEDIISTMRQMGPSDMAVEGVFRKNGNIRKLQALVEALDKDSTAVNLSEENVIQLAALLKRFLRELPD
PLLTFRLHKLFCAAATLPNLEERSRCLHLLVSLLPKYNRDTLEVLFIFLKWVSSFSYREEETGSKMDLANLATVICPSIL
YAKGSNAVKDDSFTAIAAVQELLENQDEYYRVPGELLFVIQEGIYQIFAKDLDLPPKEIFRHCSKYTQARNAAQPQQQRL
GIPHSSSSSQVSQTGVSRYIETATRISQVSVAAPDSSSGNYRPPLP
>XP_003194734.1 Hypothetical Protein CGB_F3100W [Cryptococcus gattii WM276]
MRPITVPNPCIIPRTPGQAILRRFYHGEGSNPPDTADLLREVMRNVAQPVAVAVASVPPTSPLAPLARYHGATLTSFTSL
TLHPRPLVAFSLRLPSRMADCLRPWRTGGSREESKARQAVAAQAVQAGNTLRLPPKSELPWPLSTLPMPEDPPPWAQSLV
SKIPNPLAPSAGPIMPSTAPKVPPERSPATLIPPTPLTISLLSISNEAIADALSQPRTDHSSIFALPNTWEETPSASTDE
APHPPALLGCVGSLQCQVVGSVMLKDLCLPGEVQEGEGSEMFICRVVAVKMGDMSEPLLHWRRKYAGVKEFD
>XP_003194735.1 Sorting nexin, putative, required to maintain late-Golgi resident enzymes in their proper location [Cryptococcus gattii WM276]
MARMAGRPQTFDEMYSVPESFLEIEIRNPMTHGIGRKMYTDYEIVCMTNIPAFKLRHSAVRRRYSDFEAFRDILERESTR
VNIPPLPGKVFTNRFSDEVIEQRREGLQRFLEIVAGHPLLQTGSKVLCAFLQDPAWDKSQWI
>XP_003194736.1 Pol II transcription elongation factor, putative [Cryptococcus gattii WM276]
MPEYAGETLSLHYLADERSLVVLLAGGDIATLALHGPDGSPAPVEVVGSVDSGIKAAAWSPDDEQIILVTGEDNLVCMTR
NFDVVHEEPLRSQAFGQDKFINVGWGSKSTQFHGSLGKSAARQPTDTAPSVAHPTDHGLPVISFRGDASFFAVSSLDPYH
PEGSGSDQARRQVRIYARDASAGFQPKLSATSESLPGLEPALAWRPSGNLLSTIVRYGYHGGGEGRQGRWDVAMLERNGL
RHGGFELREDKSDWEDGRIRGLGWNSDSEVLAVWIERIDRDVVQLWSMKNYHYYLKQELYSHDTQRPRFRGFKWHPEDPL
SLYIICQDSIQHRTFTWDTFAARLPMPHDTASVAVIDGTRLLLTPFRTQNTPPPMSSYHLTLPSTPVHACLSNWDDTAAA
VLPNGHVMVWKLNTRLPGPKGSKLRGGGKVAEPVMDFERKVGDGERVFRNLALGPGGKVAVLSLAVGDTTTTEQSGRVNV
FGKGEQDEEMVVESGVERILWTDQGSILVLNGQGRFKEPIDITLPSQPTSILLSRHLLFTLSPTSKLHVTSLTSSAQQPI
SLSQQPVTSFTLTSSFLIFTTTSHFAHFAPLTTLEKLANGDDDANAHELKWEERRVERGAKIVVASESEMSLVLQATRGN
LETVYPRPMVLQVVKRDVLAGSYRAAFLTCRKHRLDLNILYDLDPEKFMANLENFVEQVHEVDYLNLFVSSLTSEDCAKA
VYGEQARENTTSTIPIPANKVNTICDSLRILLEARGLEKYVETILTTHVCKIPADYESGLRVLLQLQADHPEIVEDAIKY
IIFLSDVNKLYDVALGMYNFQLVLMIAQYSQKDPKEYLPFLRELRALDKWDQRFKIDDHLERRERALANLKQAGPERFED
AASYLAKYELYDTAFKLYKDDQEKLIVIHDLYGDYLYDRREYTDSALSYLMANKPQKALKAYERAHAWRELFALAKKEGL
SKESMDEMIERVTDYLGSRGRHLEASQIFIEYSSDVDSAVDTCCRGAEFSEAYRLTSIHDRSDLVEAMIHPGLEEAHEAL
IEVFEEMDGQLDKETKRLKELNEIREKDHDAFYIVEREIDIEGVDVATNATTVASAFTRYTVAPSTMFSQTTRMTGQTAK
SKRGKKRATGRRGTVDEWEYLVMSIGRLLARVDEKSAEALTLLRHLILASSDHVALAQSLQSTIIAFRTKLSSALDEAWQ
DRDAVLKEVVESGGSGLEGGLDKSLGEVKPQVGEWKGMGLLLSN
>XP_003194737.1 HSPC177, putative [Cryptococcus gattii WM276]
MNRIFGTGKAKPKPSLTDAIASTDTRVSSLEVKLKKLDAELSVFKNQMSKMREGPGKAAVQQRALRVLKQKRMYENQLGQ
LQQQTFNMEQAAMTTENLKNTMATVDAMRVANKEMKKQYKGIDIDKIESIHYDMEDLIEQANEIQESLGRSYGVPDEVDE
ADLQAELDALGLDDEPIGENETPSYLQDAQSLPDFVDSAPLEELQHEQPTAEVAR
>XP_003194738.1 Multidrug resistance protein fnx1, putative [Cryptococcus gattii WM276]
MSAIVITTASYPSERTALLRSHSYSSSDSGRSDISTDSPNQPVRSAPLKDSISLSRFVIVCIGVWSANFVFAFQSTAIPT
LAPEIGSWFEHGELSAYLGSMFTLANTAVIPLYGVFMETLGRKFAMVTACLFFGAGTIMCASAGNMYTLIGARTFAGLGG
GGLLTVSSVIVTDLVPLRDRGYYQGLMMMIFGSGSMLGGPVAGWLTDRFGWHWSFWIQLPVIVFCGVIVSVFLPAPHIPP
THRSLLSGLASLDWLGTALLIGSVTTLIFGFSFHTSYLEPWSSPTVWGMLLASVLSAAAFVLVEMKVKRPLVPLRVFKSN
HISAVMLSGFFLSVSNQAFMYQIPVYFAVIVNTSTAQAGLIMSLCGGLGLALGSLIAGQYIRSGYPWRWLGPISLVPPVV
GALIAATWKPMLPWWSYYMTVFPCILGYSTFLCVQLIALVSSVDSKLMPKATALLYTTRSLGATLGVSVGGSIQLGALAS
QLKILFEGLEARDQIINSILHSKAAIRLLAPRLQSLALSAYARSLSTVWLFSAGIAVLTVVSSLFIEAKEVHKEERRVIK
GTGGGISEGGPFAEGIGPATIEGERQ
>XP_003194739.1 GTPase inhibitor, putative [Cryptococcus gattii WM276]
MILAISTLFSLPFYSRMVNPDEDTEFNDALRRHGILPPKPPSRSPSPDIPHISHTDAVRAVAATADADQLVTLIEGDNLD
SDDERMFEEYKRKRLHEMKKEEKKGRYGSMEPLAREDFVREVTEGSKMDSNEEETEDQGDDDEESSSRLKGTGVVVFLFK
DSVPLSQHLRPLLNQAAAAHPSTKFLSIPAGLCIPNYPDKNVPTLLIYRNGEMVGNVVAGMGLKGMKTTVRDLEGLLLYF
KAVEKPSAALLRSNGANERSDSEDDFNDDVGTVNTRGGGIRTGGVGIGAGRGKEDSDDSDFDM
>XP_003194740.1 Peroxisomal hydratase-dehydrogenase-epimerase, putative [Cryptococcus gattii WM276]
MAHQQPLPSADSLDFKDLVVLVTGAGSGIGKTYARFFAARGAKVVINDVSAGAAQAVVDEIMKGGGKAVAAPGSVTEGNT
IVAQAVKAFGTVHVLINNAGILRDKSFKNMSDQDWDLVIAVHLKGAYSCTKACWPLFRQQKFGRVVNTASAAGLYGNMGQ
ANYSAAKMGLIGFTRTLAREGTKYDIKANVIAPMAASAMTETIMPPEMLKGLKPEFIAPLVGILTARNGPDVNGRIFELG
AGFFSEVRWERSKGAIWRPDDTFTPSAVAEKWAEVQDFEGAEHPLDTQDGDMLFSPPVEFKGKTVIITGSGAGLGRAYAL
MFGKLGANIVINDLSKENAEKVVQEVKAVGGQAVAAVCSAEEGDTIVKTAVDAFGTVHVLVANAGILRDKAFVNMDEKMW
DQVIQVHMRGTFKIVKAVWPIFQKQKYGRIITTASPNGIYGTVGQANYSTAKAGIIGLTRTLAIEGSRYGIQVNCIAPRA
ATAMTATVWPKELMEIFKPEAVAPVVGYLAAEECADTGTFYEVFGGYTAQMRWQRTYGAVFPNDRDVTPEEVLSKWKEII
TFDDRATNPSSGVEALQQIVQNFNNTSSAARGEVSYEDSEDTEDIKSAKRQEVDPHEYNFSERDVILYNLGLGAKADELH
WVYENSEGFSAIPTFGVVPQFGASHGVDMGSFVPNFNPAKLLHGEQYLKIKAPIPTSGTLVSQARLLEVLDKGKTAAVTF
IIDTKDKKTGESIFENQSTVILRGSGGFGGKKNGKDRGAATALNVPPKRKPDAVMEEKTTLDQAAIYRLSGDYNPLHIDP
DFASMGGFPKPILHGLCSMGIAGKHVLKTFGAYSDIKVRFAGTVIPGETLVTEMWKEGNKVIFSAKVKERDAPALSNAAV
TLLEAEGAVKAKL
>XP_003194741.1 Alanine-tRNA ligase, putative [Cryptococcus gattii WM276]
MLLSSASTRSITSHFKFAPRFLSKASFAVSTRPSSKKMGANDKPAVPTTAPHAWPSPEDWPAAKVRQTFIDYFVNQPGFE
HTFWPSSGVIPFDDDTLLFANAGMNQYKPLFLGTADPKSELSKLIRAANSQKCIRAGGKHNDLDDVGKDTYHHTFFEMLG
NWSFGDYFKLGALTMAWDLLTRVYGLPKDRLYVTYFEGDAKQGLEPDSEAQQIWRDLGVPESHILPGNAKDNFWEMGATG
PCGPCSEIHFDRIGGREAAHLVNADDPNVLEIWNNVFIQYNREPSGELRTLPAKHVDTGMGFERLVSVLHNVSSNYDTDV
FTPIFSKIQELTGARPYEGKLGDEDKDGIDTAYRVIADHIRTLTIAISDGGIPDKDGRGYVLRRVLRRGVRYASNKFGVK
IGTFFSSLVPTVVESLGPIFPEVTKKIPELIEILNEEEASFARTLTRGEALFNKYATTAIAEKRTVLSGKDIWRLYDTYG
FPVDLTQIMAEERGLKIDQEAFEKARLESLEASKAGGKEKAGAQVKLDVHDLAALEANDAVPKTDDSFKYNLDDIKASVK
SIYHNSKFLNSTSELPPNTTFGILLDRTNFYAESGGQEYDTGVIAIDDKAEFKVEDVQVYNGYVLHIGRMEEGEIEVGDE
VICTYDELRRWPIRNNHTGTHILNFALREVLGDHIDQKGSLVAPTKLRFDFSHGKSIAVPELIKIEAICNDWIKKGVPVY
AKDMPLAEAYKIPGLRAVFGEAYPDPVRVVCLGYPLEEISKNVEDARWRQTSIEFCGGTHVAKTDDIKDFVIIEESSIAK
GIRRIVAVTGHDAHDVSRKGAEFERKLQRIRELQGKEKELAMKPFLTELGQSGISLIKKNSLKEQFEKVQGELVAAAKAK
VAADSKIISEAIKIYFQENPNENVFAGSFDVGGNSKTLTAAVAAGKAASKAVYAFSADPETGKVAHVNYLPKPILESKAL
DAKIWLNEVAKVIGGKGGGRDDSAAGVGSEINKIDEAIVVAKSVYKKRVEGA
>XP_003194742.1 Hypothetical protein CGB_F3290W [Cryptococcus gattii WM276]
MICLLRQHLLLTATFWALFPKAALGFSFTLENSSPKQCEEVELKWSGGQSPWSLTIIPAFDYPTTVSIPNSSYDNNTNTG
SYNWTVNYPSGTNFVIMMSDGSGTGTGGVSPLNKVSGTYSSSCTLRTTSTDFLFYLNETSLTQCEPVDIYWDASAVSPVS
ILGAIPGGQVFQLVSTDKAATSLVWNTNIQSGTKVILAAFDSGTHQQGGSSDLLTIQGSSDNSCIDNSSPSSTSSSSQAT
QTGTSANSGGGTKTNVGGVKTVTAITTETASPKGAAGLSTGAIVGIVVSAVLAAAVLQIALIWFCCRRQIKALIYHRREM
RGQEVKPGGDVDLGLASRNSYSSVRDPGQRPMTGIYATEATRSSHYSNAARSGVPLSGSGDDFDAASSISPFWDGAAAVP
PRSNSIASMVASNRPPTIGALGFDSDTDSLVPPRALSLHDRGRNDSLSSYSIIVPETIGEGDYPSPAISNTTLSPLVPGS
PNLAATGSNSNRNMTKAQMAATLNAHNPDESAPTGDDFEGRLPPQHAPTGGFRRHEDAGRIDAPPPNENEESVEDLPPMY
MPEWENDSQRQS
>XP_003194743.1 Conserved hypothetical transmembrane protein [Cryptococcus gattii WM276]
MTVKAEQDLYLDPSIRDWVLVPITLIMLLVGVLRHYVTQFLNSAPKKQTAAAVREQRALGRSALLRASATLSPLPPASYK
ALSGSLAASLSSGEYIKPAPESKGDASPANPFEGAGMENAMEGMKKQAVMMVPNMVIMQYINVFFSGFVLMRLPFPLTAG
FKSLLSRDIPMPDLDVRWVSALSWYFLNLFGLNGVFKLILGAENAAVDTRDLTSLSALSGAGGAMPGPGGPPDMVKLFKA
EVENLALAESSYKWVGEGVEDRVLRAWGKI
>XP_003194745.1 Hypothetical protein CGB_F3330W [Cryptococcus gattii WM276]
MRFTSMFVAALPFIGSVFAAPLVEKALTPTTSDLTKKDVDVLSVITELQTRVSAAGSIGPHSVEADVTACLNVVIDAFNW
CGNELGIDLSRFPSGAAFTDKWRSRGADKQQVAEALSNVIQTVNMNIVQPIPAYIAHKPSCSKLLSQIDVSLTLILKGVD
SLVVGVLILVNSLLKDVGIILTSLLGGLLSIL
>XP_003194746.1 Acyl-protein thioesterase-1, putative [Cryptococcus gattii WM276]
MPSSLKHLKISPKEAHTATVIFLHGLGDSGHGWLPVAKMLWSSFPNVKWILPHAPIVPVSLNQGMAMPSWFDIRHLDKLD
NPEHDDEQGMLETVKSVDELIQAEVDSGISEDRIVLGGFSQGGAISLLSALTTKRKLAGVVGLSCWVPLSHKIAQMKSEH
AKDIPIFWGHGTNDPVVDYSFGQRSIDFLVQKCGYRLLPQGTTFARPGIRFESYPGMPHSSCPQEIDDLKSWLTQALK
>XP_003194747.1 Cell wall organization and biogenesis-related protein, putative [Cryptococcus gattii WM276]
MAYVAVAKALYDYQPQDPDTELAFHEDHILYIIDKEDDDWWKAKLKDDAGGADGQVGLVPATYVEEIPPISTTRAMFAYE
STSPEELSMSDESALHVYAIEDDWLLVRLDSDPSSKLGFVPRNYCEPLDESEQVQVADAADTEAELEAQRQAQRERELAE
KQRQLKLKDKVETWSISELDGKKKKKGTLGVGNAAVFFASDTDKAAPVKQYPITDVLSVSQPSSKTLSLSLSTLAEPLQF
HCGSSDTAHAILAKLEQSKAAAGEALELLNEEQAHAASSEDEAAEPEAEAEAEAVAQPEPKRAAQPAFTPLPPPSHPSRA
ISAASNNSEPKGVRFAEPEEPAQENEAATVLYDFDAAGDDELTVKENDTVTIVDKENDEWWLVKDASGQQGVVPAAYLQL
NDGSAAPAPSTFAAEQDDEEEREAEAQAHAQARAARQESEHQRQLAAEEERRRIQAAAEARRMQEEEDRQLAYQIEEEQR
ERAARKALRRQEEERRRREEEAKAARENARAGGLQPPQITKRPSGNDVAAAANKLPTRGHAAPARPPENARSKPNPAKIR
TWSDKSGQFDVEAEYLGLMNGKVRLHKLNGVIIDVPLEKMSARDTELIRRHEAKKARKASIDEDDRPLSQQQQPPTGRRP
GQRSVESTYRSEEPIPADIVRASKASAANRRPPFDWFEFFLSAGCDMDDCTRYASNFERDRIDDSILSDLDNGTLRSLGL
REGDVIRVRKVIQARFSKKTPEQQAQIEKDEELARQLQEQETNGKAAAPGLFTGPDGKLANNTRRGRPEKKSVGPESVDA
AALAAASDKLAQVSLVPTPPSIPTPPPPVVLTPTTTTVEEKKPTAPTASSGFDDDAWTIKPISKPASPAPATITTNSSPA
PSAPAAVSTSSSSKIANNTDSLLAQINALRPASADVSRNNTGGSFDKFSQMASSPHAPPPPSSSAPAQPQSQLSPQPTAQ
SQQSFAPNPYGLGVQNSGRPLSMLTQQTGMSTMSNSSNAARGPLAPVPANQGLLNPMQPQVTGMFVPTRDLSPMGAQQTG
FQPQQPQLSGFQPQQQQQMMPQQTGFYPGQMGMQPNFTGFPQQQQQQSTFNAIASIPPPQPQQSQQAAPDKFAPSNIFAA
MKKTDFGKPEEQHPQAAGKYDALRPLTTGYNGAPGMMPQQTGMMAQPTGMMPQQTGMMGMQGQGMPGMMPQMTGYNPMMY
QNQTGYGYR
>XP_003194748.1 Conserved hypothetical protein [Cryptococcus gattii WM276]
MTVHNHPVIEAELVLKAQNNLGEDPITGNRSIDVYPQSPCLSYITPRANAPGFIATNASSLVVLPAATAPTSTSPTPVRR
EYEAILDETLDAKLVKDGVIRFNDGGVDPEGRVWFGSMGIDESKPEKPGKLFVWDGGKAVEIMDNVGVSNGLGWSPDGRT
VYYIDSRYDLVSAYTYSATPPYWSNKRTFALPPPALDAQNPTQGAYDGLCVDGVGNVWVARWRDERVVGFNPEGKLIAMI
TLKGCKSPTIPCFGGKDLTTMYIVSATSYRGGDGDSKKWPRSGDLYKVECGPGTEMGKILGAGWKGAERHRAQL
>XP_003194749.1 Hypothetical Protein CGB_F3430W [Cryptococcus gattii WM276]
MELLSQVPTSLVSGLRSLIGSFTSSSTPLLPFIPKPLKLILLLLFLSHSPSWPFVWHVRVWWHGVKAYYLAWHKGRARYL
VDWKAQNDKNGGIRSLRVRHKRIAGVDDCDYNMHLSNSSYAKNSDALKMDWCIKALSPSFTARGTYMALGATHYIFFKEI
PIGSEYTMEAYCLGWDEKWMFLACEFVIYPKKTSKAGAAKNKVAASVVSSAPHIVPTISAPPTRTASPNSSTPVSGTATP
SQGTPLGNKVEEIKRAWLARRKENPRKDGGVTCCLSISEYCFKIDRVTIPPRISLYISLQSPSKEHQDRARAILMCKDGG
RAFLRGGWREESNSELLGTDIGLAEGEEFQDSWLKRGAESMEKVVDGLSAF
>XP_003194750.1 Conserved hypothetical protein [Cryptococcus gattii WM276]
MSSPAPNTPSPPSHTTGLPSLPSLLERPELSHLAQWSVSSHKYGFGVDNLRDGNDGTFWQSEGAQPHTIDLAFPRKVMIS
AIAVHMSHPRDDSYTPSKIGIRCGTGVHDLQEVRYLEFSKPDGWHLIPLRPMEHTTSSAEKEGPPIPCHFLRILIFANHL
NGKDTHVRGVKVFGPPGYGLFVRCL
>XP_003194751.1 Cytoplasm protein, putative [Cryptococcus gattii WM276]
MSMHFAPQWAKPIKPSGSTTTTPTTEVPLRKSTTSSPFPALSANPPSASPTTATHPTLSYSRVTHTPSSPNVATEGYFPN
QDLNGREVNAHPFRYSREQILGLFDEIKFKERPIELVEMAEGGGVLVSLSLNRPVGMRDLTDAEKKILSTSVHPALSTRR
QLNQTNTTGEHATNGLPTRRNAGFTRGEGGAFSGSLGKMGSFGGGVLSPGGIDHKAPGALGGGFGGVAKRMSRRNEDSGG
ESRSSAATWRSGPKTPVGNFEGVLGFGNSAAPLSPSVETSEQKEVGQRKWRIASGLPTGESDKTLDVPISNQAGVSASVI
ATPSATPIPDRDATVLDLTPAPTPTSQTPQAPIQEPKEDLGAVEWFYRDPNGQEQGPFTGTQMHDWYSHSYFTDDLPLRR
ASESGFSPLSELKAATGNAVQPFLSPIRPRQLPPNLPIPIAALQQHAMNSLPENFRNLSVQSPIGSDPRISPQPPLPSVP
GAAPYIPGYDAAFSHNYPLGHQPLDQVASPGYAPSPTQGWNALAPQPSLRVGMSPLSPAAFSNISVPSPLASAPLQYMQQ
QPQQPQQHPGYFGGPQQMTMKSAPGDIYGQPQPWGIQGQQTGGFPQQMGYQPQTQSQPQPQSVPVQWDQPQIPQQVLPEQ
IQQQQQQQQEIEQPLSVSESMNEGSRPEQVEETAEIKVSPEPEADLQLETAESVKEQVAIDLDQEEEDEVEELTPVESPV
TSTLPSKPAPAPTTSAWKKTQTPSREDSLTDSVDPTPAQAASIKPSKSTSKEESIEIIPTPVQLPKIVDVSTPGPTADAS
ASPSLERSSSKPKIAPWAIKNEERAAPSPSLRDIQEAEAKRAEARRVALAEARAATASPVLMSASSEDLPTSMSWGLPSQ
TGKGIVRSHSPAAPSTPGPAVAAWGGAGEAPKKTLKQIQEEEEKRKARVAQAARIAQGQAAGVGASAVSTVGSTRRGYAD
LAAAPVKREEAPPGWTTVGAGGRAASSSGVPRAATPVKPTPAPVVKPAATPVPVKKATGSSASIVDDGAPSVEFIRWTKQ
ALTGFKGDVDDFISVLLSFPIDPPAASRADQMEIISDSVYANSSTLDGRRFAQEFMAKRKADAARPGGAAGGKKISSLAD
VVKTQPKQTSDAGFKVVKAKGKKKN
>XP_003194752.1 Late endosome to vacuole transport-related protein, putative [Cryptococcus gattii WM276]
MQNVNIPADSVPQGLKHIEQILKRAKELKQAEPIVSYWCSFSAAQKALNAQNRTKEDTLFLMSLIDALEQMKVVMGNNEA
IHSEAAGAAYIENFALKVFMSADNDDRAGNTGKATIRKFVVAGQFIEVLRCFEHGMTEEMEQKLQYARWKAADGAKALRE
GRTPKPGPPIPDDEALLPAPPAGSPDALSHDIQLPSNALGGSRNGSFSSAVRPTVPSPPIMSPRPSPSLNPRNHDNVNAS
LIDTSTADSLRTAESQNSGSGAWSTVATPGLPDDENAQVHFNLSRTEIPSSDTLGRPPEERLSDERKSVKFMGPDGAPLS
PASTHNTVSSYDAPPPPPPTHIASPVTPSKPPASARSVPVVGNPPGGRPRGDSSASTRSNDRHNQPGTHTSDVSAHDAAL
DTTSLKPKTAPTPDTRTSTVPSSINVPPAPPPSLASAPSLPPPLHPQSHGLGSTSPPVSLAPTPKSLSSRDVEQTQKHAK
WAISALEFDDYETARSELRKALNLLGG
>XP_003194753.1 Hypothetical protein CGB_F3510W [Cryptococcus gattii WM276]
MRERKSKMPETVLAGVEVPSLRRTRSAKSKTQAKVSQDEWAEETLASSMNKRTKGARGNPSLERESDEGNEVTPRKRTRG
ATGNTMGKANKLSDSDEKSTSRKRKIRAGGRTSSGKETWVEGKAAEKTFESVTQKCSKRSPALSSSMSPLPSSPEPNAET
PKRAKVKHSFRDDPVVGNEAAPSGHSQRQSMLDTEMNGLHPILGPQLNGKTKGKGKNKEKKKIREPSLSLELSDVELDEQ
TLEAFIDFVDHLPEKKDTEEGAEGSDAEEEFVPTPLPQNLKINDFIFTKYPSGYYLSQLISYHPAQDRKDQEEGKDYCTV
KDANGVVHEKMKLSDLITKDDERIATCKSVEYRGPEFKNDAHIRPPTPEAEHPVASTSSLPTPSPTQPSQPPPMNPSVFI
DLDRVEQLRLIRPHLQLILSEAYPPAQWRIDKFFGSAQDRSALSHVVRYGDISDAEVDEVLVPELLRWSLRGERWTRNEV
NRRNRPPEPPRPKGSERYNALPLSEIRNFVCDVLLPETIIELCIRSIEKESLLDALKKQKKLIDIDDEDIEEDMRALSDI
SSLPSDTDSENENTPTHEEPAKQRFGSQGTIISAAASKPIAESEVQASTTGTGPQPTPPASSSFSSDLLYGTQQPSLDTD
ALLNTSLQGDPSSSAQSIPEAISEEQLLYRGALQYLSDLSNSSTTNVWETEEARFKYYRREMRKKLNLPEEGLSKEERKK
WEEERAFNELKDLMMGKKFQRKRMTKTSSFADMDSD
>XP_003194754.1 Hypothetical Protein CGB_F3530W [Cryptococcus gattii WM276]
MPRPSISTALARLSIRSLQTSAPLPPPTTSLPPSSSTTPIPNLPPLLPSTAPSPLPSSTSDALSLIKSQSTPSTGRYILA
RLHARTYLLHPRDILTLPTLKPLQAPGSTLSLTKILEVGSREYSLRSPAAQAKELKKGLTWKEKKTVEFATIPPEVVRCE
LTVLEHTKSPMERLLKKKRRKGYKKTIEHKQGWTRLRVGDILLGEGNMVKPEGIQI
>XP_003194755.1 Arg-6 protein, mitochondrial precursor, putative [Cryptococcus gattii WM276]
MLRRSHIPRAVLNISRVPASRAFTKPSLPLSASSQLTKKDSNSVLFEFDAHKVGNEIRKRGLANLLGVQREGGMDRDTII
RLLYSLGSRHEVERYLRIFTQSSKASPGGVLPEAKFAVLKIGGAILTNELEDLALSLSFLNRLGLFPVVLHGAGPQLNEI
LESEGVVPDYEDGIRITDAKTLAVARRVFLQENLKLTTALERLGTRARPIPTGVFTADYLDKSKYGLVGKITRVDKAPIE
AAIKAGCLPILTSLAENAEGQILNVNADVAAGELARVLEPMKIVYLNEKGGLFHGVTGKKISTINLDEEYDALMKESWVK
FGTKLKIREIKELLDTLPRTSSVAIISTDMLQKELFTDAGAGTLIRRGYKLYKQPSVEAVGSTQLRQVFTERDPEVESGR
KSVAEIFSELKNSPHTIYGDEPFDVVAVVSHPPGETPVMTKFLPSRNGILNKIVDNVFDAIKKDHKRLFWTAKADDENRA
WHFERADGSFTRAGRSLFWYGVPDVKEVERIIEGFEENGRIERVFLPVGPSIPPHRRAAPAAAPDATPAGARAFSTSVRP
SLAGTSNTSTRGYATAVDAAPRKRVALIGARGYTGQNLISLIDNHPHLDLTHVSSRELAGLPLKDYKKSAVNYSNLSVED
VGKMAEANEVDAWVMALPNGVCKPFVDAIDKASKKGGKSVIVDLSADYRFENDWTYGLPELYGRDLVKQATRVSNPGCYA
TNTQLLLAPLMPHLDKVQMPSIFGVSGFSGAGTKSGEKDAEGRPKTVPKISAEDLKGGIRPYSLTDHIHEREASRHLSSL
ILSSTNPFSLAFIPNVAPWFSGIISVLTAPLDKSMRASEIIELYEEKYGKEPLVQIQKTVPDVTEVMGKHGWRVGGVQVH
SSGKRVVVVGALDNLLKGAATQAMQNLNLALGYEELAGVPTDKF
>XP_003194756.1 Hypothetical protein CGB_F3560W [Cryptococcus gattii WM276]
MSSISRPSLANDIALLRSIPASSLPLTSGQSEPSDSQTPMEVLQAFSPSSATTQSSQDLSKAYIKEMNGIKEVYERKEGE
EVGERIDGLRARGEEIQEVLRDVKAIFSDSDSELSPPSSEEDDGEAEADENEQYDEVVTPRKGQHKGRVAQNNVTSVEKS
GKKKTASQNKKGKKVVGKKKSHPVEVVTKTTTTGPAGREKKRSIKLEDAERRRARDAKFDVDDDFGNTTPTPSLIQGRAV
PPDDSTSSYGDDESDKGELTEDDHLIAGIPEAFLGQEVEDLAYGAGDMDAEMMTFWDDETDEDEEEVFINHLSGSEVDRL
SQSSVSADSDQSTSESESDAEEVLDEFGFPIPSSAHFPIDDTESGEDPGLILMENWDGQFVLVQPRQERSRSRHRTDRGS
RTGGSVNGSTTSGNDQALLIDPDAADHEFSSDDSYWSGMSDEDDDGGDTTDSMAEEDMPVLDSPALNGMMEHQMAEAVLR
MVVDGDIPVVLPEAANTASAAQPSIVVTEVEESTPALSTTSSAPPTNTLPDTPAPLLPTPSSSTDSTTSAAPKGPVMGTF
LPVTDDPAQHAVIDGSGNTTKSPFTHRRRSRRNRDAASLASSKDDKERRRRSSANDPFSPTFSPSANALSAKSKRLRYSS
IPGHPRYVAARRAAEALAMAEEDRATTTSEDEAADGAVGGFELEDMLEEAVLLDPSAERQEEMDGEGLRHMLRFDRVGVS
TYLRRNFGTPNPVATLAPPGRGKQPPYNYNYAVGGYLSPGNTRLDDTLAGPIGGRMLVSPVLTAVEEVEGEAKARKEKKK
RRKAQYAAKAVPELMI
>XP_003194757.1 Mitochondrion protein, putative [Cryptococcus gattii WM276]
MPVSHLLAQPTASRAGAMLTMSLTRPLRLPLALSIARNARSFHATPKRGISHFDTYSFVEKLENNGMTREQAEGVMSVLA
EVIEESIKGMEASLVSKAEQEKQRYTEKVDFARLKSELQLHEKNDLTLMKAENDRLMADVEKLKQRLREEVTRTQAGVRL
DLNLEKGRIRDESSQQELKIKEVDTRIESEIAGLRTQIEQAKFSILQYLVGVATGSGALLLAYMRMMR
>XP_003194758.1 Hypothetical Protein CGB_F3590C [Cryptococcus gattii WM276]
MGVQNKDIRINWDSEPRLTNHLVNLIAANTRYSACIFGNNTGDRWLIERELCLEVLKQEPWMRDKEGQGWVRRSANGWEA
TDKWTSGMVHPVRNRLHLLVKRMKEGWYKSKYAIDPEWSCEEQIPEVTRVTLGRDHPYYFTLRSLWLNNQQPVSSATSAA
FESSHEQGKCKQHSISISRCCSLAKNAGHLEGLHKQEPQGNATQMTTESFSDLESEHEQSPKRPRIDAPDRSHERNSDEE
VAVEDTLAKSAHSADEPNSREERKGRGRPKGSNRNQLQEGFLAENSTAPRPTPSLEKRPRGRPKGSLNKKGKKVEVHDEG
REMPKPLDGEPVKRGRGRPKGSTNKRKQY
>XP_003194759.1 Hypothetical protein CGB_F3600W [Cryptococcus gattii WM276]
MSGYIPLRNEGNSQEEEAYFALSVSGLGTSCVAFLDANALIQSSEVGKVPWISCLLCWWNSMFWYRILISAHSYVVTAPR
GYFGCQNVFVNICTGLYPWKLLVHAWICHLTWSLEPSHPLFRHRYQIHNRHTPGLNHTSRCLTIIRDSLLPRRHDYFEAR
GPNGHERRREPITNLIMRPKVINSEMYSNAIDSCPIPA
>XP_003194761.1 Hypothetical Protein CGB_F3640W [Cryptococcus gattii WM276]
MDTPQQPQLRRRPKPPYTYCPTTSPTVSSSSMDTANAQQVMPPLPYKTTIRPVGLQSDTGATPQRLRDLENEWKDRRKKA
LADISNGNRGDNNQQQYGPRQSSVIDRQSGPSLKLAKNRPSSFTGAGDIRLSQSKFTAAQPNLVRCIGPPTPPDTPSTSI
TPLKLDQVARDTAPSVNRPLELLKLLAAKYETEVIPNRKTRIRTLLNALPILASPLPTTAGPVPLIRPHRGNITVMCCKP
PDIVISFRFMSPCGKMSSTNVTCSTIKVRLCYSRISKEIRLDTSYAKTSHSTKLEERLRTKRIVPLTCNGDVDVVYRTDH
TDDWRDEEKEGLKRLWDTKREWGKWQ
>XP_003194762.1 30s ribosomal protein s5, putative [Cryptococcus gattii WM276]
MTPALARPLRSLNPASRHLARCASTATPQSTSAPPPPSDPQSSQHTPLPRPAFSVPYTPVPRLPGFPNSFKSPSHKHYNY
PTPLFNSPPTEKMPDTLAEQSQAKKETKLAAVSGLSREELRNLCRFTVRSTKVQHMTKKGKMASQQAYVVVGHPEKGLVG
LGRGRGHSHAAAQDDGFQKAVLNMDYVNRYEERTLWGEGKDLRGKWGAAKVHLRARPPGFGLMVPPMIHRVFTACGIKDA
SAMIVGSRNRPDVLKATIQVLHGGGNPSGFGTGIFGKKGPRENKGRGMRSKDEIERERGRYGVDVGRRI
>XP_003194763.1 Hypothetical Protein CGB_F3670W [Cryptococcus gattii WM276]
MGLTHSTMRPNGPRRGFLKVSGKDITLDGKPIRLRGTAIGGWMNMENFITGYAGHEHQVRDALKQVLGTEKYNYFFEKFL
KYFFAEDDAKFFASLGLNCIRIPVNYHHFEDDMNPRVFKKDGLKHLDRVIQICAEYGIYTIIDLHAAPGGQNFDWHSDNP
THKALFYEHKDFQDRTVFIWENIARHYKDNTWVAGYNPLNEPSDEQHVRLVAFYDRVEKAIRDIDSNHILFLDTFAADFS
RFGKPLHNCVYACHDYSIYGFPNPPSLYEGPVWVGEFGPVYQTSEDGYPDWKHINDTRFDVLQLQLDIYAKARASWSIWL
YKDVGFQGMIYAGEDTAYVKLLKEFLHKKKIVAADKWGADDRAVRPLFKPLESWLLKTVPSISDRYPQDWSVGEHLSRLV
RNMLLSEELVKEYAENFRGKSFEELNELAKSFKFSNCTKRKRLNDVLKSDSEHGTDEKKSLWQVDEKI
>XP_003194765.1 Proteasome component, putative [Cryptococcus gattii WM276]
MNTLLQQVQQPSKLDAVAVAEDEFASSDPAAWGSMAGFGNLSRTGSVSGMSVPRVHDPTSFLDMHTDSMSANPEAKIKIA
HGTTTLAFRFKGGIIVAVDSRATAGSYVASGTVKKVIEINKFLLGTMAGGAADCQYWETYLGMQCRLHELRNKERISVAA
ASKILSNIVYQYKGMGLSMGTMVCGWDKTGPCIFYVDDDGQRLKGDLFSVGSGSTFAYGVLDQGYKWDLSDEEAQELGRR
SIVAAGHRDAYSGNTCNLYHVRQEGWEFIGNYDINELWYEYEGKKKAARQAAVGSPMAVEA
>XP_003194766.1 Cytoplasm protein, putative [Cryptococcus gattii WM276]
MLVVIVQFISLQGVLSASMLLRAKAGDGAKAHELSVQGKAHQHTQDQLDEQASAWIFNENNKVSPAGTIDLHGLYVNEAI
ERTEAAISDCQRQGREELRVIVGKGIHSQGGHAKIKPAVENLMKKYNLSAYIDPENTGVLVVDLEGKQTGPRSRDIGGMV
DSLGKADEGCTIM
>XP_003194767.1 Regulation of carbohydrate metabolism-related protein, putative [Cryptococcus gattii WM276]
MAQVIPPITSLPSDSGAAPSVEDIQDRLPSICVDYLSHDWSEEDVWASWRNMTRHKHEIANGVRLENASWRTWQKQRNKL
KTISPETLNWLKDSDVTWLYGPLHTANVEPVRPLRIASTDDRLGIDGPDSRISAKKPILKHRTLSEMLTIPMPSSPVLEH
VSNDGSSDSSGDDDDRPGLLQTKSDTNIFRTRGVMPRRRSPPRHHNLTKTPPELPSLSPSTDAQLNPSKRHISFNTFVEQ
CVAVDDPTQNQQRDDSDDDDVLEMKPSSVGSRSSRASRPSLSRASSTGSEHITIAKIAPTMLKTGPGVNHNLQMVYAPPP
EYQSPGYDNLSAYDFPSPQVEAAINRWQASGEGYGSVGYDYFSGPDFSGNVDKSGVPIPAHIGTSYGGGRPSPNKYRPAA
SSPQQTFEPSSISSSTSSSSVNATSPAQPGRGILKTRPPDQTFSPESSSPPSAYFNYTPSAATGIGGMRGSSGAYDYPGP
SGSSATSAGVGVEERGRGRTPSRERLHDRSTSRGTSSGSASSKSPSEITPSHGSRKVQTPPQLDKVQEETQHIELGEPVR
INEPPRASQSAVTGESASASAGPFEPNQEDKDYIPDRSSTPTPHSSPQIAFRPLKDTSPASLPHTSATPRPSSGHSSDFP
EADPPMTVPSSSMSNAGARATIAHVGTNAQPTFAEDDDGASIMGRAANIASTAKDLLGALWYGANDGQGDDGQNNGRNQT
QSGQRQGAGSIQGKSPFHKRSGSGSQI
>XP_003194768.1 Ubiquitin-conjugating enzyme E2-28.4KD, putative [Cryptococcus gattii WM276]
MQKSPPPFIWACPEEKNILDWHFIIRGPPDTPYEGGEYHGLIWFPSDYPFKPPDVKLFTPSGRFEVGHKICMSMTSYHPS
TWNAAWSVATILTGLLSFMLSNEITAGAVKTTIEEKRLLAKQSHAFNLKSKKFRYATPEMTDLPDMGGSAASSVSLAEPS
VILV
>XP_003194769.1 Ribosomal protein P2, putative [Cryptococcus gattii WM276]
MKLIAAYLLLQQGGNASPSAADIKALLETVGVEAEEDRLSKLISELEGKDINELIAEGSSKLASVPSGGAAPAAAAGGAA
AGGAAEAAPAEEKKEEAKEESDDDMGFGLFD
>XP_003194770.1 Acetyl-CoA carboxylase, putative [Cryptococcus gattii WM276]
MSSATPNGSAVNGPSDIYDHSKVAQFIGANSVESAPSGRVTDFVKAHNGHTVITKVLIANNGIAAVKEIRSIRKWSYETF
GSERQIEFTVMATPEDLRINAEYIRMADRYVEVPGGSNNNNYANVDFIVDVAERAGVHAVWAGWGHASENPRLPETLAKS
KIVFIGPPGSAMRSLGDKISSTIVAQHAKVPCMAWSGTGISDTVLSPQGFVTVPDKAYDDACVHNWEEGLERAEKIGFPV
MIKASEGGGGKGIRKVEDGEKFKNAFQAVAGEVPGSPIFIMKLAGSARHLEVQLIADQYGNAISLFGRDCSVQRRHQKII
EEAPVTIAKPDTFEEMEKAAVRLAKLVGYVSAGTVEYLYSHSDDSFYFLELNPRLQVEHPTTEMVSGCNIPAIQLQVAMG
IPLHRIRDIRTLYGMDPHGITEIDFYGSKPESVNTQRKPTPKGHVIACRITGENPDAGFKPSSGNLTELNFRSNSNVWGY
FSVSSAGGLHEYADSQFGHIFAYGMERSEARKSMVVALKELSIRGEFRTTVEYLIKLLEKPEFENNTLTTQWLDGLIAEG
MTSERPDPVVAVVCGAVVKAYIAYEASLAKYKSVLDKGQVPSKDSLQTFFKSEFIYENVRYSFAMAKSSAYSFTLYLNGG
RIFVGCRGLSDGGLLISLGGASHTVYFREEVGAMVLSVDSKTTLIEDEQDPSQLRSPSPGKLVRYLIDSGDHVNAGDAYA
EIEVMKMIMPVTASESGIAQFMKQPGQTLAAGELLGILTLDDPTKVKFAKPFEGILPTFELKDGRYGTKPHQRLREHLEV
LYDNLSGYDNSASVLSSLRIVEAALRDADLPYSNAQGVMSTLSGRIPQKLEEDIRSTLDSCRAKQLEFPSLKLQHIIDVF
VEENVMPKERPQVIAAISPLKTLIDAFAHGLKVHEWQTWADLLNFFADVEEPFADTARTQENVILKLRDDCKDLDQVVNL
VLSHSKIALKTKLVLALLDIIKSESPRASMTPESRVNDALGRLAALDSRPTAKVALKAKEVMIVGSLPSYEERLGQLERL
LSAAVTTSYYGQQGSGHRLPSGDVLKEVTDSRYTVFDVLTTFFDHDDPWVALAALEVYVRRAYRVYNVLHLDYEAGEKGG
EPHIITWRFKLGGHQSEPITPRVDSTKDFTRIASMSDLSYVVNTKTEPVRFGLMTSYNDLASLEQGFAKLLSMYPAFSHV
EHIEKFGGDARHPHVMNVALRLFNGEQMSDIELNVRFHALANRYATGISGKGIRRVSFVICRKDQYPAYVTLRESAEGSW
KEEEAIRDIEPALAYQLELGRLSNFKITPQPSSNRQIHVYHAVGRENTSDVRFFVRALLRPGRFQGNMQVKEYLISETDR
LVGDILDTLEVVSSQHRQADCNHIMVNCVYNLNVTFDDIQEALAGFIERHGKRLWRLRVTQAEIRVVIEDEEGNVLPIRS
FIENVSGFVVKYEAYQEIDNDKGKSILKSIGENGQFHLQPVNFPYSTKESLQPRRYQAHVIGTTYVYDFPDLFRQATDKA
WHNLQAFLPNIKIPSDLLTATELVSDERGELQEVTRAPGLNTCGMVAWVYTLKTPEYPQGRRVVVISNDITYQIGSFGPA
EDEFFYKATQYARKHGLPRIYLSANSGARIGLAEEVMALFDVAWHEAGKPEKGFDYLYLTPANLEKLNDMGSGSVITDEI
EVNGERRHKIVSIIGLKDGLGVECLRGSGLIAGETSRAYDDIFTISMVTARSVGIGAYLVRLGQRVVQVEGQPIILTGAQ
AINKVLGKEVYTSNIQLGGPQIMYKNGISHLTAGSDLDGALQIINYLMFIPEQRGRAIPILPTGDHWDRAVEWKPTKAAY
DPRNFLSGCNEDVDGVQSWKSGILDNGSFFETMGGWAQTIVTGRGRISGIPVAVIAAETRSIERVDPADPANENSQENRV
SLAGTVWFPDSSRKTATAIEDANREGLPLVIFANFRGFSGGMSDMAQAILKEGAKIVDGLSSYKHPVIVYLVPNGELRGG
AWVVLDPSINPEHMTMFVDNESRGGVLEPEGIVEVKYRKPKVQATMARLDEEYARLKKEVENPNASPEQKTAATAKLEAR
EKHLGPAYQSVALEFADLHDRSGRMKAKADCTPCDWENSRRAIYWSLRRKLSEIRILKKLENANPRLTYPQRKELLQQFV
PAELSSDSEVAAYIEKSGETIESFIQGVRDEWCSDTLVSWAGTNQDGVMSGFKRILEGLSVEQKAQVLAELGVQSQA
>XP_003194771.1 Glutathione S-transferase 6, putative [Cryptococcus gattii WM276]
MQSDDVIWSVINHQFCSYKVKTPTQNFCRNEYNLTGFCTRQSCPLANSRYATVREKEGVLYLYVKTIERAHTPANMWERI
KLSSNYTKALEQIDKELIYWPNFITHKCKQRITKITQYLIKMRRLSMTQQPKKVGIKKKLERREATRERKALAAAHLEKN
IEKELLERLRSKAYGDAPLNVNEDVWQQILDMDKKGKDRELELEDDESMDEEEEEEWEGGEREYVEDTDDESVGDLEDYS
GSEFDEFDSEEEGSEGQEFPSDLEISDEEDEGEEDGSEPSSPQPPSKSSKSAAGPSALAGTKRKIPPKAGKSGAAKKAGR
RPRVDVEYEMETEPLSREMLKNW
>XP_003194772.1 Kinesin, putative [Cryptococcus gattii WM276]
MEQENNPQLLSRLPRLASPTKPSSIPVASAASSIPHMPPLTSDNNANTGISKRKMPSSPMRPPVAKRSISGGAPPVPVST
LGKSTMGAAASAGLRTSQRKPTSGGFVPKPKAPASRPTASLGVSTRRTTGSSGSASSASSSGATVRPTGSRSRSGLAPPA
RPPTAAGTSRLGAMTRAGSALGRSTGPSTRLGARVPATSGAVKDHDGRLENVEMMLGNFHHLFEAEQAKISTLQSSQESL
QALLQSTQMTERAARLDLTSASEEIAALRSSHAREVDELERAIARKDREKENLEDELRDGRDELSRERDIVRALKVQLAE
QSTRHLTLEAQLSASQTQLTNLQSEVERATLAVSAMKAELQVGQDRARDAELKAEKKVREAEEERDRRIAEIEEELRTAE
TIRRKLHNQVQELKGNIRVFARVRPVLPHELSNPEGVADIAYGDERTAQETGQSQIVVTSKSESATGKEREQINQFTFDK
ASLLPNMTYRSSLLRLAKRRYLRKFPCSLSLFWTATMYVSLRTGKRALVNHGRWKDEENAGLIPRAIDMIFKVSGQLKDR
GWKYQMEGQFLEVYNEVINDLLGNGQFDTKKHEIKLDKDGKISVTEAVSVPLSNPRQVHTLLERAQSRRAVAATLMNERS
SRSHSVFTLKVRGVNPVTDEKCEAMLNLVDLAGSERIEKSGAGENKDRLKEAININKSLSALADVIGALGQGQQGGHVPY
RNSTLTRLLQTSLSGSSKTLMLCNLSPLATHLGETLCSLRFATKVNTTQVGQAKKAISR
>XP_003194773.1 ATP synthase alpha chain, mitochondrial precursor, putative [Cryptococcus gattii WM276]
MRAAIRNSLRGAVAQTARARVAPLAVRTYATAKPAASEVSSILEGRIAGASAGGDVQETGRVLTIGDGIARVYGLRNVQA
EEMVEFSSGVRGMCLNLEADNVGVTIFGNDRLIKEGDTVKRTGQIVDVPVGPGLLGRVVDALGNPIDGKGPIKAAGRTKA
QLKAPGILPRRSVHEPMQTGLKSVDSLVPIGRGQRELIIGDRQTGKSAVAIDTILNQKKWNDGADESKKLYCVYVAVGQK
RSTVAQLVQTLEQNDAMKYSIIVAATASEAAPLQYLAPFSGCAMGEWFRDNGKHALIIYDDLSKQAVAYRQMSLLLRRPP
GREAYPGDVFYLHSRLLERAAKMNADYGAGSLTALPIIETQGGDVSAYIPTNVISITDGQIFLEAELFFKGVRPAINVGL
SVSRVGSAAQTKLMKSVAGSLKLYLAQYREVAAFAQFGSDLDASTRYLLNRGARLTELLKQPQYSPMPTEVMAPLIYAGV
NGMLDKIPVEKITAWEKSFTELLKSQHGALLEKLSGGVLTKEIEEEMKKIIDGHVADFIA
>XP_003194774.1 Bromodomain and PHD finger-containing protein 3, putative [Cryptococcus gattii WM276]
MTLHDLPKVSFTLITDDPSILHPAGVQSEQSRSYGYNDFSDFERPEHYIRYIEPIESELAVQVEYDMDEQDQAWLDTYNA
ERKKDQCGPISYEIFEIIMDKLEKEWFNLSKRIPQPQQQLAPEDSKCSICDDGEGENSNAIVFCDGCNLAVHQDCYGVPY
IPEGQWLCRKCTVSPENPVSCIFCPNEGGAFKQTTTGHWAHLLCAIWIPETTLGNSIYMEPVESVELVPKGRWKLVCSLC
KERIGACIQCENRNCFTAFHVTCARQLGLLQSMKSLTTDGTLHAYCHKHMPLDEPRDQEVEDVEEEDDEWEESPRNHHAR
TNTKSKTQYSKSQTSKSHSIPMAKRPAQPLVTPVTKKSAQAHSKSFRPGPPIVPKMIVNRILEYVGKVQLRKKPQVIEKI
CRYWSLKREARRGAPLLKRLHLEPWTASTASRTQTESEKAQKLKFLQMLRNDLEKVRMLADLVRKREKEKLRQVQVIKDV
VDRFIFPCSERLRVTLERISAMDRREMFLNPVTPAEAPDYFDIVQEPMCWLYIDEKLEKNAYIDVADFKRDIMLVLDNAM
LYNAKDTSFHRAASKLKTSAQPLLNELDSITTSHQSMFTESLMPSDLPVGDLEPALSHILPFFEGITVSSQPEEPQDLLT
SLFTTELEPPKPPTPTPSPPPQPKQYRRPTKEEKQKKWDAIVKERREKGLGRSTRGTEKLTREFEEEAGLSTAATPRENS
TSVPLEGGGMDMDHDGRAVRRSTRNSLGGASPAVSTPRSAPRQRRKKSAQVPVTEAPSRSDSSTSTILPPTRQQRGVIGL
EPLPLLTAKERLEQERALDLTTNEVGAADQFKRFNIGWVLPEGTKRKRSQNATSGGAVSTIPRASKNSAPRARGKKNEAS
PPAAPPTSKSKSRSRKSTQDINVIHEEDENEMKVATPRRSDKDNAVDTADDESDLSPPPTSLPGSAAPSPRVTRSIAKSP
NGRGSDIESDDDDQLQTEKAKPDLEGQEDQETVLRSTKRKVKNSIETPAKANKRLKSTQAEDEKVAKAPRKGKMKIKTLY
PPGTLVWAKIHTFPFFPAEIVDLIDDRDEVPDAVLNEETASRAAAKNVNKDVWLVRFFDARSSYGWITGDRLDELGEDEN
VDAMYLAGKDREGKSKGFKTSSLKRACRKGYRDALNSMESSAAEGGKREK
>XP_003194775.1 Hypothetical protein CGB_F3480C [Cryptococcus gattii WM276]
MRCIHSIARWLRLSDNPTEEGRSMRNGTPTSSILRTDLQYFPLNIVASMRPTHCHSPLHVLLISDTMSNPGISRALILWE
PSPDHRFISTSSIADTSSALLIDLIEFLKEKKKEKRIDANSICPAHDQNDFSSITNQWVINKIFARSLTSHLRVPIREPW
FLVPTRSYEVARQTNYPFRKEQGKQLLKTSCILGVSFPLVGSKKRHRELENSLVATETAGTARTLSGVPMRPYHSMALIK
RPRLTVAHLQKPDPRQDRHDTVKPFYSVSRPWPIDQKKGHSVFILNQELRQRLYHPWILPISSFLEIYPPQASATEYIAQ
RPLSRICLPIVDYGYNPNRLITYRNRTTIFTDQTAAQEERAIAELSDHPIPVRKSQVQDLPSVIQPITVRHLVSPTSHSP
SLTIAEDSHYEFIMPEYDNPVTDDYDVMDVRSEHDGEPFDTAREDFDAKYQTPVQEQMSLIKGRKKRPLVNKIILRPRSP
SPDVFLSEENDEDSSKRRRSYEDNEISDSSEEQWKVGRIPGHQGCHSVSGRKVFGSDSERGRQKRSLSQSISGQAERVLK
KPFRPPNRVILPKASPKPPASPLAADTPDSTPGENITSTPSTSTFTSASTNSTLHSQAKWTPSHRSSKLSKPFKTPIRSD
RSNAPSPSSLSLPSAHRRQQAAMLTAQNEVMLLKKAVKYDNENSATHLEELIIQWRNGGREMVERLFSLIPRPLDNSFLP
TSSAYAPNTFSSRWYEGPSTLELSPEQQDYLAKAPLNKDDEPVDAEGNLLFENEEEQDVVKYLQKLGENKMYEIKRSFNV
KRAATGTGESKMDDHSTCKIAEESSLNEWNYGTLMRGLGVDPPLLGWDACAEDWIDFS
>XP_003194776.1 Hypothetical protein CGB_F3460C [Cryptococcus gattii WM276]
MGRVHILGVGAIGTLIAHHLRLAHPSLSLTLLVRNASLFSDLSVTREGITSISSNYEFESPSTEGPHITSLVVALKTTQT
LSAIRPLLPRLGPTSVVALLQNGMGVYEELCEHLWPENVNRPFFVLGTTPHGAAPAGGKGVIGHYTAAGHGDIKWGVVPH
PRGTTDLLERWLFGSNSSVIKSPSQLPAVPVDSEDLTNLHFTLSALLSTTGLNPMLLPYPQLRLALLLKVAVNAVVNPLN
AILGRGQLRVDTLSTRSGGTALVDAVVDETSKVILSYLQTQSLPSEELQAFQSHVLRQHLRHIITSNADNTTSMAVDIRE
KRPTEMDYINGYVVRLGKKMGLETPVNEMLYNMVKFIESAYNI
>XP_003194777.1 Hypothetical Protein CGB_F3440C [Cryptococcus gattii WM276]
MLFSLLTVPTSILLLLAYILNEVTLSPTADFTLPIHRPTSTSGDLLPAAFIKSPWNVVWRPPFLLSLWTSALNSLPSSIL
TVLKFKNIRRLKRLYDYSIGACLVGVAIGAGGAGWVTYRVWMDVWVELDGHVRFASGVEGEVVEGVGREIIKRALAPIVE
VPTAIVGQTGGGLKPLIPGLTVPWSHMPSLVLALVVNQLIHELGHALSASLDDIRPSKLSFNLHYFLPSMTVEFPSAQSL
TANSKMRIACSGPAHNLITWFILWLLAFNGSSRIFWKTQSTSGVVVQDVDWTSPLAKHLQADDIITHLNDIPLSPTYSSP
SPIDKWTSYLTSSTEDDPERGWCVTTSNFLALSPTPCGSESRKGQGAIPFRSVETRGYSGEPLERCIHPHPILDIPSKAC
PCPDENWVCVRPKANDILRIRVTGRKERVVLWEGARDQVLRDVNVGVHAGRFWSGGMRTLGLILRYTQVIALSLFLFNLL
PLPLTDGSQLLEALTEWSPTERPMRPLTAKSMQATLNTPQSRELEEAEAYELASDDEGAIGLKGDPSGDTRTREKPKVAR
WKRFLRITVQVYMVAVCVMWVIGWGMILLLQSS
>XP_003194778.1 Protein farnesyltransferase, putative [Cryptococcus gattii WM276]
MATEFTPSVYSLVSTPLPSNSRPSATLEEQAETEDLISQLFDLTVDPNTLVSEHGKIFSGLRKQEHTQFLATTFFQLPGK
FVSLDASRPWLVFWTVHSLDLLGVALDQRTKDRVVSTLLHFLSPKGGFAGGPANSQIPHLLPTYASVCSLAITGNDSPTG
GWKDLSDARQSMYEFFMRCKRPDGGFVVCEGGEVDVRGTYCLLVVATLLDIITPELLHNVDKFVSACQTYEGGFACASFP
FPSVVPSTSALPTSEPSCRVSMAEAHGGYTSCSLNSHFLLTSVPLPSFPSTIDASAALRWTVLQQGEAIEGGGFRGRTNK
LVDGCYSWWVGGGAPVVEELVRREKSKKVKGPRVEVIEEEEKEADWEDVPAIPPIFNRVALQEFTLVAAQQDPGSTGGLR
DKPGKRPDQYHTCNNLSGLSIAQHKMSHSPYAVSSNRLKFDASKGFPAVKPLTPGGGWKDEDERQNARREIWANALGWVE
EEGGEIIVGGRDNRINTTTPVFNILGLRLKPFINYFYCQEN
>XP_003194779.1 Hypothetical protein CGB_F3400C [Cryptococcus gattii WM276]
MRGQKHLLDVDPDDLFSFHTATSSTGCGQGEVVRAHKRSRQCTPSPHQHTPSPQLALRSPPALLSESNIRTTYGTSLSLD
LTDCSKQTRKDWCAGLFASSPSSSHWSSNSASPVAISHSTATRIRDQRPSFIPSLDSKPTIYQHPDASIRFELQENEEVV
LGITSYPSARYKHGGCSPKPATSNGFHHILSGLNHLRIRDQYITRSPESLSRSTSSRSAMTLQTPPSGSSRRSFAIYSDN
NEQNQ
>XP_003194780.1 Oligopeptide transporter, putative; Ygl114wp [Cryptococcus gattii WM276]
MNPVSPPSSRGMRDYIPQGMEDEDLDGEYLDMEEPIEGDFTLRATLAGLGVGVVLCMTNIYFGLQTGWVSMMSLQSALLG
FAIFRVPAFLPRLFPSMRPFTPQENVVLQTTAVATGTMPLAAGLVGIIPALSMMSPEIDGREPLFMGWVDLVMWCLAVAF
FGVFLAVPLRKQVIVKEKLVFPSGTATAQLISLLHQTTPVEVHRTPTRAYRRLRRSSTSVSPSRSRRHDNDEDEEWDDAR
EAEGDEEKGVEIMTGKGWWALGTSFVASGSLTVLSFLFPILFSIPVFDVLSLPFGSSLAASWMWWFTPSLSYIGQGIIMG
FPVTVSMNIGMVVGWAILSPLSKHLGWAPGPVSSTTDGSRGWILWVALAIMIAESIISLLPITFSYISTALRQYRQRNYR
SGIFASEARSPSRQISGEEDYFNPPDKDEEPEFEPPERLVPSSWVSWGLGVSGVMGVVLVWVVFGSDGIHPWATAIGLLL
ACILSLIGVRALGETDLNPVSGIGKISQLIFAILQPGNVVANIIAGGVAEAGAQQAGDLMQDLKTGHLLRASPRSQFYGQ
MIGSLASVFVATAGYKFYTSAYTIPGPEFAVPSAGIWLNLARLLNNGHLPSHVIPFMLGFGALFACVSFVKVFRSSFPAS
IASSRLITHLPSGIAFAVGFLNSPSFSIARLIGGYIAYRAAKTTGTGETPLLVIVVASGFVLGEGVVSVITLGLTSAGMG
AISCWGCGINGGGYCSGGC
>XP_003194781.1 Hypothetical Protein CGB_F3380C [Cryptococcus gattii WM276]
MLPVMPGSSSSDLEKGVPPPRRPRGKCCCVLFCILLLLATLAIGGFAFYEYVIKPRIIDRYLLSDIEGSGSTTTSAPSRL
QTVIPTATSPSFNGAVGGYIPAVGVWNKADEDVLNSKGDGNSQVMDQGVSDNGQSDNSVGMNDIIITTTPTSSAYYAHYP
SPATTQDWDGYHSGQ
>XP_003194782.1 Cytosolic protein required for sporulation, putative; Rmd8p [Cryptococcus gattii WM276]
MSRPQAAPRAGTAKPQGATPPQNMPRRNPGTVPGLARTASSLRQGSSLSSLPAHLRNLSAPPVPSPLGKGTPARQLKQSL
PVRTSKTTERHVFLPEDPQLAPIPRSPMETPQLATPPRRGSATSMLGPRQQHDERSDAEKMTKREREENRLPRLTAYATA
EGYKLKTLQAFLKREHGVSVVRVYDDCVYAIYNLPLLPGYGATTKVRSSPVVKSPGGVSLMERMTMAEEQGYNDSYFPRE
DPAELTPAEYILSSSPSGGDGVGTDLDVLAQDGEREREMRERQGDNEHQGEGAQQTSSDMSKPETEPEHHPHHDPGTHLS
PDHPGYLEHTPSTALTPMDLPPHHPHHHHTSTQEAYTVPPPSIGPLKPRRRKSQASLNNVAEAIFFSYGVSVFFGFNETE
EKEIMEDAETAGAWIRGLNEDDWEVEEFHYVHDPDAENPRIYNDMFTFKSRSHLFKLSLAHAIAQSTKLSIYESVMQETL
SLTASFPKELSITGHLQLTRREALKMTGRLFKLRMDVNLSGGILDTPELFWSEASLFPLYEAVHEYLEIGPRIQVLNDRL
AVAGDLLEIIHEYIEERATHRLTWIIIWLIVVACFVELGEVIARMVFHAIPREQGEFLLLKAPQLLIAGPGQSFP
>XP_003194783.1 Glyoxal oxidase precursor, putative [Cryptococcus gattii WM276]
MLSPSTLLHALSLAALAALPAQAQLANTFQYVGLSGVSAQQMFLGTMNKVYIVDKTEKNNATVNGHPAWASEYDLTTNTF
RTMDVLSNSFCAGGTVLGNGTWLNAGGNQAITYGGAAMPTNQQSGQSPYADWDGGKAVRLLDPCDDESCDWVDDPALYMT
SRRWYPTLETLEDGSAIIMGGCEWGGYVNYADNQNNPTVEYFPPKGEPFTLNFLLNTMPVNLFPLVWLLPSGNLFVQAEY
QAEIFDYKNKIEYPISDIPDCVRVYPASAGTAVFPMTPENNWTATIIFCGGTFLESDQWTTDWNISQYPANESCVHISPD
VDLTWYQNDPLDTGRSMGNFINLPDGRLFYVNGAHTGTAGYGNQDWCIGESYADHPLYQSWYFDPTQPSGQRWSKAGVSS
IPRMYHSSASLLPDGTVIISGSNPNADYVDAANNASYTYFTQYQVEIFYPDYADHVKPNPQGMPSNITYGGDYFNVTLSA
SDLFNSPININKTRAVVMRTGFSTHTMNMGQRHVELETSFTTLDDGGGILHVAQLPPNPAILAPGPALFFIVVDGIPSNA
SWIMVGDGIIGEQTLHERSVLPRSQISAQIMAQYGLGSYSTATTSAAVKSWGSWKLVGASLMGILGFLGGIVLL
>XP_003194784.1 Ketol-acid reductoisomerase, putative [Cryptococcus gattii WM276]
MSFSRTSTNALKQALKSTASRQVARRSYSLLSGAAPRAAMATRLGATRGIKTLDFAGTKEVVYERADWPLDKLQDYFKND
TLAMIGYGSQGHGQSLNARDNGLKVIVGVRKGGESWKQAQEDGWVPGETLFDIPEAINKGTIIMNLLSDAAQSQTWSEIA
PLITKGKTLYFAHGFSVVYKEDTHVIPPKDVDVILVAPKGSGRTVRTLFLEGRGINSSIAVYQDVTGHAKEKAVALGIAV
GSGYLYETTFEKEVYSDLYGERGVLMGGIQGMFLAQYEVLRKNGHSPSEAFNETVEEATQSLFPLIGKYGMDYMYNACST
TARRGALDWAPKFKEANLPVFEALYNSVRDGSETRRSLEFNSRKTYREDLQKELDEIDNQEIWRAGKTVRSLRPDANKDE
L
>XP_003194785.1 Alcohol dehydrogenase, putative [Cryptococcus gattii WM276]
MSPSSIPAKMRALVVPQPGVDYYTLQEQDTPSPKGTKVLLHIKASGLCHTDSMVRDGSFGGNWPIIGGHEPAGEVVAVGD
NVEGVSIGERVVALLPRDPCDCTIGDWKYCKFIKFGGINANGYFSEYALVEAKFCVHIPDLMSFEQAAPLSCAGVTVYAG
IKKAQLKPGDVIAISGVGALGYLGVQFAKAIGLKVVAIDTRIEALELVRLLDDDHSPDLIIDASRSRAEDALDAINGLRP
SGYRGWAGVDASVLTSPAISSYQYAADLTRCHGTLILLAQPTKVEFQYPTFLARDITLRGSLHGNEIDLKDTVELAHKCN
IKSEVKTFTVNQHKEMLDAVESDTWTGKAVLVF
>XP_003194786.1 Hypothetical Protein CGB_F3240C [Cryptococcus gattii WM276]
MPSESTKEWEKLLAWLEEKHAGFETNLSLRDVPGVVRGLVVTEPVKERSTLLHIPSSAMLNPLTMFAAESTSRPPSKEPM
YSIPRHLYPRPTHKMSSTNSSKRIKTSPTSPVTISTGSGESSSHYRQLDTTELVTLHLALSRDPQKRYYSDWQVYLETLP
KEFRPWHPLTWVIKSEPGAKNSEADDWNWWNTLYEKHTSSTVKAKIQDVKRRYEADVAVVLDVLVSVLIMSSLFSPTDMW
LKRKEEPFKTHSMSSVLNQEDLLWAWLNVNTRSISVPLGLPGPNERMNHTLVPILDMINHSSDPSLNAPRVRQLSTPSPA
PRHRLAARRTHKQTPSSDLNGQNPTGYSRNGLHLVPGKIDLRLIAPDREMRKGEEVLFEYGGHSNATLFAEYGFCEVPEA
EEDDKWLLLKNGELDVGWIVDKLWEEEVKNNGNEEDAAEKQKALEAIACWGQNTIHTCPGPPHLSHSLLMSLRVLHLPAH
SPKLPGIQQGYSTYISPSNELATIASLEDICRRVVKEADKRWKALKKLHSDVNAKDEQDEGKRTVIEMLMGMCVEDKVIA
GKVLERIEAGEDLS
>XP_003194787.1 Hypothetical Protein CGB_F3220C [Cryptococcus gattii WM276]
MVAGEMLCEGRMIAWRGHYGLSTSQDQAIGVQELFAGIENTHSTEEKPFGRELKLRFLRFITYLNLENYSQAKFDENAVI
MIIKALQELRDMGIEPFPNLVSVELSASPLSPPRAPELQREFDLTLVSLCRPKQVIVKSGYGFLELRSENVPYCDLTFAG
GHLPIEVLHQPFSFHIIPMVCYGTRNRVNPPRTVTDSVEKSAEYVLRVLHQVHPELNDVERNYYPEDQLEKRDKTTWTFS
WELSRMNGLPWAHHDVSKVRDAVLKELPKMRDRICFLPRKSLQSDWAQIINCGQ
>XP_003194788.1 Hypothetical Protein CGB_F3210C [Cryptococcus gattii WM276]
MDGHVENIDWEMGMVDDPLEKATNLESTFYSEGYDSGHAHGRLHGLFEGRELGKEKAWELWEEVGYYEGWAEMWIKLLGT
KVTSTTQTGSRKGKEARALGHAQTLLELIKTFPITNPTPSDESDPVTTSLAIDEDTSSPSSAPATDLASLLSLIRARYRL
LCASLSVRPRLTSAVIAGANPGSGAAAAASSGIVGDEQFAAGVVQGIEGPMKGVDTRQLRF
>XP_003194790.1 Hypothetical protein CGB_F3180C [Cryptococcus gattii WM276]
MPSDPDPSPALTHASLTSSHSLQSENFQVHLASHLSYDRSLTTALSHLVDHLIEPLSTLYTPEILNSLLKQLKQGLFVKF
QPTWDESHPQVGSGTRSLICTKHYGLPFSMRCAAVTVGVEEKAWRKAIAKSGGRENRSDKGEEWEVWCDPGQVVWRWGAW
EWEDPGFEPVKTVREPLQVIWQAATEAEKLSPATPVKSAQPSNPTPNRPSYAIPIRAPTVLAIPPTPSEGENRQNESKPI
ELGSLLPAFSSLGLGQAPGQGQRSQQASGWSSSDASSRSTSLTFSEHDEPGSPEHERPASRVSHRGSESQSSVSSSVSDS
NSGHTQLLTPDTRPTTADPFNVPMLPMDTVKHGKEKEEKPKTTPTNTARGRTTSPSALGESTVQSTTPTAENNITPRVPT
PTVTPYDGGNVTVLGGGVKLGGGGSHSRTSSAHSSQRIPIDRSRSPSISLASRALNTAVGPSGEGRKQRTRRRIMPTYLG
HLGQPGVGGPAMGVFYGGSVSPGGMGFGPGYQHVGVGVSPPPVGIRGPMPRMG
>XP_003194791.1 6,7-dimethyl-8-ribityllumazine synthase, putative [Cryptococcus gattii WM276]
MLDTTVKGLPPPPKAYDGSGLRIAVVHARWNDKIINALLAGTLAKLRQQGVRDENIVVKTVAGSYELPLACKKLIEAGKT
QSANAAPSMLASTTNLLSLIDNTSSTQQTASQSQSQTPAQSQTPSQPTASTAPFDAVIAIGCLIKGSTMHFEYICEAVSQ
GLMNVQLQTGTPVVFGVLTVLNDEQALVRAGVGSGEDKGHNHGEDWGLAAVELASQYKEWEKGIL
>XP_003194792.1 Hypothetical protein CGB_F3150C [Cryptococcus gattii WM276]
MCSSCRQVHPKAVSLNQKKEHSANLLPSAAPPSKSKSKSTAPIPYTTSSSGQFSPFIALDCRGLEFTEFHFAGKWKAEGE
ESGAAFEFDWDELRKEQGGEERWDDYDEDAGVAVAVSELNSKIERA
>XP_003194793.1 Ubiquitin carboxyl-terminal hydrolase 14, putative [Cryptococcus gattii WM276]
MPLLLQRCLSFTGHPLGIVIKRSRKEIRKRDSSEPPMKKLAISAPKDEEIWDYNTSFVCLACSSAGQEITAQESKLDEMK
SGIMTALSSAQQSEIKAWEEEIVPCEHTLTLQQEPVVVPGNVPSQCSSCDLTSNLWLCLTCGLANCGRQQFGGIGGNGHA
LKHFHETGHMLGVKLGTITPEGTADIYCYACDDAKVDPELATHLSTFGIEVMGQTKTEKSMTELQLEHNLKFDFSMVGDD
GKELEPVFGKGLTGLRNLGNSCYMASVLQTLFALPAFRRRYTTPEAYNHFQTCPNPLPASCMECQMLKLGDGLLSGRYSH
VARLPPPTTHLEEQEAPKFQEGIKPTQFKALIGKGHEEFSTMRQQDSEEFLQHLLTRLRDEAKRQGRNGATEPTEILKFA
MEQRLQCGKCKRVGLQVEGVDLASLPVEAVEAGVSEDGKKLYEGVELESCLEQLCAEEPVAEYQCANCKEKTTAYKSTKF
KTFPELLVLHMKKFQLVNWLPTKLDIPVSVPDILILDHLIAQGLQPGEEELEVSSSSPSLPEFNATAMAQLEAMGFPTVR
CQKALLATGNSDAETAMGWLFEHMEDPDIDAPIELRGSKAASNEPSQEQIGMIADMGFSHNQARKALRESDGNPERAIEW
LFSNPDDPGEDAAPAPAGSAEPLVGGSSSLPAKYRLKAFVSHKGPSVHSGHYVATIRQPQAGIEGEREAEEEWVLYNDEK
VVRAASGGGEEMRGLAYLYVYERV
>XP_003194794.1 Cytoplasm protein, putative [Cryptococcus gattii WM276]
MASAKHKSSPSYASAATSSATSTSTATGPMVSYHVHHPLNSRPSVTLSREASPSPRASMSALHRPAFVHSTTSYAIGAVA
GTAAGSPYASGHGSRGESRGGSSKPFDEDGGCDKEVSAYYPPESPHPNRPYPYPHYQYTPFAQPDRPAANTCAMDRLKTS
VRTMCGANGDRESKLACLQCSSTEEGGQLGKIMMWAWVVTTVGFFLAIAFWRGELFRALDKLSHYLAGQGIYGHLTFYAL
IFITTIPPLPLYSTLIILSGYTFGVWQGFLVSYLASLSGAIAVFVASRKMLRDTIVKSDYSLASSSVSMSLLHILPTHPH
LLLLIRIAPYPYNLLNVILASSPTLTLQTYAGCTAVSLCKLVLHTWIGSGIHDLSQSYGHDQGKAQEGFKEGDEIDAQDP
DSATVQPAQEGDTQAAKTWTTWAGIVLCIALFFYLTHFAKQAIKKAQAEQAEMEEREREEREGLTSVSVRRQSEAQEMV
>XP_003194795.1 Hypothetical protein CGB_F3110C [Cryptococcus gattii WM276]
MSIIHPVPSPTSSSRQLPLQPYPSFPTQQHYSTLPSSPTHPPASQLSPATSTSRLPHGQGQSKSAPVSPGGRLTLYGIAP
LSSISPIHLTQQPENVRQWISSSTHSPPLDSAGFREADSFHTAAGSVGSGSLSKQAKPRPRRLSHLRHSSIPSSSATGSG
SAGENGSGGYLSEEGFDSDATVRPGGSKYKHSLSQPDLTAFYEGRAKCLEPKEGMGRKDVKGWVGEVGRGQVVAQVAPPA
PQQMGHQQRQQERRRPSLGRAKSSGETPGRRTGVSDESWLPAAPSRSPHSRSQSSLYGMRKSPSPRTQSLSVPTMSPINP
PAVPLTEPSPKVLRHTLAMVSSIGGNMSSEGDDSSESGESLTFAPKRTKSLPVGSELRQRFQDPRLSARRGSSSSRSGDG
WLGLSLGSPSSVPNTTSTSAGSVSGLETTPKTVPQPLPSELERMIRRSSLLYLRLLAIVPAVWGICVLAQALVTGGLWVD
VWPNGVDLSKEALERLVAGGVMMEGEWIRVNRGDMVLCIAWAICTGYFCFCLTTGLTHRWLSYYSLPSTITRLASLQCLC
WPATYLTLWVLGARNARPLLAWVVIGVTTGWSRTVQMWVTSNVVPADLVSPVVSTNLVVTSTLTNPNVMAARRGSKQTTM
LPGPPPEHLRQWEKFVWGRKWDWDAVASEVGWKVGGLLLVTTAWLFWGIECGNMVRV
>XP_003194796.1 Negative regulation of transcription by glucose-related protein, putative [Cryptococcus gattii WM276]
MRKGAGISGLTRHTATASSYSTLSSNITTSQLSNLTSSLQSFRAALINFASAHRADIRKDPAFRHQFQKMCAAIGVDPLA
VGPGAGGSGRGWWSEVLGIGEWEYELAVQVVDICVSTRPENGGMIEMGELIRRVERLRSEDVGQITSQDILRTLKLLRPL
NAGYTLHHPSPSTTYIRTIPRSLDTDQSTLLAIAATTRGRLHPAVVREQTGWTEVRVRTAMEDCVMREGLGWIDEQAGDY
HEVWIIAATEFATG
>XP_003194797.1 Hypothetical protein CGB_F3070C [Cryptococcus gattii WM276]
MPEPLPVPVDLIGQSGLYNVPDPLLRRLRLEDAQGIAIKNLDKYFAEKEVLVLYAGSEYGETAVIYVSVDTDPQAPLRVL
QGKPWLRMTFNDNSDFATVGKDKGQEVEMEEVARGEDFVQAGEMEIGMENVVFGVEEYQNEYVRPLSRAAVTHIMRVFST
PSVAVYHLPSHTLIAKNLKPSVFNPSSIDKTYDTWRKGGNPSLRFIVDVVRALRLPLIGLLFALIYQIAIRFGGDQYHVI
PRIMDGMAWNQNMRLSPGNQG
>XP_003194798.1 Endoplasmic reticulum protein, putative [Cryptococcus gattii WM276]
MRLSFALILVFLSSLAAVCAWTKEDYEIFDLVSDLEAAEGKGTTFYSHLNVDPGATTHQITKAYRKKSLELHPDKNIGVK
DIEKRFARLGVIAQILRSPEQRERYNFFYKNGVPRWRGTGYYYTRFRPTLFHTLLFLLLLTNLFHRLVLSLNYKKHLRRI
AYFENAAKSAAGVLGAGGISAQKEKIVLNVNAAKPGRRRKVKVPMVEGNESAGTLELIVRGNEVYLPHEGGTLTPISSLA
HPPSFAQTWFPSLLLSSARHLASNLPPNIQSSLPAVLRELDEELVAVESNSEEDSEEGFTLDTPTLSRNTSRKALQKGRS
PRSTSKDSSAVSELESDADLLEKTSNGKKKKPGPGKASAMRKRKMGLKK
>XP_003194799.1 Hypothetical Protein CGB_F3020C [Cryptococcus gattii WM276]
MSPHGRSLPQAIFRLTTNYMTPVLSAEESSHLHVYHPQMMLEASNSHHAINCIKIPQSEDEKSGDHRISNKGRELVLAEH
HDNASTLPTTLSIVVATLSGFCLTIRCLLAQVEAGSFTETVDGDWIADSDEIANHTAAVE
>XP_003194800.1 Hypothetical protein CGB_F3355 [Cryptococcus gattii WM276]
MSAVSLSCHEAEDDQKPTSSCQNLFFANSRINPTDHDQSLDDRASRKRLAHIATVNLIGQGCKGRNTNKEEDKCNGHGDK
MRDKPKSIALTKELETESPCSCPYTRHQQNPYPVPVRIGVDRRVTVAVVVTDKGSGYAKRYNRGKENKREEEGMRESNNT
FRRHCGWL
>XP_003194801.1 Hypothetical protein CGB_F3385C [Cryptococcus gattii WM276]
MTKTLITLFIYHPDPPSSEPSPYPSNPSFPEAKLPRWSIFYIPPASCNRFKRLPTEKDLPSLPSKLSEVIETYDGLDDVC
SSRATITSGIWSQVSCMADRNSIRSVSTIRASIAGDMDVSKDVCGAAPEVEEISVNDREPLEKRENIEDDLMATTKDESE
GANVPDWVLIAIDFNEGNTPALTLQKSDKEIGSLTTAREAVVNDKQGTDAMCMDVFPNPSPVCDEQNLNATKRDAVCADL
PNEDGHIALSASLDFSLSNSIGRVRTSLRSSTSSRLVYAWNKKRKMRKLARSDAIRRCKRHIHKIGHA
>XP_003194802.1 [Cryptococcus gattii WM276]
MPPPPFEGVDRRIRIHSTLQSMSFIFQPFQGKDETVAEKVAAVLVYEDHVFTPPESIRRSRLEIVTFERRLIQLAPGFSD
ISGGNTELSSMWEWYTAPHATNTVVSPIGTTIQTLQPLHAIPPYSLALAIISDGRTRSRVHLDLCAKQWNPKGHYPVKGI
RGDFTTLVVSQGAERGQLGLCAVVDQYRSQHLGVVNKLDEQPILGELAESASDTEKYAAWAATSIILAERQETNWSDVIH
ALQAILPPSPRHRQTLELTRSIIQRIYNLAANEIGMDQLFLVSRVQIALFSVFKNHDDDDNDARLALATDILRLNEASEL
VDRCATFDDDGSIMFDLDSIWPLLAVFDWAISVIARAMRQAILVDASAEWQGSNDSLIIDPHSPLLILLHPTLRSLCIRI
LSQLHQLSTFLSTLDRPISQPENKVLPASSSSSSSSSSNTRDPMATVVAREQIRDIPQRQGVDVEQWGRALESVTMSPEP
DQTDIDQSLIQLSITPLRPHLPALFKILHTSSALFTSEYFQNLNQNQRVMYDAIDWRILHDRGGGGTWGGSGDETKEVVV
CDRCGWQTEALTKSAPVSGTNTISPWAEWKSQAEENCICGGTWVRKQVEMED
>XP_003194803.1 Hypothetical Protein CGB_F4060W [Cryptococcus gattii WM276]
MPSSFPSLQAKPKLEVREVLPNQIYTVDDFFSPSELRAVLAWAQSLELEGPKKPGKGEAERTGRRASLHSSEIANSLLRL
ITPLLPSLSPPYTSQPGLSPNIRVYHYPPHTFFGQHYDMPQLDHASRRLSCWTVLVYLSDGVTGGGTTFYPHEETGKKGK
KGGKLKYGPKEKVTVEPKAGRMLLHWHGVSGGGCMKHEGDEVLSGDKWVLRTDVLA
>XP_003194804.1 [Cryptococcus gattii WM276]
MDSEGRSPSPERQGVKFPRFGTDGQPLKAIIKSVDMSEEMQQKVVETVFESFDRYDQEKDIAMYVKKQFDRLYGTTWHCV
IGKNFGSFVTHESKNFIYFYLGRVAILLWKTT
>XP_003194805.1 Transcription initiation factor IIB, putative [Cryptococcus gattii WM276]
MHPDTRFGATYHCISIAQINSIRDPRVSTVSAPIGQLRSCLKLHLFESNMVAVAGPRAPGPKFGQSIVPNLNIKQICPNC
RTDPPNIVEEYAKGDLLGDRIVDTRSEWRTFAGDENGDDPSRVGDAGNPLLGSNHLDTMISHKDGRTGIARDLNRAQARA
NTLSNGIYGKSSVAQLSAVFSRIGEKCDAMQLPRGVRERAQHVYKIVDEARAIKGKNEPAVIAACIVYACRDAKVHRTFQ
EVCKALKISKKELGQVFNHVKSVVQSSSAQGSMVSVHGSNNAQESAEGLLGRFANYLDLGNAVFNVSKHIAGEAVAKSAI
DGRSPVSIAAGVLYFTCVLLGKSTTAKDISAMGGVSESTTKLITKMVANKLDDVIRPEWRNEYPEGYAALAQLGKVSESN
KNSRGGTPSRANGEKKPEIGDKKLDATEKKPDTEKKSE
>XP_003194806.1 [Cryptococcus gattii WM276]
MAANSQGIQTLLEAEKEAAKVVQKARQYRVQKLKDARSEAAKEIEAYKAKKEEEFKRFKSEHQLTREFAQHTSQTSTSQT
SIDSTTKTQLSQLDDAVAKNKGKVIKKIVSRVLQSEPHLHPNLKKLEA
>XP_003194807.1 [Cryptococcus gattii WM276]
MPTNPLEAEAYELPQLSQAAISSAKSYLGDIVADEESVKLLNTEGQPKRDDESELVDDPALYMRRTQDEEVIGRGSKVEE
LIARTVPSHDDPTLPTLTLRVIFLGCSFCILGACASQIFYFKSNAPSFSSYFVILATYPLGHLLANERLVPRGKKIFGWE
INPGRFSIKEAILVSVLSSSGASSAYAADILAIMDLYFDTPLSPLPSIFLLLTTQCIGFGLAGMLQNLLVNPPAMYWPST
LVTVQLFTTLYSTTSSSLSFTQQQLTRARLRVFLLIFLAIFLYQFLPFLFFPTLTSVSLLCLVNNRSWWMRTLGSAYQGL
GMMDFSFDWSSIGSSGPLYTPYWALGNYFGGLVGMMWIVLPLLLVLNFWDARSFPSPVSAGLFNATFQKFDVTSILKPDL
SLDEAAWEEKKPLLLTPYFALSYGLSFAALSSVLVHVWLWHRDEIRQVGKLMRSYLPVPSLWYLGLLAVNFGAAVILVKT
TPLQMPIWALVLAMVIATIFLAPVGIIAAVSNTQIGLNVLTEFVAGILMPGKPIGNVTFKCYGYMAMSQALALTADLKLG
WYTSIPPREMFTCQIIGTVLGALTNYATLVSVMAAKRPYLNGSLTDPTGQWTGRAPSIFYSASIIWGAVAPTRFFSGGYE
VLYLGFIVGALVPVGFWLAHKKWPGYKLNKVVFPIVCSGATVVPQYPSNIILTSLLTAVLVNSWFAKRHPKLHSQYVYVA
SSALDAGTSITALAIYVLFGGVFWSWNGWEWWGNSAVDSEHCLPGS
>XP_003194808.1 [Cryptococcus gattii WM276]
MSNQVSDQEIEREIQTLRNLRRRSVTSAGPGALPLDPDLPPPSPNSRASFEAGPQYTSNDDITLSTPDGLDGDGLFWVPA
HLHPELAPGEFRAFLKSHTSPDPTHADASDAGDAPGMSRSPSWMSRNPSRRGSEGLGRKRSMLSRQYQPSAGDNVEEERP
PLPTPRPLNIYGGRSGEKGLTLEDLQKLEQLVDEAGEDDDPENMRNLLRRSLSMNVAPGFLHDDVPQGDNADAPLVAPRP
GSILRRSARTKIRKAGLSGDGGGHRFAATRKGRMTAAPQREIPGLEDDDYASAPESPHRQGSDDTSVESEDKFHDAQENH
EGKTSHIEVRRDSDTSTDEAHIFDAYVREPSSSVSSSSHDHSTSPSPEPSPPGRKLSLPPVPQPGETTDWFTSEYDRTPT
QESLSDPLASMPRAAEEKAFAAGVDGLSINTSFAEQDHTTSQARYAQLPVEQDLPPGMAPPARRMSLPPAPPPAPAQLAS
PVNLETPQLARTETNVSTSSVSTSGATTTKEKKGKFFSKKKDDKEKKGKKDKDRFLGSLFGGKKKNEESNSVSNFSSAGP
AAAAALLGTSKSAKSVGAPPSPSPTSSSFQNYARYPIHVERAVYRLSHIKLANARRPLYEQVLISNLMFWYLGILGRNVT
EEKKANVDEKKEEVKPVIKGTPPKPADTGSAAKPGTVDQEVRNQMINQQMGGIMRGPPPQHAQSQPSQGPGGSYSQIHPS
PQQSQRPVASSGPARALSPPSPGVNGPRSPEGGYHRDIPSAARGVPQSSFGPPPPPGGPSGQVMGEDRRDMRQRTLSNPN
LPHPGPTPPPGGASPRRVVTEGRMPAEGAPRPPYPQHSGPQPGQLFQYPAGAAAPSFARPASPGPQPGQVFNHPRLPQSR
PPQPGQIFQHPQHRPHPQARPPPSQYGQRPLPPPGQAQGWEPPQRLPPGASPPQWAGARPPTQQGTPGFDPRRGYTPQSQ
GQPQGYYGGAGPASAPGQPMGRPVAVQQGQGYFPAGEYGHHR
>XP_003194809.1 proteasome subunit alpha type 4, putative [Cryptococcus gattii WM276]
MARRYDSRTTIFSPEGRLYQVEYAMEAISHAGTVLAVLCKEGIAMAAEKKVTGKLLDLSLTPGAGVGGEGTEAWMGGGGE
KIFLLNNNILAGLAGITSDANSLVNFARNSAQRHLFSYDEDIPVEMLVQRLCDMKQGYTQFGGLRPFGVALLYVGWDPLY
GFQLYQSDPSGNYSGWKATCIGANHSSATSLLKQDYNEDLSLEDAKSLCLKVMSKTMDSTKLSSEKLEFATMTLHPETKQ
PLAKIYRASELDELLQKLELGGTNEDVAEGSGGGGGGESHVAIST
>XP_003194810.1 Ploidy maintenance protein, putative [Cryptococcus gattii WM276]
MSGFLNSIGRLRAPKRSPTNTPTQQGFFEPLPSPGVENTSPLYQPPSPGPRPLYLCQPFVKAALVKGSFKTIVAPPKYVD
INEWVAINLFDFYHNLNQFYGVLTEFCTMQNCPTMSGGKTLNFLWPDHNQRLVSLAAPTYIDFVMSWLQKLLEDENVFPT
KSGKPFDHSFAYTAKHIYKHLFRIFAHLYHAHFEQVLHLSIEAHFNSLFAHFLAFGKEFDLLVMKDLMTTQGMGQGVAEL
SEKWRQMGILES
>XP_003194811.1 Ras GTPase activator, putative [Cryptococcus gattii WM276]
MPSLRRGSTASPHHSFSGAPRFKSGLASSYPSYPSHPLNDSASIMSRPENQSGEQKILNALVARLVNKLPCNSGVQFVVL
ESDATVQSIIQSLLQLSRTRSSLVVQSLVNVLEMLSKYASSSTSLAGAPLSILHSQLYILYILNLCLSTSWRQHSHASPP
PLSNTPRCWSDPYAFEDHLAKHMLSVLLVYTRLVSLDTEFGDVSGNQTPSKESKNLGTTSSSLWSKAVLASSSSCSLGTR
FLQQHSYSRSSPNRDEPLGEKLSATCTTALSTVIQMTKFTARIVFYLSASNWPLVFAQIKKRVHYLTTTIEDSPDLTELR
LLEWSNVDQARLSQILAEISSAFSYIKRQAQITVTTMLRKAIRNWISINPIEYEALVESGKGLEGGADNLFDVLYSISDL
GSSSNARRTKAFYPLMAKLLVVCPDILRRVIARESTKGKSGLSKKISYMDSFKKGLNSTKGFEACALSYIEFMSGGMALS
PRLGTSPIRGLIHDIQNDLKNALFSSSLSKEISDQNAVVEGLVALYRLNPTTTRGLLFPKLWNDSSDASKVVAVKACIMI
AMEGSRLPWYPPVDDLKKEVSSSIRGVLKSCVAASTSDLYAAGRPRGSFDLPSKQTDLASEILNLYSLDPSFVFSDVRLD
SNADDIASLFMTLSSFMVLPNPEVIRVAAAKTNVTLVNYVRNMCHQSDHMMGLANNAASGIWQMLLDVGRQVLFAFHDGH
GDEVPASATAMREIARAVIQIAEQHPGTMFPSLKAHPAAMVVSTAGFICIASPDVEQTTLTLPIFSTLGKLTRMTQRYAS
GEIIASAYSTFPSNRTDAFEKLAALPAAIGRQQQQRMIRKSLRPLASGSSLTVSVWMGLASIWKTLTAKIIVADAGNSVS
SKENRRMMAAGIEGLDAEESKEWQNAMSFLAALANVGLTKLKPQCLSEIIGKEGFLPAAYDQNISDPGALIETFIKRCIE
LLMSSSITVRESAKAALGSELPTTMCRVLVAQMIKLLSRAINPSGVNVSDSFTTFVEQAVTILRLQVDRMGPDDDVPSVQ
VDMGELLYLLGKYIQRLGRSDLFLRLKTRYIHLIEAALRKPDNVLTASAGKFKIVALDWLAEWSMEISRDSDVYSSSMDP
SARYQRELDHACLRTMVPVTDGLKLSAGGEESEDPQGVLKSRLFYRHYCNLVKVIEKSNSEEDKSSAQTPSVHGQSSSKP
TGPDDAPTLAILALSNLLSANIDVGLKHCLALGYHEDPNLRIVFMQLLTNILQQGMRFGGLAAKRISYAPKLYLEGLMNP
NLALALAMVDVCPQTGAEVDELSTLLFRVFEGKGTLLGLMRVLIEREVNMTNHESELFRANSITMRMITIFAKTYGYNHV
RATLQPLILSLAEKPSECSFELDPRKAAPGDDIERNSDHLRLMCQALLDLICSSTPRVPLMFRAVCHHIWEVVDNRFPNS
RHSAVGSFIFLRFFCPAIVSPESIDLDVNPDTRETRRALLLITKVIQNLANNVVFKEPHMKVLNPFLSDNIKQVTKFLSD
IAIRPKTIEIQKAAKTFQEEAERSQDLDGDDAIIHRFVFKHQARLEASLSSMPKSFKHAPNSKVAETEFDGPAALERLRK
VMNATGAPPDATLLAASVKAQAYDEFMRHNQGRNVDSVREVFYEGPASQNGQRIFYFIVSRVALIDYDLLAYHVFLTLEK
VTECFDLIIDLTDFSNSTELPMVWLKKSIQLCPSGILSCLNTLVFYNPNSYARKRLRHLISELLTISKSCWAKTSCPETY
QISGAPAGKSVVAASSPSELVDHIPFSSLALPEHTMALAYEADHVFTNLVCLSDHGMQIPVVVKLGHDCLQVASWRKQDL
TSSLKSYIIDVVKLNAIDDIITGGGFPSDQVVIKHSQKETLTFLSRKCNEMAHIIRSVRSRLREDTPLNSRVLRPTDVPA
TLLNVALLNLTSSNETLRMGAYILVNELSQFFKYDLASGALKVSAGLTIPSNSIFWVHDLSFALANSASHLTLEFLKEWV
IGFSKADTPLKTASLLYVGPWLAHLDQFSRPTRDHAEESVKQVRGIVRSLVSITVAERRRLHLTIQEHLWTPLAKAHESL
IDIMLFELIHGAIDAGLGSDKTECIADILVSISSTNIRGKVISRLRKSLAQTYLQPSNHLTENANWNEVCALARITLALG
FNPTTALDAQLFLPEIFHVVTLLLGAGPVIMRQTVYGLLVSIIHSLASHATVGEMDAEALAVLLRRVQEPEMMKSFGLTQ
GEGDLELSGLPKKDETDVHSLDCVEEVSKFLGEVLVAGAVSVDCANAWRARWMGLVAATCFQHNPATQPQAFTVLGYLAS
DEVDDDLIYQILVAMSTALSHFIESDSILISSMLRCLGCIIPGLLSDSQYVTSLFWLAIGVLQLGYIPLFAPGLQLMITA
LRSINTISNGMQFTELMEFLLNARRTVTDQVKKLDQVSGVSFDTEFTFSLIAIIYKGVRHPSTKKLTTEVLLELLQLAAN
PGESSAGDGTVVIPSGVAYFVALISISASSGDELKGVFKAARLHVDDNQMDIERVSVFSLLSIPDNSTALLLVSLVVSLL
NGSGGSDAENVILYKLLADASAEIPEVLAMAYDSLIPHIVATLTTTNNTLIINSSTTILERALSDPNYTFTNPSAILSAD
SSTSLPHGGHGTVYASSISSNPSVVAAREQVLDDLGMKGLAEIAFPQVKVDRLNMMAKWVASLIENFTI
>XP_003194812.1 [Cryptococcus gattii WM276]
MVYIKNWTDFETAATDLYARSPSKVRYCVKFQPKTGHLVLKITDDVKCIKYKTFSSIILNRFDSLNLRLLSSMSNTKARP
KAILSTTISASETPERGGTPAPAGVSGEAPSSAIAPGGQEGTKQGAQGKSNTSGKKKKKGKR
>XP_003194814.1 60s ribosomal protein l33-b, putative [Cryptococcus gattii WM276]
MIGTNPNLIADSSATFGDFPYHLAIFRVSPYVLKVDFGSTSPSLKRLDKMASRLYIKGRILGHKRGKRNSRPNQSLLQIE
GVDNKEAARHYLGKRVAYVYKAKREINGSRVRVIWGRISRSHGNSGAVKSKFRTNLPAKTFGASCRIMLFPSNI
>XP_003194815.1 conserved hypothetical protein [Cryptococcus gattii WM276]
MSPSLDSSRPIVIIGAGIIGLTTAVCVLKSDYYKQHRPPIHIIADHLPNDPLDAKYASTIAGAHHLSFADDGDERQRKWD
MRTFQIMYEQWRQSGEESGLMALKQTELFVGQKEHLKIYEEHPNFMTLPVSELPPDVDHAVSFTSLTITPSVYLNRLMKQ
ISSLSNGEVKIHRFHLPCLSFLSHPSITALIGQEPPAAVMICVGLGALLLGGVNDSSVYPTRGQVVMIRAPWVRSGYTRQ
VGNLNGGEGGERTYVIPRANGEIILGGTREEGDWYPYPREETTKDILKRALEICPNLCPANLVTQPLSGTYGHSSILAAN
EQSPSHENPLDSLIIDSLVGFRPSRKGGIRLERGPDLGEDTAVIYHYGHGGAGWQSSWGTAEEAVALLCKAIGIEGMEAG
SNSKDSHSVIPDITYRL
>XP_003194816.1 [Cryptococcus gattii WM276]
MSRYLPQSHQGTIPTIIPPQHAESKRDRKRRETVNKIEMLHDESWRTRDEKFGAMYKEYHAENKMVNSQPPTSAKYLLHA
YPVSIERDARLEAAEEEYQYKVSQARKMYEQERESIEAQYWEARDQIRQRLLGAIEDRRKRLREEKEGGEIITESLLEAD
VRKPKRRSFFTTSTSTTRSTSPSGTNASSRDKSPSSARVNPADLMHHSELTPTLALISTDDILSNDSSLHVRPAPAGSTT
YVPTQAGKRGGPRGKAAETTGEGKELAAPGTSAALGIAAAQSNNRSRGVGGTRDQTLTLGRSLAELAKMTQAAQLEVDGD
WARMQGNQGRGRRARGD
>XP_003194817.1 Hypothetical Protein CGB_F4350W [Cryptococcus gattii WM276]
MPRLDPSPVRQGDPLSEYKLRGLWLRTKNLPHNVLHRYHRLGRKGKASIWIVTAINVLILAAVIIITPTRIGMWFNSLAL
SVKDMGWKGVVLCNVFAILSSHPPLFGFMPTLTLIGFVYGIWPGFLIAGIASMLGAGIAFLSVRSFFLGLFKKNDKWEAF
GHVMRTKGLPLVIMIRYCPVPWGVSNGLFASIESVKFWHFMVANLMIQPKLLLYVFIGSRLTSLASDSAAHDPLRFWLNL
ISIVVSVCVSIATGVIIYRLTLQQMRKLDQNGAGLGDGELAAEALEENALLGDYDSGSDDAEAELLTASNDRDREGSGKR
LKVGGGGGIIRRNSSQDTTNGADVV
>XP_003194818.1 ferrochelatase, putative [Cryptococcus gattii WM276]
MTAMQSPISVFARPSLSSYSRLRFAPHASTRRRFLATVRDEPAVGAKPPTAVLMMNMGGPSTIPEVHDFLSRLFHDNDLI
PLPFQPLFAPFIAKRRTPSIEEQYSAIGGGSPILKWTQLQGAAMCSLLDELNPASAPHKSYVAFRYAKTLTEDALAEMKQ
DGVQRAVAFSQYPQYSSSTTGSSLNELYKQVKQLGWGGNGEVKWSVIDRWPTHPGLIESFAHNIKAALQTYPEDRRGNVT
ILFSAHSLPLDIVNRGDPYTAEVAATVWAVMSKLNFSNPWRLTWQSKVGPKAWQGPQTAAAIEGYAKAGTKDICLVPIAF
TSDHIETLYELDIEVKEEAEKLGVHLTRASSLNDSPIFIRALADVVSNHLKNYDAGLIGPASKQLLSSDPRHVSPKSQET
KRWLASGGTNMSA
>XP_003194819.1 conserved hypothetical protein [Cryptococcus gattii WM276]
MSIPLPTLSPAESSYIVTSLAHPSNPTRNDARPLFASRPIQISYGVFPQANGSAQVKLGGTEIVSGVKLEVVDVVGQQVK
GQETWRTKVEVDVTPQAFPNVSSPSLSALSTHLTSIVASHFIPSIPALPILPNKKYFQPHLHLTVLSSCGNVPSALILAA
RAAFADLKVPKIKVISWVGESGENADDGVDVGRGDMSGIKAAIATTKGKGKGKMIARGSEDWDLDLEDGEGVEFLEGRDA
LPVLVTLNMVPNSPNIFLDATPQEESACPTRIHLFFKPSSADDLSKPKLCGLRLEGPDGLDAGRVRGLLEQGASVASELI
KEVNRTIPSLDI
>XP_003194820.1 glucosidase, putative [Cryptococcus gattii WM276]
MTSSNEINNPLSRQNSTNSLNNPTGTPSSRKDPHSRNDSEVIAASGVRHPSANHRPNASISGSSGHLRPRPASGNASPTS
TLSRRKSSPNLSVPSSGKDLSGGDGSRASGAERIIKGTSKWLRDKMGGSEEKDDHWLVLDLPSPSMLSDAGSMAIPIYDT
RGYPSREGSLDRPRIAADTGAPQQGPVLTSAPEINVYLSQSTKNKPSPLGYTHNASLTPLAAQFPARSASPLSTSQPSLA
DFYPDTAIFGNRTLGSGPRPALSVFGSSESSVMTFRSMSSLRSGFGTDSDSATRLRLDSDAASDDGLIDKEARLKKHVAK
VVYDMNDILPKLRLVNELEGNEEKLGLYDLLPFHIDPSQWEGTNSEDDDELHRPEPQDIPDTQYFSSRGLANLGCLAILG
LIIVMLFAGLPIFEYYNNPPANTLGAFNIGGINSTGQVPDVANIFQLIDPDTPPEAYTHKSLDTGEEWDLVFSDEFNEDG
RTFYNGDDPFWEAVDLHYWQTNNLEWYDPGRLTTKNGKLVITLDEIYSHGMNFEGGMMSSWNRFCFTGGYMEVSVSLPGA
NDIPGLWPAIWTMGNLGRAGYGGSLDGTWPYTYDSCDIGTLPNQTLNGKPTVALTQGDPSFDNELSYLPGQRLSRCTCPD
DDTHPGPKHSDGSFVGRSAPEIDIFEATIDMPITKGQVSQSGQWAPFNPNYYFINSSSEYYEIYDNDVTQINSYMGSVYQ
QATSGLSLTNQDCYTDESGCFAVYGMEYAPGGDGYITWVNDNKKAWTIHGAAMGPNEEAGVSQRPVTEEPMYMVLNLGIS
ENFGAVHFVGLEKLWPVQMEVDYVRVYQDPKKKNVGCDPIDRPTASYIARFPEAYSNSNIVSIILVISTAQVDMASDNF
>XP_003194821.1 [Cryptococcus gattii WM276]
MPHLPLWILPLTIPMLYLLKSNPLPSRETVIPPDEERVLLLGASSGVGKDLALAYARRGAKVFLLARRAEALEEVRRECE
EAAAKAGKKAEVLVFPGDLTKVADLVSAREMIVKAWSGVDTVHILAGLPSTSLLMDLAGVSLDRSNPSTASPSGAPLAFG
SKGESKNLGPTLEGLERVEKEARAVAEVNYLGTVLALSCFLPLLASSSRSPALHHLSSVAATVPAPHRVIYAATKSAGLM
AVESCRVECEGCGVRFFSFCPGTIDNEFRLKTATSQTGGRDETKLPIKHSWEGLLLQPEIVTKTILHHLSLSPKPQPLVP
YPPFNFFRALDAPPKHLVHMPFMYRLAMFVRDTPLGWGYIEPAARRKYGLIGRA
>XP_003194822.1 Transparent testa glabra 1 protein, putative [Cryptococcus gattii WM276]
MSPYRLIEYDVGQPLYGVGFSNSASHPHRVALTSLVTGPTNKLYIADLSHPPDTQPSSPYLQANNGTSGPSHPPPTYRQI
TSTSLSLPATKVGWEPEGSVRVDQGGRGELLATTGESLHLWEVAKEWTEGSGHVGHNGWGNERFTLKSRSILSNTKGAHG
SLPPVTSFSWNNKSPNKIVTCSIDTTATLWDINTAQAMTQLIAHDRAVYDLCWLPASSDIFVSVGADGSLRAFDLRQLEH
STILYESSRDAPLARIAFSKKEQHMLACFGLDDSKILILDMRSPGKPVAELIGHQAPLGAIAWGAGGTGSRGEPTGGGWL
ASCGDDSQLLLYDLTAPLPSSRSSSRSNFRNSNTTSPYVLSPSVTPSSQRTPSPADAVEMMPVKGWTAKGEINNLAFTNN
GDWVGCVSGTALKVLHV
>XP_003194823.1 tRNA binding protein, putative [Cryptococcus gattii WM276]
MSSQVQQFISAAVNADPSLVGQNDKDKAAIEKLVSESEGLAKNLPALNEKLTPLTYLYSNYPSTADINAPATQHPTLPAV
LRYFLHIQSLPSVSSARSELPNAYPTLEIDLSTLPAPERKAPAPKVKKEKKAAAPTAESVPAAAEGAAPSVAGAVSAATG
AVIEAATNAAETIKEAVVGKPEKDAKKKEKKEKKEKPAKAPKPAAEVTGPMPSMIDLRVGKVLDVQRHPDADSLYVETID
VGEPEPRTVCSGLVKYMSEDEIRGATVVVICNLKPVTMRGVKSFAMLLCASSKDGKEEGGVQFVLPPEGSQPGERIYFEG
EKYENATPEPQLNPKKKVFETIQPNFITLENREAAWIDPETKSVHRIRTKDGVLKSQSFVGASLS
>XP_003194824.1 conserved hypothetical protein [Cryptococcus gattii WM276]
MSSTADYVAKYPRRAALLHAVEKYWLDDARRPPGSLDSSLKKHTTLINKLKSSLLIGPAEALIKDIDGLTLTKYLDEIVA
AVVEGAAKKGDPEVAVDVIVHLHSRLTPDFLPQLLQPLLALLSANAAVTGPIGKDGDKDKEKEDKERLSKQRPVLRIVAE
LAMVGAWAEGVVKGAAEIGKVLKGLMTGDPQYTNLPLITTFLKYFGRAYLGDNPISSSQGPKDGAVKDGAETLPDGVTEL
VPPEVQKQMWQLFVNYFNTASKTLVKGQLKLLEQDKRNHEAYIKSGEIFEDRQQAYEKMTRAVERLTTGVQTLADLLNLT
PPTLPTAASLSKSGLQIVESSSSFTVRDDGPVAGGIWDDEEEQKFYQDLVDLKEVVPASLLGIKEKSKEDDQEGGGESQD
KSEEEEENQQKAEEEALRKQLEQMELADSQAQPESEPEPEPQSQLQTLDRPASSSSLDSVAVAHEEEAQVHVEDEQAATV
PMTTAATTAAIEEDGLQSGPAARLSALFAALPESNNREVVDKLAVEFAFLNSKAARKRLIKFLGEVPKQRTDLLPHYARL
IATLNPYMPDVGAGILEILDEELRYLQRKKLVRELDSTRLKNVRFYGELAKFKVAKPFNILHVLKVFLDDFKFNIENISN
LLETCGRFLLRYEGTAEVAKRMVELMRKKQANMHLDQRHQLMLENAFYMCNPPERVVREVVQLTPMQSFIRHLLDEVLMK
RTRDKVLKLLRKLHWEHPEVYDFILSAFTNVWEVKFGNIPQLADLVFDLQRWHPEFGIAVVDQVLENIRIDLEENIFKFN
QRRIATMKYVGELYMYRVINASVIFEILWSLLSFGHVEPMPFPGRESPIDAVDDFFRVRLACTLLDTCGICFPKGSQGRK
LEQYLVMLQLYITCKTELPMDVDFMLTDTLDLLRPKMPKLRTFAQAAAAVDELMATVGDMGGDDSASEDEEERQSPEEKP
EEPESVVENIQSVEDDDEDVVLIRDASKNDELDAEERVAFDREFAKILADTTDTRREQRKAAPPIFDTAVPMVKKRIEEP
KAKASNGNAEEEGRMQFMLMSKKAGKQQLRTLAIPVDSTIALNSKSQQAQSKAEQEQLKRLVLQNERRLERSEMEGIETR
GVKLRFAHS
>XP_003194825.1 Brt1, putative [Cryptococcus gattii WM276]
MPAEYVLTNGAPPPLPGIYTQAVRAGNYVYTSGSVGMTKEGSMVEGTVQDRTRQVIQNLEAVLKGANMTLSNVVKANIYL
SNLSKDFTAVNEVWKDIMPEPKPARTCIGVAELPAGGTDVEIEFVAYDG
>XP_003194826.1 alpha-1,6-mannosyltransferase, putative [Cryptococcus gattii WM276]
MSLLGWLNRRSNKYSSLPTSNASSGHPNPELFQSSLARRKKLLQIGLGAVFSLLLFGAVVRHSALPQSLATGQNDYEWQG
GVPAMTGDLSANPNQKSPSEASGETALESEIPGWTEAMGWKSSSHKGLTDLGEIAEQRYKLNVDAEERGTREYFRRLYDF
VVTLSMRLHSPFLSSLHDHLPPACIDALPDYPNSQPYLPSMVSYKNIHMTDKTFDPENKFIQSWAETNSKDGWRINFLDD
QQAQDWVEMNFRRTDVEWAWNFMHRGVLKADFLRYLLPLVHGGVYSDVDTRPIRPIEQWGQVDVEYLDLTATDGPSWRTA
LSTHPSVIVAVDVDVHSKQGWEHSWPRPLGICQWTLSSAPNHPIFLDAVRRVVNASHVVQAWEERRDEEITRLERERPRG
WSHEVDRLQKLGRSEVMNVMEWTGPGLFTDSVLAFLLARYNVTWHRLRGLEHPLRIGDVLILPITAFSPGGEKDFRAEGP
DSPQANVLHNFRGSWKSDGA
>XP_003194827.1 conserved hypothetical protein [Cryptococcus gattii WM276]
MARKITVAAAQVGAVHKDSQRSETLSRLIALLEEASKKGVQVLVYPETTFTTFFPRWKGLDDDPEELDRWFEHGDITDNP
NISPLVSRAKDLGIDIVIGYGEKTDDSHYYNTCSYIHAGKEVSKYRKVHLPGNKEPYPDPEFIDQLEKRYFEPGDYGFKA
FRVPNLAVTPEDGEAIAGMMICNDRRWNHGVAWGCRALSWCAWAITLVLGHRDYADPEAIKAQSEFQHLLVMQAHSYTNA
TFSIAAARAGFDDGKFGLIGCSCIVHPEGHIIAQSKTMDDELVVATIDLDDAKIGKQKVFNFGLHRQPHQYSIITQQAGV
VVPPCLS
>XP_003194828.1 conserved hypothetical protein [Cryptococcus gattii WM276]
MAVNINSAASLPIISLAEHNTVNSLAKALYDSCTKEGFIYVCDHGIPQEVIDQAFAISADYFIHARPEDKVDLKTNLGYT
AIYSRQESLDSTRPSSGDLKEFFHVADNHWRVKNGESPQELPEALEPSRKALDDFIGQINSLADRILRGLSVALKLKPDF
LTNQHKGELNRLRMLHYPPVKVEQNGLDSDSNEIRAGAHTDYGSITILFQHIVSGLQVHRNGSWIDVVPRKGCVVINIGD
ALEFWSGGLFKSTLHRVVMPRSQAETASRYSIAYFVHADNASVLEPFTDGIDEDALDEIIARKGLPRGTRMITGGDYVQA
RLAATYGMKVMA
>XP_003194829.1 dihydropyrimidinase, putative [Cryptococcus gattii WM276]
MILPFSLPCHPYSFLLVPSQEPPPPNNMSKQFDLVVKNGIVVTSGDTGKLDIAIKDGKIAHLAANISEDLAEKVIDAEGA
YVMPGGVDAHVPVGGLGNVRTTLRPARVRQSAEEPPRLSRSNRWEESLLQVVENYDARAKATGSYCDYAYHVIITRPELE
TLKVELPVIVKKWGITSCKLFMTYAALQLRDNELLDVMYEARKLAITTMIHAENGDLISWLTDKLEERGMVEPRYHAESR
PPVVEMEATSRAIVLAEMIQNPVLFVHVGSASAAEVIRNAQTRGFPVFAETCPQYLHLTWEDLKKFHSPQCFENSKMICS
PPPGPDDSDQEALWTGLRNGTFTIYSSDHCPFRYGDIDGKALGIVQHEESMQSVTCPVDQDHVHEVMHGKSGHFKYIPNG
CPGIETRLPLLFNYGLLEGRITPERFVELTSTAPAKLVIFDPLQFLNSRTDALMLIVWIISPKRCTLAWPLRR
>XP_003194830.1 Hypothetical Protein CGB_F4640C [Cryptococcus gattii WM276]
MSFHDPEKEAVTSDSIKPVASDSEVDEQNEVFRMTSSGEQYRTVSWYKSFALMFKILFSVGVLSIPSVFSYVGALPGALL
LIGWGAFNAYSALLLGAFRLRHPGIHGMQDMAYIVGGVWYRELVGLLFIIGYDLVAGSGYIGAATALNTLSDHGACTVWF
SFVAFVLSTAIAMFPKLAQVGVAAWAGVISLFISIFILVVAVAVNDRPALAPATGDFDLGYHLIGSPNFTEGMTAALTIF
ISSGGISAFVPIIAEMKNPKEYKKPIAVSMGFLNACYLAFALVIYRYCGTWISSPALGSAGPLIKKLTYGIALPGLIMSS
TVNQHLAAKYIFVRLLRDTKHLQSKTMIHWITWFGVSLLCGVAAFIIGEAVPFFGTLISLLAAIAYAPMAIVIPMHLWLY
DFADYRKQGIIKKLQWLFHLVMLVIGLFMTFGGAYTSIKSIADQYAAGTVSSAFSCADNS
>XP_003194831.1 Hypothetical Protein CGB_F4630C [Cryptococcus gattii WM276]
MDDDSSSVTRKSAIGPVRVSQRQPQSCTECTRCDKRVPCVNCCKRGVPEKCQIEQVIASKNLSTTAQIRSLRDEMLVADD
ELAQRIAALEELVKTLTASREASGKATKTARTLSTSVSPLAADDLDHNAKEKNDESTSGGYDDVEAEAAATLEFLAIGRL
RPKPPGESDVMDNVDTNQDDGQQACLEDGKMNESPPIILSLFDSTHPSTHPHTYLHLPPVQPSRLNSRRLALYHEVVRKD
ILSQLPPATVGRALVQFDMDNVAWMHCCYHGPTFQREADLVWAELASDDIEINWSFMALLFGVLMSGAYHLPQGTFQHLF
PSQTRLDLINQWFNACIMCLQEADWMRSHSLYAIQCVAIITSAANHVGKADLYFTLLGAAVRIAQALNLHRLGPDSELLY
KSKNSKLIIAREVRKRTWYQLLYQGKFCCTPYFWVLISINRAQFNTAPPIHCIDSMLGLGMEEAKVSYDIPTTDSHVCQL
YKLALAYSSTENMTPLPYDVILQIDRDIHTIMNEAPLWMRDENYILDPSAPSWADWQRKAYLLSASHKVIVIHRPYLGRA
FRGDQRYIRSRENCLQHAHKILRIFKGCPLVQFRTTWTVLVHAVAASLILLLDASQQTNHSALNSIRIVRETVDILHQLS
DLSIIAKKGFLVISPLIEDSAQFTEAGSDVSIRSRKAFLGKAETELKQALDVFRRGHTTALPSASLFSGTGNVELPGMGS
LDVSMASDLDAMVAASSLTATSQVTGLEATDVWDPFLWNSQGDMGISNNPSMMMDWGNPESLSLSGDTSGMDWMSYTSAE
NGLIVHE
>XP_003194832.1 conserved hypothetical protein [Cryptococcus gattii WM276]
MGVFKTITFAQHDGVDIKLDYMLPHSASSARNLPILLWFHGGGLLQGTRTCAWAHLVSAVEKYKLCLVSADYRLAPQTRM
PGIMKDIKAAMDYLRSAEFLSETGNAVDQNKIIASGGSAGGWLALLIGSGVGFEACGLTPPAKPLGVVPIYPITDIEDPF
FTTKQHPVSYVKEIIPESAVAAYLDPKAPQSSGCPLTSPRMKCYPYMVQEALEQKLLLDGTKIPPSAFSIAPAIASGEFT
LPPTYIIHGTIDDKVPIKQSEDVFKACKQQNIDVTFEVLEGVDHLFDMDPKYTLDEMYAFITKLVQ
>XP_003194833.1 conserved hypothetical protein [Cryptococcus gattii WM276]
MDMYEAASTQQPAAICILKSPIDAIHILEAARLGLVPRVTRRLTGHERSMIRPGTVWVWEEAETNMRRWTDGRRWGASRV
GGGGFLVYTESSESLSPPRQLETPYGHSMYHPSSTHRPDSLIKQTYSTTMTHPVTGKVKKFHVVAYSSKRNPQGDPLNPL
PLPHQLPALRHLKVTPGIWPEWETRRDTEYAVPRPSSQPHHQNNAGSSSQTASATAVSSPATLSYPLHPQQPPTAYPPAY
PQSRPEAYARASAPTPAYFHNPSYMSPGISPAVERGMYQPADPSHQSASNLNSLSNGCPQHTNGSSNKRYHPYAQPSRSM
EQRPPSFVPGPPPMLPAISNDFGREMGTYGPPAWIGASRGSPAPHYAYGYPTRPSDYPKNGHYYDTPLPCPTYRDPTPSD
GRYAVAASGDTRRYTPVDDDMRNHLPHLYRDAPSTSHSVKQGNDDSRPTTPGELAVQYSGDRASGSPNLPTSGVTLPPLR
ATFKEEASPEGRMSMLPPASKLSPSGRYPVVDKHSSQSPSGLPKAKVQNTWAEDARQLGELGRRVVL
>XP_003194834.1 [Cryptococcus gattii WM276]
MASTPGEATPLLTSAVGLSAKVLSETKVYPLIHLIRVDIMSHIDAPLTHDQLLAPDSTYTIVRPLTEKYLALQNQAIVQF
SRESTQLSIATLSLTRATLCEILASRVLRGWSERSLPLATVLLTPWPLFQGASQEVIDRAREEGDDELLKQGGTALEMAI
ISTSKRFIRSPSCQKVIEGIWSGRIIYTALNAHAFIADNYKKKPIQMYNPHKAPFLDHYRLKVPRYRSMLEYVNFLVLFI
LYVIAIEGLVESHINGREWAFIIYAMAFSLDKLAAIREHGLKVFSSSLVNGFDLVFMIIYAVYLGARSYGTRYHNEYALG
LGADWLAIGAVLIFPRLAFVTLANNLMVLSIRSMLTEFFFLMGVGIFCFLGFVYALFTLGQGKFELSQIAWWLLEVYFGL
DASGFEHAWPLLMVFYALLSNTLLLTVLVAILGNTFATINADAAAESMFRKAVSTLEGVKADAVFSYQLPFNLVAVIMMW
PMRYVLSARWFHKVNVFMIRVTSVHVLLLIALYERQSYQDQGLMEQLGDFAERYVGSLPRRLKAAAGFDNFASRSDIEAV
FEIEREVGAFYAGWDDEGDESEVILPPAFDDDSPSMDIEAETPGQDMTAFDSTTAIRKKSSSPPFMTSPSCLEQQLDGPR
PRRSSMPSPHRSYIQNSYQVPIHRRNSSIHGPSPLAQLFVRGLESKPSGGRRASMAGAIGTGPQLAAFPMPGLPSKPRQS
NLRPESFLESSKKEQVGHQHTPTNSLSRPNKSHIISPSITPVTEGKTVSFSSDLKDSEDDPVSDPSSSTFGRKERNLAIS
RGGMPIGNMEENKPSLPSVKTARFPTVFRGAQSSLGTVHGSRPQTPNSQATDVAKASQVEVLALAKPEDEALKQNMKEKL
EEMDRRQKRIEQLLERLLGRFEK
>XP_003194835.1 cytoplasm protein, putative [Cryptococcus gattii WM276]
MLKDIVERTSSSPEAPKAPSPSSTGFPVAVHRSQRPSAFARARRAQQALKEEGKQEIGYGKAIDTVPSVQTAESTSGSSM
TEWEEVKKQVQEDNLKRIQNMSQQEREEEIEELRERLGDKTLSLLKKRAEARQSERSVRDSPQNGLSSIDLEQPFSANDT
QKLLQEVSEENTRRVESMRMEEREQETEELRERFGDKIMEALRKRAKAKLAEGKKNVVERAVKRDAPASSIMSSDTQEDD
ENLEVLKTKYFPTLHSEPSKLEWLQPISTPSSDKSIRFDLSGTVLSAKDTASLPTHLGLHHHGESPDLAGYTLQDILYLC
RSTVPSQRITMMGVLSRIIGRLYNGELDAAAGKECVETQVVQKAIELGVEVLAGLTRGAGVIRASVELLFEALCGPSWVF
PDDFFNADNIYQPFIPTPMTAESEPTGIASIPFEDVLPRLTELLSIPDALPKITTNQLLLILRRATLLSGDLCETICSIV
PALLKHHVIQRAWPPKGDNRPNVEALALLRDITASSRACAEDLLSQRVYESTLKFIVSATWSEGTGISTLDIGQNLALEV
LRIYAILGRYGLSASIVASSSEVWRLFGKWVQERCASETLSPLESNLVRAYFDLLKVWVTCAIDPHRTTPEHDITWAQVV
ALEWIDEAVCSVKQLLGQFERLEEVTSALAMLASWATGVKINGIKAGEEEKKTMLAGLKTSGLTEAIESMRSGGEDETRV
LNLAVRLHGQLQSVGELLSKETLAALQLAFLVANEPATRSVIHLRHELLRLSIQSRSLSPSEWLPIALDLFLSLDVGDEP
LALDLVDDILKADWSSAIHVIAEQYSALPHPDKLQILRPLLHYTILPDVENVVGPSQPSHVYLKATTTLRAPPTSLDLNN
ITGLPLQPDWFFSPLNELLRSGTSIALSQVPSDWSASETEIVQAVLFLGQLQCGSPMWTERLGASRLLFNMMKVFMLEHG
QQTQTSTSEGEVFRDNQVAQGMTRLMEHLTNPLAAVENFPVASLETVSLPFLTAGVPFFQFYTDFLALYEAISFSDMIFT
QLLLPPLAMSYPSDYRKLLWNDHSTALRVIRVQLHQVPLEDAAGLDGYFAPKETSNEVLSGYARALTRGWVIEDRNEFIF
RVASHHLAELFWRGMEEAKESDRVGLMVGVLSTGTDVLVKRLLEWNLETRGEGVVGPEEKQKRKEVVGKLTGTKGSKRIE
SL
>XP_003194836.1 UDP-N-acetylglucosamine diphosphorylase, putative [Cryptococcus gattii WM276]
MTVEPAPDPALLAQLRALYASAGQSHVLSFYESLSPTEQAALLNQLASIDVHRVNRIYSTAIAADAALTPSKENINIFGG
DQPNHKGEGANGNLVGTETLKGSLPIKEEAMPLPEEACATVLNNPSQEVKWRDAGLKVIANNQVAVLLMAGGQGSRLGSA
LPKGLYDIKLPSGQTLFEYQAKRIRKLERLAEEKAGKEKGSVSIRWYVMTSGPTRAETEKYFKAKGYFGLREEDVIFFEQ
GVLPALSNDGKLLLSTPSSVSVAPDGNGGLYAALRRPLSPSSSRTVLSDLREHNVQYIHAYCVDNCLVRVADPVFIGCCI
SRNASAGAKVVRKTVPTESVGVLAAKGNAFAVVEYSELSKEKAEQRTADGQLAFRAANIANHFYTTAFLESVEEMEQHMA
FHIARKKIPTVDLATGELVKPSEPNGMKLELFVFDVFPFTKSLCVLEVDRAEEFSPLKNAPGSKADCPETSRRDLLAQQK
RWLIASGAKIADDVEIEVSPEVSYAGEGLDWIKGKTFTKSGVLSSQNDLKALTA
>XP_003194837.1 Translation elongation factor, putative [Cryptococcus gattii WM276]
MSGQQPPSFNPGAFEFRPGQTPFVPRQQQQQQQYDPYGQQQGGYPQYGQYGQQQGYPQYGQYGGHPQQQGYPVPGAPGAG
PRVYQPPQVRNVQGFQPPSFSSSPAPPPDAKAPAGKPVSLSIGGAPKAAPSLSIGGAPKAAPKAAPSLSIGGAPKAAPSL
SIGGGARASPSLSIGGKKEEKKEEKEASAKSSPKPAAPTPKPADASATKSEAAPAPAVEKKAEKSVPLTSDAQGKVIAAE
TSAVTPARSDASTPAPAAGAAVSTSTTNFTKVSAKNDAEAIFREQNLAGDAALRDLYGENVKDTNIKSHLNIIFTGHVDA
GKSTMGGQLLYLTGAVDKRTMEKYEQEAKAAGRETWYLSWALDSGKEERAKGKTVEVGRAYFESEKRRYTILDAPGHKTY
VPSMISGAAQADVALLVLSARKGEFETGFEREGQTREHAMLIKNNGINKLIVVVNKMDDPTVQWDKGRYDEITTKITPFL
KAVGFNPKTDITFIPVSAQIGENMKDRIDKKTAPWWDGPSLLEHLDNMEIMDRNINAPFMLPISEKYNELGTMVMGKIES
GHVKKGDTLLMMPNKHTVEVTGIFSEQAEDMDMAFCGDNIRMRISGVSDRDITPGFVLTSVQKPVKAVTAFRADISFIDT
KNIICPGYSCVLHVHTLAEEVTVTSFLNYYEKKTRRKSKKPPQFAKAGMLVSAVIETSAPICIERFEDYKMLGRFTLRDE
GKTVAIGKVTKLIERSEDMPDVAALSLKAAS
>XP_003194838.1 ATP dependent DNA helicase, putative [Cryptococcus gattii WM276]
MATNDAGASVMPVANVQINYEEESAKIEDFLQNYVTRSRPRRNQSALPADDDAAAEDTSEDEDDLADGMGGLDVQGARRI
KSKYLRMLREVANRRREDIVINLKDLKRYSNELSLLHNIQNNTRRYIQLFSDVIDKIMPAPDNEVDFTNDVLDLIMQQRR
EMNAQVDAGERSADAGMFPPELMRRYNVYFRPLRSDDVLAVRAVRGAHLGKLITVRGIVTRVSEVKPLLVVNAYTCDSCG
NEIFQEITQKHFTPLTVCPSDVCVRNQTKGQLHMQTRASRFRPFQEVKIQEMADQVPVGHIPRSMTIHLYGTLTRSVNPG
DVVHIGGIFIPTPYTGMRALRAGLLQDTFLEAMHVHQLKKQYNTMETTPEIQEAIADLKSDPALYARLANSIAPEIYGHE
DVKKALLLLLVGGVTNSRKDGMKIRGDINVCLMGDPGVAKSQLLKYITKVAPRGVYTTGRGSSGVGLTAAVMRDPVTDEM
VLEGGALVLADNGICCIDEFDKMEESDRTAIHEVMEQQTISISKAGITTTLNARTSILAAANPLYGRYNPKVSPVENINL
PAALLSRFDVLFLILDSPTREDDERLAQHVCFVHMHNTHPELDFEPVDPTLMRHYIAECRKIEPRVPQALSEYIVSSYVQ
MRKQQQEDEAEEKSHSYVSARTLLAVLRLSQALARLRHDDIVQQGDVDEALRLMDVSKASLYEHSQQRNGEDQTSTSKIF
RIIKDMAQRAADEEDDEEMGELAMMDVRNRVIAKGFTEMQLMETILEYENMDVLMRTGNGSRLQFVTA
>XP_003194839.1 enzyme regulator, putative [Cryptococcus gattii WM276]
MPHSIPLPRPNSAGPVPSYRLPHLIHTYSHLPTRAISHNDASMAYYSPAPIGCDLTEGFERRIEREDEEEHLDGLVESLE
CIIKRGGKGERKGGIITWRGMLTRLLTMPYETRDPWEMTAIALDGSVYLELWDPPEAKAKRRQEQSSWKKQGYMGYAYES
FSTIPQGGRPGNGAEGWGGDVNTNVQWANVVRSAIGEIPLCIAGEVDCVKAEPGSPNPGLSGCMELKTNKVIQHPGHEAM
FHKKLLKHWAQSWLLGIPEVVVGFRDDDGILRSQTTFDTAKIPYLVGTLNKSSWSPSFCLQSLHSVCSHLTTNVLPTDPL
VTYPHIRGNRQAVEEVGELPPAVVWRLVFDPRKGCELHAVGEVGVVDGRWGGMLKEEYVRWRMGLD
>XP_003194840.1 Aromatic amino acid transaminase, putative [Cryptococcus gattii WM276]
MTATTISTETVPQAPAPGTKTNGTLGKYNPRNYLSDRAKVTEIDGIRGLMACEGPGVVSFLAGRPNPDTFPFNSITLNLK
PPLGLPESSNNMPVSITIEDPDLAIALQYAPSAGIPKLREWLADLQAHVHERPRGDYAISVGSGSQDLMFKGFQAVLNPG
DPVLLETPMYAGVLPALRILKADYAEVDVDDQGLSAKNLEKVLSEWPADKKRPRVLYTSPIGSNPSGCSASKERKLEVLK
VCKKYDVLIFEDDPYYYLAQELIPSYFALEKQVYPEGGHVVRFDSFSKLLSAGMRLGFATGPKEILHAIDVSTAGANLHT
SAVSQGVALRLMQYWGIEGFLAHGRAVAKLYTDRRAQFEATAHKYLDGLASWVSPVAGMFLWIDLRPAGIEDSYELIRHE
ALAKGVLGVPGMAFYPTGRKSSHVRVSFSIVDLGDESDLGFQRLAEAIKDKRKALGLA
>XP_003194841.1 [Cryptococcus gattii WM276]
MEIDPKPTQSSSGEGIINGGGNITSGQGVGGQRKDVTGGGGPSGAVTGMDISRTSTPGAGPSTTPLPSKAGTPRATPQTP
VTAPEEDQANAGSSAGPSWEVQLAGRKRKWSMLGFTKEEQDVMEHDSLSLQLALAMDQEATLYPPPPTAFSSYEDAVQRL
LPYHVWQVYDEELDTWEKADVAKETKEAEGILDKIKGLKERFAKARRREDDHLSPLPSTISFFQSSTSNIREDLTSLQTN
LRTARAELSAIEQEQKKIAEEKRKEKMEEEGRKAVAAMAMQQAARQQLMGQAQAQNSNQALSRAATPSAQLPGFSPVSTP
SKAGSPPKRGRGRPPAALSKFSGPPSGSFPARAGASGTLTPSGVSTPVAPGTPQSSAAVGGIGAGRPPGQMVNGSGTSTP
VRPPNPPPQGPVSITVNLSLIPQLVAIGLIAVPPNTAPGAPKPPGIIIKSLDDKKSVVIQINLAMCSKPQLLGLAKVLNV
NTVKSATPSAPSTPGGSGSGSGAGPSVK
>XP_003194842.1 Chitin synthase 6 (Chitin-UDP acetyl-glucosaminyl transferase 6), putative [Cryptococcus gattii WM276]
MAQQPPPSRFQGVTDLSSLAVTEDTILVTLQERYLSHKPYTSLSPAALVFLSPYSYLPIDGEESLLRYVEEYYQSSNEEG
GSRNEQGWWKKKLEEPHVFQLALSAYYNMRRTGQDQVIIASGPTGSGKTELKRLAIEAITQVSLANPGKKGSKIGVQVSS
AEFILKCFGNAHTLSNDEASRFGTYTELQFNERGRLEGLKTIVYYFERSRVSQAPINGERNFHAFYYLVSGAPEEERNFL
KLGNVSDYRYLNCRVRRVGVDDRHRYSQLKQAFKMVGISNRLIAQIFQLLASILHIGNLRFSPSDGTQEGASVINIDTLE
IVAEFLGVHSESLAEIFSLKTVLIRKEVCTTFLGAEQAEQVRDELARTLYSLLFSWINEHINSKLCKDGFGSFIALVDLP
GIQRNSGSMGSFNSVDQFCLNFAAEKMHNWVLHRIHETTRQEAETERLLISRVPYFDNSECLGMLSNPRGGLISVIDDLS
QKKRSESNLLESLGKRFHNHPSISISPQETRSSASFTINHYEGPVTYSTSNFLERNANETSTDIIQLLRGNTTSRSQVST
AEGHGSSNPFIKGLFGMKNIAMQTHPRSDSTIVAAQQSVRPVRAPSTRRKKMTALGPVSEEGGEEASDFQVGGGNDESYS
PKELHCIAGQHWAAVDSLLKSFDQTQTWYIFTLRPNDSQLPSQFDLRNMKQQVRSFGIVEMAQQLQTSWEVRLPHKEACE
RYNEELLYRGIPEGTGDVERLRDLKRLMSLTDADMGIGLQRVFLSHSLFHFLEDRLRAKEPGEQQAFEDLDLKKLQTDPF
SLHRYQAASFDSQDHVHNDSPIRPVDSSANLPLMEHAQPNINNSLEIDDRESSAVPYVSYGGRSITDIEGYASSRDLLAS
PIHKSEKDPLDTEPQAGETTEEYRESIARRRWVWLCSALTWWIPGFVLSKVAGMKRQDIRQAWREKLAINMIIWFICGCA
VFVIAILGPIICPTQHVYSTSELASHSYTLNPNNAFVAIRGEVFDLSQFAPIHLTAVSVVPTKSIMQYGGLDASELLPVQ
VSALCGGVSGSISQYVTLDSTNTTDVYSQYHDFRAYTNDSRPDWYAEMMIMMRHRFRVGFMGYTKKDLKNMAGQGRAVAI
YDNLVYDMSNYIQQNGGGLKAPNGVNLTAQDQADRQFMSDQVVSLFKYNSGKDITTLLDNLGSTIGTDVVERQKTCLRNL
FILGKLDTRDSAQCQFSTYILLALSCVMVAVIGFKFLSALHFGSVRAPESHDKFVICQVPCYTEGEESLRRTIDSLCKLR
YDDKRKLILVICDGNIKGFGNDKPTPAIVLDILGVDVNNDPEPLSFQSLGEGAKQHNMGKIYAGLYECAGHVVPYLVIAK
VGKPNERQKPGNRGKRDSQMLVMHFLNKVHFNAPMNPLELEMYHQIKNVIGVNPSFYEYLFMIDADTTVDEMSLNRLVSA
MRHDKKIIGVCGETSIANAKQSIVTMSQVYEYFISHHLAKAFESLFGSITCLPGCFSMYRLRSPDTNKPLFISNGIIQDY
SENRVDTLHLKNLLHLGEDRYLTTLVLKHFQDYKTKFVRHAYAKTVAPDSIKVLLSQRRRWINSTVHNLAELVFLDQLCG
FCCFSMRFVVFIDLLSTIIAPVTVAYIVYLIYLIVHDGSSIPTLSIIMLAAIYGLQAMIFIFRMRWDMIAWMVFYICAIP
VFSFLLPLYSFWKMDDFSWGSTRLVVGDKGKKIVIHDEGKFDPSSIPLRSWEEYENELWDQESVRSGSYMPPKAEYSYDY
PRTQSTYSYSGYGYDQPTHPMQTRSTSPVSSHYQMSQFRQSPYQSPYHSPYQGPYGGSIADFRSSRMDMANRPSLDDTSS
FHRLYQPPARPQSSYALNLPDPSSDSFTAPAVDYLGAQAITDGQLESSIRRICASAELDKLTKKRLRKELEKEYGVELTE
RRETINRLIEKVLTE
>XP_003194844.1 conserved hypothetical protein [Cryptococcus gattii WM276]
MPAPPLIAYATLSAPLPDAPYILGITPSPTTPHLVLRHPSKSLTVADNQTLQPVATLQGAHGGHISSVSCDGGELWSAAV
DGSIVRWDERSRQKATAIKAFIRKPLPVTALTISAHDSLVIGGTELVSSEAHILFWDPRNSSAPLYTHSSTHSDDITHLS
LLRSSSTFLPASHNPEIKTPSTLLLSASTDGLIALSDMKESDEEEALVAEENWGQSIADAGGYMHKGKMGVWARSDMDEM
CLWGVGRGNIGEIELQDHKQYPSSEFKFKTFTPPKTGPNITQTALDEFKSKTTYKSDYLINVVPTLGISSDGAPMTTVGT
NEGDMILQHHSASTSSYKPSAFFLSGPGANRGHKDVVRAMYHDLANEALYTGSEDGVLAGFSLASLPERLTVGDPDVDDD
GGDGREEDEDMDEESEIETESSEESDDDEDEDMEEEGPRYGPIIGAGSKGRPGADKKEDRRKKRYEPY
>XP_003194845.1 40s ribosomal protein s10, putative [Cryptococcus gattii WM276]
MIISKQNRRAIYEYLFKEGVLVAPKDFNRPAHPDLPTVRNLEVIKAMQSLNSKGYVKTQFSWQWYYYTLTEEGLAYLREF
LHLPSEIVPQTHMKPVARQTGRPSGQREGGYRAPRGDREYRRRDDGEKEGGEYRPRFGGVARGAPSS
>XP_003194846.1 Hypothetical Protein CGB_F4410W [Cryptococcus gattii WM276]
MPSFLSLPLLLPLGLSAFTAHLLVSTLGPRPKSQQDALPSYLVPSIATHGRLLPASSRNAFSYPCLYLAVDIDSLASGCL
DLPFRVIHYGGSPFCKILGLRADSYLTKGSETYREKLEKLLGKHGIAKERMGKVWMTTMPSLLGYEGDNPLTTWYIYEKV
TEGKEGELLAIVLEVHNAFGESHSYTLTPDSPLRHEPAKGYDFGFTIPRSFHVSPFNSRDGYYRVDIINPFPVGHTKIPG
FVPNFKVFLRMLSSDNQIKFMATLISGPSPPVRLERGMKSVTDVLWALTKWPGTLFLVRARTNWQAYILHYRKNLALYPR
PEPINSFSTNLFNPTEKDEQGVGMPLQRSPITSIEEKAQEVVCKWATGRAEELGIRLKIEFEDGRDEVELGHQGKETLNI
RTADSDFFNDLLITPSPQHFLALAHERYTAVSDPLLFEQFFSAPIAPQADWISRSANAIRRRYFVHLYSYSRLPPPPSIP
PIAGQLFHFCDSSFLPFWDRFMVLRAVFWTWYGHNELEWIFGFLRGAFVPGQEDWTVWDRAMRRSWGEDVDTAEVLGTIS
L
>XP_003194847.1 potassium:hydrogen antiporter, putative [Cryptococcus gattii WM276]
MVSSLTTISGVPTHFAKLLSTRAVSSNVIAGADPTEVDPSNPITLFIIQLVIIIVFTQSLGWAFRYINQPRVIAEIIGGI
ILGPTVFGRIPHFTEHIFPKASLSYLNLISTIGLILFLFLVGVEVDIGVMKKHGKASGIISAAGMILPFGLGSAIAVPVY
HNFVDTENVSFGHFLLFVGVAMAITAFPVLCRILTSTKLIDTRVGVMVLAAGVGNDVVGWVLLALTLALVNSQSGATAVY
VLLCAVGWSVILLWPIRKLFVYLVKRTGSLEHGPTPGMMVLTLLIVFVSAFVTDIIGVHPIFGGFVAGLIIPHEGGFAIA
LVEKIDDLVSMLFLPIYFVLSGLQTNLGLLDTGLIWGYVILICVVAFCGKFFGCAGAALAMKYPIRESMAIGLLMSCKGL
VELIVLNVGLSAGIIDQRLFSMFVVEAIVLTFLTTPCTLAVYPERVRVRISDLRKGDEGADREKQVGAANIAGASGGREH
TSRFLIILQKLEHLSAVMFLTQMLEPPVPEASEPWDAAEHSAKESRKGQKSISDDDSVNSHSNTVSTLHQSPHHSDGKHV
TLHRLGHVNHPSGVLPHLDALKLVELTGRTFSVMQSAEKDQLLHSDNALQLYRQFGRLRGLEISPHISIVGQDSFSQAVA
DYATDLGSELVILPWTVPTQGGNPELIDPSVGSSSSSTVSQFDTIFGSESAGSPMYSHFVRRVFSECPSDVALFVDRGFG
GASSFKPGFGQHIFMPFFGGPDDRLALRFVVQLCGHAGVTATVVRIQKEEGDEEDEEASRRSEGDRSNVALHQAALQSNQ
LTVGGATQYPETQARLQSDTADSLAWSYFSSLSVSPSRPPHLEMALSRISFHSTTTHQPLTYAFTCAESAMRATSAHAKS
WRPMLIVAGRGRCGAAINHETELNRVLAAKSLNPSIGAELRKTVGDVAAGMILGGSAPGTASYLVMGAGKR
>XP_003194848.1 [Cryptococcus gattii WM276]
MSIKQPKPLQIRLPFKVPRPKKSIPDVRVCGICRKNDSKYACPRCNVAYCSLDCFKNESHAQCSEPFYKTTVLDSISADP
KAGLAEKRAMMEMLRRFEEAEAEGGNGLEELESEDEEDELINRLQGIDIDSLDSNELFKLLPPKHRDAFIQALQNPDSEE
TRALLESASGELIPQAPDVLPWWESEEILDDGENESERNKVEPGPSLIPQGILLEIKPPEGVGQKLVYNAISIGIAYVHT
LLSFRLPSLSPTHLTSQDLETLDIKTSLGELVPFLAVPKSTVRYESIGSAWGNVWEAIGSEMSSPPSTQILRQLLSIISP
LLHPPITTPSYPKLLLILSDIYHLYTIPPGKVGAAVPRKLAFYVKALEQLERREWLELENGIRKELDKLEREEDQKIQFD
EEKDNEKLKIV
>XP_003194849.1 conserved hypothetical protein [Cryptococcus gattii WM276]
MSFQSSLAASTRSKSPAPISRKGKAKEGEDEGEFLKEAYRILLASVRKAYLSTVEPPPLSRRPKEPQRNVSGDAKVEEEW
ARWKKVKYLTDKERDEIDLRARMILRRCQERIGILEVTEQKRKSKVFSSAKPTSKFLSLLPSLASSSISNFEPILSAHHA
SILWTLNEFLARLTGAVSDLQTERVKRREERSKTLGAGATLEAQKLGLVSHARKRSIPEGVITDVHDPAFSHTIGKDFSD
PHLSHGLGIIDPSAPAIDQLLSQEQIRTFESENNALLEHMSSTLSSVLSAEASLLEISQLQSELIRHLAQQTEMVEQLYE
DAVGSVAEVKRANEQLTKARERGKDGRLFLLIFILGASFSLLFLDWYAT
>XP_003194850.1 Hypothetical Protein CGB_F4340C [Cryptococcus gattii WM276]
MAQATPRSHPPPYSLLQNLTTQSLLLSHLFTLIASPPNPNTSTQTQLTQVYSALQLSTLDLSGLVREVGQHQEAYRRLVE
KKKEVAGLEMRVRGLVKRLEEGRKELEGMIDQGEKSLEDIEKSEREPLPAKTLMAHAQSLSKHSSAPVSSLLAPVDKAQY
APWPTEMSMRMGLLFQLEGSMSGMGERGVVGEEQKAPQKVEGRREHVEHEESGRRYDPNAIFQLDLNSDGSDED
>XP_003194851.1 conserved hypothetical protein [Cryptococcus gattii WM276]
MVNEEVSLTSEDLLCPLTTIRDTFLRLNSETISIPKLRALLAWHKKRISTPWEPFERASPTFRDTINKPSFILPRTNVTF
EVDATTRKLALRLSDALDLNEIGAFLATKSYLTYSLDEETDEDKVLERLLMWVAEEALAAPQIALAVLRISDDETPQGQL
AYDVRVEAIGDPEKYIEGLFRAFSGLAQREVEQKRGIDPLFWATHQLRLQENILNLLFVVLYQTPRRPAAISEGLLRGCI
MSSFGTSQANRKIWEEDATSQRVAVRIRDLLLLIAIESLCLGQIISPLDPLERDNLSTLIQSKETITSIHDFLAENSNDL
SPHYPGVEPGTIPLPLWPMPIICLVWSMILRSLPLALVPPAGEDGVTWQDMAIRALRLPSGLFPWMEAILEGPLMQDDGD
AFIGSEELYYRKVFKDVLIGLTELVQLESIADKSGLYRSWELLFGGGSLLSSSLSAADFWIADFPYSERRAVLDRSQFPY
QPVNLLRVLAALTGNGETQAFGTEPAAQVQHYFTSLPTITHAFEPSWCQSLGREEGIEVVEATHTLVLPGGESIPRGSKG
VVLSNNNSQQVMWTNQIVSGWALMFEILQAAAGIRPVDEKARPSADHPTDSIYLSVRDLDIQLPSAQILAAGLKFLRNIL
QSTAYIKATVLSLLNPEEQLSSGQLILQLALTVLHHSRISDLAMDVGVVTDAVDIVEALITAPSSNVWPALRASGFFDAS
GKKRGSVAGLIQSESVKGQHILTVTVLRLVLTLVQNREHVPESDTIVLTSALNLVFLDIWNNFSSWRYQDVARKYELSTL
VTTIFDIVLSHPMIPDSNTPTPAAKVLIDLFITSASPLTYRPLIDAITQSNNLVSRLIVHRRQADAQMVSKCLDEAMSFL
CTLLRTAALIGTPANALPKSLFGLPVSIPSGSKIQLVDSLFDLASIPIAIESNVLNVLKTLRTYLEVTGGEPHRPSLASM
LRSPTKTCNDLMEVVKRTTDLDVQTAVWNLLASVIITQPGCVQSAVGSAKEHELEGALKVAVVEVEEWEDKFRNAPHMLA
AVLSFIQSAMRSAGADDAIAILRKDKQFWQSVFELSTRIVPAPPSFSLSLHSEDFTNRITQYAYCVQAKANATSLLAAEL
AYAVNNDVDEEPETKARELALSLFRNEMALQEASLMACHSSCVPELHDEQERKMRESGINVKSLRTSKLACEREYGLGYL
YDGAVVIPDSSTRQATATLALDLLNLNWSMLDADVALSRSFKLLAESIAAWTEGDVLAMRAALRGAIAAGEIIGEEYREG
DVMLAIQVERLSILAVLLETALDPYEADYTPDSGLVQQISAFVYNIVNSQIFPPIISLRHPDLPPIHQPVLRVLYLVLNN
MSNGQSTSAPAAAREAVVDAATVFALESADIVLDFIVRGVQPGFTAVISMIVAVLCEISELSTTTNAWLDRVQGVNLVRR
SLDVLVRTRIVDGQVPLHISSILLLHLALASNPTSVEKLAVSGILPAYSDNAIVAEAEVGRIEAPPSAYNSVHGAWCGML
RVVKALLSTLPDTATFTRTDVVPFLRVASAQMVRAMSWDGETLLTKPALEEMELAADIYFGGACALGPKSLDDFALPALN
LLKGIRFAFSHPRLLSTLLVPSSEEEKGKLEDELALIDDEKDADLFDVKRTPIIAGRTTTLLRIARTVLFTLVVITRAWE
ALREAIEPEQVEDNILLTDDETAGGTSSDPVGIINDIYVLTQNILERLPSLTPTLGGQYKLTPSADATQAIRDIATQLLE
SSSLVSFTQLLLRHALLAPEEQGFEQDTSTDLDADSASVKRRLSLSQGGSKEGMVLRELAGDLRGMLIGEGGMMGVLRNM
TDRVFGAEEA
>XP_003194852.1 [Cryptococcus gattii WM276]
MSSSPRMNSSFSRRDNQLEKDDLFGSVPTHFNSSTRLAYDAGPHNNYMTPQPLSHGRSWSKVPTRSCIPTNPTKRRLLFF
GIPIILVIVAAAIIGGVVGSQKHHSSGDGSSSGAIPSGTSGTSGGEGSNSTSDTNNGNTWNTFIQPGSGGDGSIVTTDLG
VNFTYLNAFGGTWAQNPYDPYSVSGQAQSWSPSLLEDWVWGEHIVRGVNIGGWLVTEPFIVPSLYEKYQTSTPKAIDEYT
LSQAMGDNLATEMEEHYKTFVTEEDFALIAGAGLNYVRIALGYWAVETIDGEPYLAKVSWNYFLKAIDWARKYGLRLLID
FHALPGSQNGWNHSGKTGSVNWLYGVMGVANAQRSLETLRSIVEYISQDGIKQIVPMIGLVNEVQGKTVGQDVLTAFYYQ
AYELIRGISGYGAGNGPIILLHEGFYGIAAWNGFLAGADRIGLDQHPYLAFPVTQIPDNHTVQAHTVCGWGGGTNDTSTS
YGIIIGGEWSNAINDCAYWLNGVDSTPQFELTGTGNCTGVEEWFNYSDETKQSIMDYTLANMDGYPTSPMWHYKLGLEQG
WMPKDPRVAGGHCQNIGVGGNQFAGTYPASAVGSFPTDVATPTIDPTQVASHSVWPPTALGPTPSYSAAQITLFPTLTQT
GTRNVLATPTHPSNVTLGGGWANAADATGAWVRVAGCDYPDEYDANTAAVPTAQCTGSL
>XP_003194853.1 [Cryptococcus gattii WM276]
MSLSSSTLSLKFMQRGLARAAASTPQQQRGDSKPSSSAGPSTPTPAAAGNSNDRPEEVSQALAREEQAKWFIPRQNRSTA
ASTSQIRDGGIQVKFEASYAPFLPGYEESPDEEDEEEDKDVFETQAGGGRMVFGGFGKAKGKEKAEGEEGEGDADDDERL
EEDGEVKSKRAKPITTKKPARKEQPKTFLRPALSPPPSQPKPTSNHPISKSSSSHVPQISQKKSAKRPPPESPAKPSTSG
VSKKAKVESGTDAPKKDGNTSKSTGAGKTLDERQKILKAQKKAEKKKAKTQQGAN
>XP_003194854.1 chitin deacetylase, putative [Cryptococcus gattii WM276]
MPAFAAVSALLVSLAGVMAQTPSTSVDSSVLTQTAPTGPSGFSVPALGELTSGAPTDSTVALYSTFPAGATPTVSGAPVL
PTSALTIANYPALDVIPPTNSSLVQEWLTKIDMTKVPSYNATTGDCSTDPGATSDGRCWWTCGGCTRATDIVACPDKNVW
GLSYDDGPSPFTPLLIDYLEEKNIKTTFFVVGSRVLSRPEMLQTEYMSGHEISIHTWSHPALTTLTNEQIVAELAWTMKV
IKDTIGVTPNTFRPPYGDIDDRVRAIAAQMGLTPVIWTSYSDGSTTVNFDTNDWHISGGSATGASSYETFEKILKDYAPK
LNTGFITLEHDLYQQSVDLAVGYILPQVIANGTYQLKSIINCLGKDISEAYIETSSNQTTTQITSASGGSTYFQPIVGTA
TGSEVSAPSEATGSTAAGSAAITSGSAAGTGASGASDSSSSGSGRSATMGGALIAFAAVAVGIVYVA
>XP_003194855.1 Strand exchange protein (5'-3' exoribonuclease), putative [Cryptococcus gattii WM276]
MGVPALFRWLSKKYPKIVERVKEDTPKKIRGPDGEIVEEPIRYENPNPNGFEVDNLYLDMNGIVHPCTHPEGRPAPETEE
EMMVEIFKYTERVVNMCRPRKVLMMAIDGVAPRAKMNQQRSRRFRAAQEAADKEEERKEAVKLFEAMGHTVSEETANRKS
WDTNAITPGTPFMDLLSISLKYWVSYKLTTDPGWKDLKIILSDSSVPGEGEHKIMDWIRRQRSYPTWDANTSHVIYGLDA
DLIMLSLATHEPHFRVLREDVFAQSSKGPPACKNCGKVGHIAANCKGDKKVKDPNVVEVAKTEDPKPFIFLDVACLREYL
AIELVVPGVPFPFDLELAIDDWIFMIFFVGNDFLPHLPSLEIREGAIDVLLKIWRAELPRMGGYLTNHGKVNLDRAQVIL
EGLAKSEDEIFQKRKDDEERQEHSQKRRRIEEHKRQDEDKAREVGRNALTLNGTEYVAVDNPAATARGGPLHPSLPSRPA
FDLVPKEEAAKPDDQQQRAKKAMAGSNSDIVKNRKAIRMANMSAAQALKAELEGSDDVNIDDKKAIAQEGKEEDEAVVTV
ERTEDEEKEQLTKEEARGILDEQGEKEGVDEEIVPPAIQTDEDEGEAPVGDATMAENDDSVTTNDDEDPTHVPRKRKRGD
SDGDKESNEEDEDDDEDDDDDAPPNPEADQPIPKKKLRVNADGTVDYEDDIKLWEPGYRERYYEKKFGVKLSEREFIDKV
TKSYMEGLCWVLEYYYQGVPAWDWFYPYHYAPFAQDFRSVGSMDIKFETSMPFKPFAQLLGVFPAASRIHLPEPLQTLMI
DEDSPILDFYPPDFEIDMNGKKMAWQGVALLPFIDQNRLLTALKSKEELLSDDEKRRNSWGDNVMFIANENPLYDLFCDK
LYGLRAKDPIPIDTKASYGMTGSVLPDPNCVPASTFDTPIPSISECPDLNPNDSISVRYYFPRQAHPHRSILLRGYRPEP
ARLTESDKDWVRRGGQGGRRGHRQSGGGNGNVTGGPGMARGRYESGPPRTNGYQQPPPRSNYGGGSGYGYGAPAPLPSRP
PISSYGGGAGGYGYGNPYAAAPNPYAGGYGAPAPYAAGGYDQRPYVPPLPPPNPYSAPPPTYGRPPAGGYGYGAPPPRGG
GYNPYTSRR
>XP_003194856.1 nuclear mRNA splicing, via spliceosome-related protein, putative [Cryptococcus gattii WM276]
MSVAKVAPSKGPSDEKAPSILSYPTKLLQTLDAHQAPVNVVKYNNGAKYLLSGSADRTIRLWNPALGKEIKCYRGHAQEV
LALDIAQDNAKFASSGGDKAVFVWDVASGAVTRRLQGHFGKINAVCFSQDAQVLASAGFDAKLMLWDMRASSRDPIQTLK
EATSTITSLILPTSPQIITGSSDGYIRTYDLRFGLLTDDLVGRPITSLKLSPTAPEESVLVGTNDGKVRVFDRKDGGCLQ
MFQGHKVGERTGRWGMDWGYGDGLALAGDEEGKLWAWNVLDAKPLDKDPKPIHKRTITSIITHPKGKEMITASNDGTIKV
WSR
>XP_003194857.1 Hypothetical Protein CGB_F4200C [Cryptococcus gattii WM276]
MSRSMMDLEEELVRLWSLVGELSEQLSNNRALVAQLKARAENVKGQAVHVGTGFPLRRFNLDISNEEFHSELEAFGSHLV
LENQQLQHENKQLNALLKEYEQTLETVMNKFRGVAHSSQQHDLSLHSYYTSLLQTLQTAHSSAQLHDSTSLSLLLNRLST
LLRSALRSMQGEEPDAEIDMAAILPALEQAEQSYLSSNNLVSESGPSGTNNVDNEDFGGHSPTSQPTGLQSKKTIPRAPA
KPTRFPGFLPGSSGGYAGTEGQADWALEREMEILRLEDENRALREMLGIAEEGKILRGGEGDGKKAKVEEEEDSQRRKSS
LTMEELEADAALEAERSSMIASGLYEADHGAEEELEEATKRPLLAGSMLGFQTDGPPPEQAIVDELDGEGEGVPVPMQ
>XP_003194858.1 conserved hypothetical protein [Cryptococcus gattii WM276]
MTRSKKGGRSSTGSKKAAPPPSSDQPHDAASLIDKAHTLLAQSNFELAIKFLERALEVEPTHAEAKELLGIAELEGGDAE
RGREYLIQLLPPHVPEAPTHPSPYLYLAQSAENPQEALGYYTTAAAMLEKIIKVDEANARGKGKQALGVEEAEDDVAEER
KMAVNALLAMIEIWMSDLCMEESAEGNCDALISRALSILPNDPEARLSLASIRMSQSRFDEAKAIAMGLYNDFEGREPFD
PILPPLPARLALARLLLEHHEHLAALDIVSTVREEDTLNVEGAYLEGWALYLRAEALIENPALIRADPAPTSTPGEEPEE
PEEPMSAAECLSEAMRSLIECAKLYADEDYLDEGIGAHVAELLEELEKKGVTPAMNDVEDDEDVEMQG
>XP_003194859.1 cleavage/polyadenylation specificity factor, putative [Cryptococcus gattii WM276]
MSLYADDDPTKALQLTDEQPTLQPPTDPQQALNAALALDSESPEQQEGLQNAAQRFEEHPERLPEVIPRLLGLITEGGDS
LLRFWTLDMIALTVGRSGLMLDVKLHVAQYCLTALNKLLHSDSVPTIKAVIPILSTIYPILFRLLATSRPSQQVLDLFNV
AKSKIISFALDPNARPFNVGIKAVAWKFVQRVLLAATRAAGSDPRLPQRGAGSNDVNVSHIVPNGCLSASDIEKEGTLLQ
TQLVTHLYSSSEPAILHPLINTLPAIAKMRPTLAPLVVHSLASWTPSALVAAGRSAMEIRAVDKTVRIAISHLLRHPPLS
AHAAQLNDALVRQKARMEAAFIGEASARKERRQNLKHTIDPEAAFEAESSEQAAKRARLDGLVGVGSGMGKGPEIDVSGM
RLEEVVEVVLSSLRSVSLELLTGTIENAKRALQENSTDAQPLLAAALGVGGIVKEEEEEEILNPLDMEDDDDDLLMDGPE
PLIEEEEPTSFTDFVLPVPEPLELSDKEFIFSDTIERIWQTGADLASLPDPKDSDATKLAVKPKEMWMLLLARLATRGAD
VKRKVICDFIIADFANRSKFASVWLNEEWYNEKIGVSSPGQYLSNLEAIVTAYLPKVDSKDKSLSTFILTLPAIPPSLIS
TLETICQEPERALVGFLALRDIVEVRPPVRPQALQTLLELCTHPDRKIRVMAIITTVRRWGNDSPMMPFLTKYALGVLWR
LANDDIKSEDVDMEEGEQADEKIQSKFLGEPNADNVQQHVELAFALAKRKQDLLDDIFRLYPRLEPAVQDVVEAQLMPLI
QSLGATEKLLEILRKFPNGADKLVMRVVGVLSAEGSKTLVTLMKTLLSERDLDPRFVIPIVGDLDKAEIEKQLPRIVSLL
GDANSKDMVKTAFASMLQKMTPSDLMVALHQEGAPLKLTIEAIGICFSMTTVFRSDVLANAMSRIADLSTIPLIFVRTII
QVVTTYKSLAPFIANHILPKLVTKKIWEIPQLWDGFIMLAKRIAPASFGALLQLPKEQLKEVVEKQPGLKSGLKGFLANK
PGSKAAMAEIFGDD
>XP_003194860.1 conserved hypothetical protein [Cryptococcus gattii WM276]
MSISTSALLAHRRPSLSPPSSPPAERSKTQSLITPLPSVTIYPSPSSMSHHTAPLKDAPVDQSQEGGLQSSSQRYHPPPL
LPRRESFHCTSDRPHPPPFRTAVSSIGPMTTSNLILGTPTEEKASPKFSSKRGKERKLDKEELTTKGRKRKRLAKACSAC
HKNKRRCDGFAPCSNCEFSNRPCQYLNAQGEPIPPPRTRDPSNTLSKGKDDDKATSADGSDVAGHEGRRASGESNQSIRD
GQIDPESEMNRKPSIGPLQVVDMDVSLGAELVDIFFKRCLPLPFMLHAPTFNYRLYLNQVSPILLDSMYAFAARLCENPF
FLQTFPPNHPAHLRGELFALRAHRSAEIMIQQRNAWSEETRRADRGSWQETELAQAAYLLSVYFTCLREPKLGLFYLDAG
VDILRPSSAAYIQPPATPTGASPIEYSTHMECRTRTFWAFVLHDLCAASNGRPRKLEEVDLGTIPLPGTEAHWARWGGGG
IGGREPGRRDGLVAGTGNWLGEDGSVGEIGSVIRILSILADIMSLATDPNAGDSKQTLAARLEAALKAWAMALPSHMHFN
EPNLTTAVSKLSSSVAEIKASGWMYAYMHAVAECGMFYLQAAMAPVSDGMFTARRQSQAIENLIVIMNAINQTGREGFSF
LFPLLVISNWQEHLEKSDLLVKDVKHHLTEERLNHWWSEMSREWGVERHDVLRRGFYILPVSPVVSQQKYRYSHFSHSDR
PFLATSSLGLYQASPPDRITLEPAAAISPTSTATISVTTPNFSRTSRFNLPTLPPLRPRAASGASVLSSYYGRSPSPPHH
LPSVTSALSDRGSDKEHEPISLPSISSELRYREPSSPRHPLSQSISFRYVPKQHPYVREKPRSPRRSISEKDMREGGHIT
GIAALVTAAEREREREKEARGQNVRP
>XP_003194861.1 Hypothetical Protein CGB_F4120C [Cryptococcus gattii WM276]
MEQSDCSIANDQADEAHVEDYLNTNHEARAGSMPTDEKQCRICFSGPEEQDALGRLISPCMCRGSMRYVHVSCINAWRGT
GANAKAFMECPQCHFRYQIRRTRVSGLATSKPILLLCTFLLFSILSITLGSILRFLLTHSTTSRRLLSSSSPISVGTPFD
LFGGEFIDRGGGVVIVGGSGALVWDILLAAVKTFVSLADRMTYFQSLLHEFLPGPLAVFLSALVVRFFLGLAVLGSLSFI
SLSISLSLFGPLQLANALRGGFLGSWGRRRLARNGRDGGIGTVIVVLLVVIGAINTLRQAYEGVGRLAIKLLKYLETQVL
EVNPDEIRRNTRPSSETWRAIWHEQWTWNGWKELGYRCYIRVERWLRSIWALWAPAEHEHVE
>XP_003194862.1 conserved hypothetical protein [Cryptococcus gattii WM276]
MAGTVPQFMVDEYVLAYHGPLLYEARVILAEVWDESNTLLGTVGPHYFIHYKGWKQTWDEWVPESRLLKLNEAGFAKRRA
LLDAQAKKGRSTGGSGGAGSPGAGKGGLKDKKKDTKKRGRDAMESESDFMKRPEVKIIIPDVLKLVLVDDWENVTKNNQL
VALPRKPNVRELLEEYRQYASASKKQERSARATALLSEIISGITLYFDKALGNNLLYRFERAQYVEQKRQNPEKPMSEIY
GAEHLLRLFVNFGPFIAYTNIDTESLNILRDYINDIMQWMIKEQKRLFMKEYEETTTHYQNLSRS
>XP_003194863.1 [Cryptococcus gattii WM276]
MFSGPPLARTIIPDSASPSGGSALHKMDYNMLALNHREPSLTDMHIAGLPIQVYGLEEIKNNKRPLAVMIASHGRMNSKK
NMKFFAQGVLGELSKKDDKERLRDLIVIIFDQRNHGDRIVDKISNLSFDQNPKHFDLVLIINYQFEEGGCHDVSLIMDFL
GPYIFPNGEKTIESFIITGISLGGHVTWKLLHDDPRVQIGIPIIGLPFESFPVYLRARALSQGLKWEPPVYPPSLKSFIE
PVRNPVEEQQKYSGKKILSMHGKEDRLVPYGKGERDLRQIEKWVEEDKSKGGVCAIDVQDNVGHVCSIQMLKKAVEWTWM
YALRA
>XP_003194864.1 conserved hypothetical protein [Cryptococcus gattii WM276]
MPTTLRIPLYALAALAMSGISLGAPDHWILTHAQTLLLGRVDPIVNPGAISSHVHNVVGASNFNWSPNTPSEQLDAACSS
VIVADDKSNYWAPELYYQHVNGTFSPILSATRIYYFTKGNKVKPFPTGLKMISGSAVSKNLLDTKAFGVRISCDEEEAGH
WLPNGTSHPGGCSTIAMATYFPSCGLESGDLDSDDHFSHMTWPQSYNGSVLVNDPNGQYCPDSHPIKYPTIFAQFNYYLD
DNQPWRNDECTLVLSNGDCSGNTYHADFFNGWELDVLQAAITECGDGNGVGDNLMACAPLAKSTNESATWDCRLQGPIPA
EDVGLWRPIDQIPGCNPLWKSDVATKPTCESTAGPAMVGANVYFENLKYRMHIPMTMSSIHNTSELEGLIPGLGNNGDSK
LHAWGSDGVDRAEMTVGTWEEIEAAEVGESNSSSSVTNTSETATSVSAAVSAVTTSRPNGNGIVAVATATNTSENSPSVD
VNSSTVASASHSAASSVTTSSSGKTCKRRKRGLTARDSVKSHFHKSRLHRQL
>XP_003194865.1 Hypothetical Protein CGB_F4050C [Cryptococcus gattii WM276]
MSSPPFTEDALNRYRITHSDRELRPLLRRLHQLPKLSSSPSPEDSIAERQLVYLELLKWRTGIERIIGSVGNLEKQKSDY
ERQTREIKGRTESMKQLLTKEEEYLKKARKLRDHRAKCDELVAKIRARSKSKNELDEQITTLETSLEEQRASHAIYVQTA
QARADTFAHIAKLIEECRNVKLPVDPSLATVVLDKADVVESPATTSLPTNIQLNASAAPFQPTTAKTPSSSTLKAPSAGY
ALPSRPSNSPLPPSGNNRNQNSSRSGSHSLPIRPNGGGRGLSLVGQGKSRGGLEDGEVGPEEGELDERGAKRGLETEVTT
RRSTRRRM
>XP_003194866.1 conserved hypothetical protein [Cryptococcus gattii WM276]
MSTDTPHPAPGPITKTPAEITASINPSPRRRLAIILSFPLLILLAVPFWWYTTSIERLPLPETRISDLEGANYTAPRAHI
LFTADASAFPTPPPGRRQFDTKDILRSLGKEVTKGVDGIFAKQKPSERDVRQWDLVYEGDKEAIGTTLRVHIRTWEYANS
SFPLEPYVQLPETGLMTSGIPAGTLVLPVHPDQIGDRSLKLHYKIALINSILSVFPPRPPEIPLRALKYTPNITLSFVLL
NEDATQGDYVHSWDIEGTIKDHFLPHLEALRPIFNFTIESQILYHAPLSFEPSYVEIPGGERDKALDATVDVINSMPDHS
QKVSMEAAVKVMEDERGNKAWMIDREQMTIFVNSEKWSLDSGSTNNPVLRFLLYIPSTRHRPMRLAVPDSAQAFLLPQFG
GVVILNPPFASFQSHSYHLSRTALAPAFHLFTQHLYSLLALPSLPYTPNKLHVPPPPSPFHRPSSLMQPLSPWQVHQVLL
ARLEENFQEGRKTLKGIVRLVRKIGEMKVGEGVRNTVLGAVIRLEKVQQSANLTALQAFVLARDAVELANKAFFDPSMMG
LLYFPDEHKFAVYTPLFAPIAVPLIIGLLRELLSRRKRGKAVEYTEKFQSDHVMLDEIQDGAVHGTATSQVDINEKEKTM
ESSGGSLSDNSPLRTIRSRVIHD
>XP_003194867.1 [Cryptococcus gattii WM276]
MSNFERLNKTGDAILLHDDSQGPGVSAENPAGVYPDVGGNPAPPGSMPGSGAPDHHGDVRGVFGNPEVFKDTFGHLSSAF
SEVISSIQHESGSGIGYVGKALIARLEKMRDEVDGWRTGKGLPEVEKHGGERGEDVEQAEGDEGGLYKD
>XP_003194868.1 F-box protein, putative; Met30p [Cryptococcus gattii WM276]
MSITRPEVTDATRFLLIFLIATLSYRHTSWRHGKFNSVLYPTMSPSAPPNMAAFPRENHYEMEDQSLDVIPTRAGRKLCV
RHKQMANQNINEKLQRSLDSLNPSERAAITQMWSTFSTAPHGKRKIILEGILTMCCFSQLSHLSDSLNQIIRIDPFSLLP
RETSLRILGYLDAFSLGRAAQVSRSWKALADDDLLWRRMCGQHIDRKCDKCGWGLPLLERKRLRVELKDRSPAGLVEHDH
KHENENGQSRLVTRDQVLSSNTNTVSSTVGLKSCDTPAMYLFPPNVSAGTSKGIKRAGPESSTSAAKKVKMNGSDSEAEI
IKPSSASLTREVRLTRPWKTVYCERLMVERNWRKGRCSTKVLKGHTDGVMCLQYHTALTNPSYPVLITGSYDRTVRVWNL
DTGEEVRVLRGHTRAVRALQFDQMLLFTGAMDGTVRMWNWRAGECLRVMDGHTDGVISLNYNGYLLATGSADSTINVWNF
RTGNRFTLRGHEEWVNNVVLWDGKTTPSDTDPAAIPSFTQAVSNRCQKSKSPAAVSNEPTLPDIDPGAMLFSSSDDMTIK
LWDLETATCIRTFEGHKAQVQSLKVLMVDMTEEEVEARDRRQRRQITPSASGFTTGSRVASPPRGTHGSNAALDDVPAGF
DALEHRGRSRSDAVQPRVYVHSPDGTHKKSEREQSHSREKKAIVASGSLDGTVKIWDVETGREQSTLFGHIEGVWAIDID
ALRLVSASHDRTIKVWEKESAQCMQTLVGHRGAVTSLQLSDDMIVSGSDDGDVMVWNFAASANNVSNTTNVCESITPSTT
PAIV
>XP_003194869.1 transcription-related protein, putative [Cryptococcus gattii WM276]
MSRQLDNVNPTIFAPSTPNFVRRSTGKSARSSLWAPEALSDDGEDYYSTRTNGSGSVTDEEEAREDIDAQEVYDLLRSIT
DPEHPVSLEQLRVVNPEDIHVAGNRVLVYLTPTIPHCSMSTLIGLSLRVRLLRALPPRYRVDIRIKSGTHQSEHAVNKQL
NDKERVQAALENKHLLSVVEGCLATAGKRGE
>XP_003194870.1 Cytochrome P450, putative [Cryptococcus gattii WM276]
MELLRHLGTWQFFSNCIRPSSLACIALYSFGGITILLFTVYLWLWPFQYATLHFRNLPGPPSDHWFWGVIPTLIKSPPSV
PHNIWTDEYGPTIRYRVALGAQRFLTIDPTALNYILTHVDIFPKPSRVRKALSDLLGNGLLTAEGYTHKKQRKALNPSFS
PAAIRGMVPIFYDKAYELKAKLLGIISDDETEQASSTPCIKEDEVEGGKKIDVMKYLGKTTLDVIGIVGFNYDFKALSEP
HNELSEAYSKMFQASMDPDIWDFLRAVIPLVKKLPNKRAAEIAARKAVTLRIGKKIVEDKKREVMSAHSEGLEKREDIGN
DLLSILIKANMASDVKPEQKLSDEEVLDQITTFMLAGNETSSTALTWILYSLTQHPECQERLREEVLAVADDRPSLETLN
SLPYMDAVIRETLRLNAPAPGTLREAKQDTVIPLSMPVIGRDGKQINNVRINKGTVVFIPILTVNTSPAIWGPDARDFNP
DRHLKTSSNSFGGANMHVPGVWGNMLSFLGGARNCIGYKLALAEISAILFVLMRSFEFQELKSKPEVEKKTSVVMRPRIK
GEESAGLQMPLMVKPL
>XP_003194871.1 [Cryptococcus gattii WM276]
MGNETPTDLISGTSSRPVSHRPLSANSHRSFGDENEKKGLMLPPPIPVKTNKGQEEKSVPPRMTRLPSLKQLSERLQSTS
SNPSSQQPNSLDKSPASSSSNPLRISTNPVALQSSSIASHTSPIMTPTSTGRLKLPASAMMRSLSAGSNGSAPSGLSPII
SSPVIASNLGSVQGQGHSPTSAHPLTPAQQLAKFVPGGLGDFHPASGPESSTSMSRSASHEVRVEHLREIPSLDEIRRKV
KINKREDQPKSDLPNERIKEKKEGKSFVESTDKAMSVASAESEKKEHPLQHSWTLYYDSKTYKPDPSLIAPRQGDKILAD
YEMTLLTVGKFDTVEGFARHFNNVRLPSQLTPSSNYHLFKDGIRPMWEDPANADGGKWVILFRSSPGTLDIAWANLTMAL
VGEILDPENQVCGIVGSARPKVDRLQVWTRSKDDVESLNQLGKRIVEIMALEGRDADSMSMEYQYNTNDSRPPPNRFIHI
SYSNRAPPTPSRAMSSAFQGPPGSFGGMGQAQTLSSSGVNLTHPLPLPPHSPAVIKGDHGSANDAAGMKRGLTNGNPFAG
PLDLVRQGNYGSKEGMTGV
>XP_003194872.1 conserved hypothetical protein [Cryptococcus gattii WM276]
MSDYAFVPGGSLKFKGGGDKKKKKKSHSSSDRSKVDSEIKQKDKEVRDKSREREVSAQAGSASPAPERGEDGPKMTEAER
RFLETQKRRREERAKHTAKKTHKERVQEFNAKLDTLSEHHDMPRIGPG
>XP_003194873.1 [Cryptococcus gattii WM276]
MPLPLSLPGLPDDYTPQYFGNDIVVGLESEGQYKAKVLRCWSDEDGSMIPPPPPGQEAHPLDRPLKRGEVGISHLSTGRL
AIVPESSLRLFQREFLKGDIVKRSLTSQESALVVNIKTEVKLQHALTGEELDQWVKYEDVSNALKIDARDRVVYGNWVGT
VEEVFENGFVETKHGRYYRIAEMGGLLEVGRNVEDVLPKNIFDKMAAMPKSLPSFAEPQIDRILKIDPVVVYVIWNAINQ
KLPPSEQEKFKEPEPFWYGEDLKKLSLFDTTHSQPPSIGSTVDFISEDTRRKYGVKPSHHADGTVLVSTMRILESRSVLV
LRWQTGKETEEPSTDFVPYHNVDDYETWPGEHVMWRGDNGERRHAVVQKFDPYQRVAELLFMDDHTKELVPVMELDPGGR
SGTNAYGVSIGQMVLLCEDNGSVPPEVPSFGQHETPVKNMWARHEFAKLAEEYVSSDSRFGWYPPEGDNEGVDWWGEVVQ
LHLNGEVTVKLANGDLKTVEIKNLAILNDPGSDMIDELGPEMDEGEAMDEDEYDELDEWQDGMRGAHGGFVFDGGQLRGL
QAMVSRLKETQQPEESESSWETMSEDNAHDVDTEGEVMEVDEMEEEEEERAVAEAAAASRQEQSEAGGVEQKSFSPVNIL
TSQPPQEAEFIAGPSTAVTSTSRAPLPKESLDEGDEQWERFEMLEQAPRDHRFYNELSSGAAAKSYHSRIQKEHRALQSS
LPENILVRTYEDRLDLMRVLIIGPEGTPYTDAPFVFDVYLNPTKFPNEPPVVHFHSHTNGHGRCNPNLYEEGKVCLSILG
TWSGDESESWNPSKSSLLQVFVSISGLVLVRCPYHCEPAFAKLEGTREGKINSRLYSEKAYVLSRTFVRTALERPITGLE
SEIRYFYLTKGRLRSVIDHAQRLIEKGEVGQNIEQEEENAEMWNADAMGRLTMGAIITLKRTIGSLQKIWNTQASS
>XP_003194874.1 Thioredoxin reductase, putative [Cryptococcus gattii WM276]
MSILNGEPHGNSVGIREPKRTGEVSKKMHSKVVIIGSGPGGHTAAIYLARANLEPVLYEGMLANGFAPGGQLTTTTDVEN
FPGFPEGVTGTEMMDKFRAQSERFGTKIITETVARVDLSVRPFKYWAEGEEEEHEFMTADTIIMATGASAKRLFLPGEDT
YWQSGISACAVCDGAVPIFRQKPLAVIGGGDSAAEEATYLTKYGSHVYVLVRRDELRASKIMAKRLTSHPKVTVLWNTVA
TEAKGDGEVLTSLTIKDTKTGKTRDLPVNGLFYAIGHEPATALVKSQLELDEDGYIKTIPGTSQTSVHGVFAAGDVQDKK
YRQAITSAGSGCIAALEAERLISEEEADDVNLMTENVHVPAEHYLGTDRE
>XP_003194875.1 heme oxygenase 2, putative [Cryptococcus gattii WM276]
MQTAVSDKELHINSDSPTPLDTPSFRPNTPPFEQPAQSSAKVTEPGVDGLPELDLRKPISLLLKLGTKRAHIKAEHSAGA
AALVQGDLGLEEYIRWLAALWRIYNALELGLQENSTNPVLAPTYDPALLARAAPLAADINYLLTLLPKDKDAVETNVSLK
EPATPLPPFPLPSFIAPLFNDPPKPLANYLSHVRTLSASHVTAPGLLAHAYVRYLGDLSGGQFIGARVKKSFDLPGDDGT
RFYQFDFQKGGNAQGEETRAETKKRLAEVKDWYRRGMDEAVGEDQRLKADLVEEANLAFSLNTDLFSIIHVPAKDSKKPE
SGTVAAEDRPQTRAELLTQSAWFLAAAIFGVILNIYGGPLLSKLFA
>XP_003194876.1 Hypothetical Protein CGB_F5140W [Cryptococcus gattii WM276]
MKYALRLLNEASQSVPRIKPRTYSLTQFHRMHEHVRPRYLLLNNIPRTALPSDILRALRDGGAVDSSFPLTAITSPAPSL
PRTPSLTRTWHLTTPSQAHAEAIHSHIQRHPLFSTSTGLPSGRQPSQNPNVNPGLTPVSHVQFTSTTPKEWIDGMIEVAK
LDSDVRAAERSKTVDPGFTTDWVLKPGFSGRRVIIKGLPGGASYDDVKRLAKDCNLVEGADACKRLPPSKFSLVSTFCLT
VESVADAYRLVRKIHMKWYKSKNFGEKYLMRAEVAY
>XP_003194877.1 Hypothetical Protein CGB_F5170W [Cryptococcus gattii WM276]
MMFLPSLRASSSRLAQPRLFSTTSRMLQKAPLAASTETATPEELLIKIGRNADKKLTPFAESWDKLNEVWFKTKKMNDLG
LATKEKRYILWAFSRYSQGSAPSTFIRPPKPPKKFRGWGPKIQHGVRVRD
>XP_003194878.1 sterol O-acyltransferase, putative [Cryptococcus gattii WM276]
MTTTLSNTSDSVVPTAGGVIRVRPYRSSSNAQLKAVLTFTPRVSALDRHNTSSQTDQFRGFFVLFWIGLGLMFVRTSMLS
WEENRTLLSWSFGRLITGDALVLAISDLIMVLAMFLCVPFVKALQYRWFNYYWTGLIIQHAFQSVYLAMAVWWGYHRQWY
WVQSGFLVLHAMSSMMKMHSYMAHNGMLATVYHQLQSEKKHLEAAITQYPGGREALLAEASSRQASLEAVEANQSTNVST
PIGTPGICTPSFNSGSGYEEPIAAVRRKMIMSEGTESSTGHSSAREETSIEAHRRRQHLHIDAPPRRPYATDALPSPSAD
LPLGTSLEPSHTTSPHVPSPPGALAWSSNEEIALLATNIDAMQEELKSNGAKGLVWPQNVTYRHFLDFMFFPTLVYQLEY
PRTDTMRPLVVVEKIIATFGTFSLIYTITEHYIMPLLPTEGDTKSLFKSYISLAGPMLLNYLLIFYIIFECVCTGFAELS
YFADREFYQDWWNSTSWDEFARKWNKPVHTFLLRHVYASTMSTLQLTRTSAAFVTFLLSALCHELVMAVVTKKIRPYLFL
MQMAQLPMIALGRLPIVRKNKTIGNIVFWMGLMAGFPLL
>XP_003194879.1 Hypothetical Protein CGB_F5220W [Cryptococcus gattii WM276]
MAPSTASRTVSKKSGKENTAPSRAKGKAVAEEDVKDGSSTEMSGDEELRKSATRSKGKRPLHESESNEESVKELKKQLAR
VTSERNRIQSQSDKFSKQFEELSKLRSTDAEALLQKYKQKTEIQAKAQNDIIASQTALTEKLQAKVQSLEKLLAAAREAA
IPVESNAKPDPKEVRALKDEIAKMKSEINSKDQRIVNLEREYKAEVEHSRSLQASSKNPSSALASDSVSQTLEEAEKDHA
SLALYEQLSLMNIVNVKIKDSRFGKERTFNCVMCVNGKSLNFRLRCYTELDKKQDKSNPDYPYVKVAHYTPELLQNESEE
FVEKLEYFAREFTVPRRELGGFFAELRSKMADDEE
>XP_003194880.1 Plasma membrane fusion-related protein, putative [Cryptococcus gattii WM276]
MPYPHPPPKFVSSDEIIPLSPSVRTPFAQYVASPLPATPHTAYSPPSSSQQSAISPLRPYLTLLPRVMLTFFSPYLLPMI
LTISHLIQNRSSTASLATSLKSSVLSACSGLAKGASSIKTLPRYLAMQTNQEAIRATQASILAIGTMLMDAIAIIEAVVN
FIVDTYRSMLLCTIELAVRGTLEILISAVQTISHSITDTLNSVRSNIQDDVNDANNIIQAAVSAINKVTTLVSLNISVPE
FSIPALSFLENALISEINSTRLEMAASFNSSILPVPSLSSLSAYGADDLSKELCSDLDTSLIDDAAKALHRLSSIAIGLM
FLLLFLVWATLAIWEWRKWKLMKDTIDSIEQEWHRDGKSDAWRMVAIVEHPMLERYSGTFLGKIAKTPRMRTNIRWFLSY
LAHPTCLALLFISLLGFLSIQFQLIALSALKAHAQSNANATVTTSTNSLVTKLNAMALNSSQEYADSYNKAIAEYQDRIN
NELFGSWVNTTSVTLNSTLVEFYDEVEKGEAHSWIFPEEDNTNESSALNASFGSTILYNPINTFIYCILGSKITNLEKGL
TWISEHAFIDLPTFPSDILLLSNASMNEIATPIAAAAVGSGDDNDDDGIVGTLISHFESALNVERTFYGILLGVWLALFL
IGLAVVVWHSGGRGKFRALRRVPSFSSPPGYSPPEPKQPRWKAWLTNNHPIYDSYAEKQFSGTTPTNPPENYAHVEVFNA
NKGNGGDEKSFFKMRDPHAARLSGSHASSAVRSTTPSLAGPVQSLFKATGRKLTGTLTLYDNEVPLVPTHTSEKYPRDLA
NSPFPRPSSEPSESMAAQLFWVDKFYGVFEGVKSLFPTRGQRHGAALAREAGQRTEGSFGVSQLATSQSQSPGHDWIGGH
QNLPEKRARAEWSIVDPEMMGRTLGKDQGRYPEVLPLSEMAAESYDPQPVYPRPMSRAPTVGGGETDEGRSLWRSMITNQ
GFERRRRGMITGTELYEKALLLHIVVAHR
>XP_003194881.1 conserved hypothetical protein [Cryptococcus gattii WM276]
MFFKRKTASLTAVDYTDLSKSQQYFAFSLVSSLFFLWGLSYGLLDVLNKHFLTIFGLTKTQSTLLQFAYFISYLIVAPPM
GIFMRKYGYKKGIHIGLGLFSIGAVLFWPSAKFEKYGMFIAFTFVAASGLATLETAANSYITVLGPPSQSAMRLTFAQAF
NGIATVIGPIIASHTFFNGANQYSLDTVQYVYLALACFALLLNILVGFATLPEVKQVITAEQEDKISGQSFWKQYHTLFG
ALSQFFYTGAQVAVASFTIFYITEQPGISPPFSSATASNLFSGCQAVFTLGRFLGVIYLRWIDPSFALFVNGVGLCLFSI
LTATIPGYGGIACLFLIFFFESVCYPVIFSVATADLGTYAKIGSGVVALGVSGGAAYPSIQGAVADHVSTWRSFFIPLTG
FVPLMVYGFTMWIINSRKYSGKLTIWNKKTAPNVEAIQEAQVEVAAEKLETASIDSDRKAAQDFKEYA
>XP_003194882.1 endopeptidase, putative [Cryptococcus gattii WM276]
MLLSLALLPLTLAAMLPKATSSFHLPLKVLQSRQHSDDLSQRQAWLISQAKSMRAKYEPYLNKRGRELLRRDRMEKRGGQ
MKREHTTMDTPPQQFIVIMDTGSSDLWVAERGCTAEFCSKTYTFDASSSSTFESKRKQFNISYGSGNAGGYLANDIVSAG
GFTIRDQAFAVVTQAANGLIEYPISGLLGLAWDSIASTYSVPFWQSLASSGTWDSPEMGVYLARFKGNSSARKIEFDGGH
FIFGGVDSTKFEGDLNYIPIGQGDRNFWKLPLEGMTIGGKPVDVSKGLLFSNSPSCAIDTGTTLIGVPTDMAAAIYAQIP
GSSKVPTVVMGQEGYYQYPCDTVVDVKLKFGGVEYGISNMDMNFGTFSDDGKICIGSFFAIDVSSKSPVQWIIGAAFLKN
VYTSFRYQPTAIGFAPLTSNATLLHSKRMHVISGETTMNNGTTSSSSNGVQSTGSISVQQRHVLWSMLGLGVMLGHMMAL
>XP_003194886.1 Hypothetical Protein CGB_F5310W [Cryptococcus gattii WM276]
MAHIAARTPPYTPPPFPLSQCHRSTHYHLGSPEDSGESEPEDKEDAHSLNEDIIKNMEIDEDAYVHPQAQSSFLSLCPEL
IQRILSNFGGRNVVCLASLAATCRKLRAHIYKCPNQAVWRDIYLEIYDDPRKASAFVKRRTTAEIDWRKRLQDREFIIKA
LGEWHVNRWDLAAQHLDRICDALLDMYMDLPATSTGLISCTETDDVRHFYSSKPALNPSVLSYLLSSPCFSHLYNHYRIL
PSSPPPTQRLRPRPNSSSNTNVNASVNSTLPLHSVGGHIQVCTHPKLAKLHTLLPPKYDENNEQDREWRGFMRELVYSQK
NFTESNDWGPFTPDGKVDWVLVDALGSVMMSNAQEIVHNPEISDHWHDSIMPQSFGVEPTRGWGFSHIERPLGVADVDVW
DWAGVQGSWYGSYAFLDYADWLSLNEPRLILNRGRLAQLDLSHYHEAIGDLMRLDLTLDDLSPTSLSTTLSPLTTHLPTT
YDSRLPPIHFVGTSLQSDSVPPDAAPLSSVRGVVQLTADDPPEVRWTLVIRYAGEDRWRLEGVQVGGRGSKRGFFGTWTD
ASKEEHSPNGPVWYWQS
>XP_003194888.1 Subunit of the ARP2/3 complex, putative; Arc40p [Cryptococcus gattii WM276]
MSAPEVFQLSFGPLTGVAFSPDRTHVAVSPNNNEVHIYQRQGAEWIHKDTLAEHDKLITAISWAPNTNRIVTCSQDRNAY
VWTPTESGWKPALVLLRINRAATCVKWSPNEDKFAVGSGARTIAVCYFDEENNWWVSKHVKKPLRSTVLSIDWHPNNVLL
AAGTAEAKAYVFSAYIKGVDSKPEPTVWGERLPFGTICGEFTSPDGGWIHSVAFSPSGNILAYVSHDSSLSVVYPSAPGA
PPAADFALRLPSLPFVDLTFTSESTLIAAGHDCQPIVFTGSEFGWALSHSLDDPASGGSRPLTPTATGSRSGGVGRLGNN
EAFNMFKAADSRGQRGVAAPGATPTSAGLTPVGADGLLTTVHQNTITWVEPYEWGQGGEVTKVGTAGKDGRLVIWPVTAA
KSGLAGRMTGLSV
>XP_003194889.1 mannosyltransferase, putative [Cryptococcus gattii WM276]
MALPGTETIRFRRPTTGPNAVEQKKEPKKDEFGSLAPIGWKRRHQGLLQDQLKRNQQGPFIPSLSLALRLLLLVRTASAM
YSIISDCDEVFNFYEPLHYFQYNHGFQTWELSPQFAVRSWAYILLHWPLAHLGPLILGVGKRPAFFALRICLGAICSYCE
AKFFRTVVETVNERVGRYLLFAMILSAGMWSASVAFLPSSFAMYTTMLASSYWFQPATTTPQGTIRTYRATFFYALGAIV
GWPFSAALGIPFIFEQLFLGAGEIVPPELKHIWRSKRWDTMWKAVTMSASIVLPVYLIDSWVYGRPTLPTLNIITYNIFS
GNGPDLYGTSPPTFYLANLFLNFNFFVPLALLSLPALAVTYKYDFRRLGRTQMAPREGETSPYVLLVTRLAPFYVWFAIL
TAQSHKEERFFFPAYPLLCFNAAVTIYLVRGWMEKVYIHLTRSPYNASRSSIFSNFTLLVVLLPCLLSVSRIAATYYFYH
APFDIVHHFQYNTLPGILSNLGYEPIPLPESYRPNGKEDEREIQWDLSPLQDLDEPVSICYGTEWHRFPGSYLIPEGVQV
NFVQTEFDGMMPRKWEESAKKGRWPRSETRMVRPGRFNGENKASLEHGTFVDPSECMYMVALSMLSQTPTELEPDWTRSP
EWEKEFCTTFLDGQSSKWWSRLIYLPWGLLDSGRVYGEYCLMHRKGAMHGA
>XP_003194890.1 glycosyl transferase, putative [Cryptococcus gattii WM276]
MFSTAANPYDDLVIKATDENLASEDWALNMDVCDKVSSDGQNGARQAITALQKRLSHRNPNVQIYALELANSLAQNCGKD
LLGELSSRNWTSALDRLINDRATSDPVKKKALSFVKSWAKQIEETGDPNLGLMGELYDQLRAKNHVFDDPEPTPESAEEA
RRRQEEEELQRVLELSKQDKGGRAQFTYRPSGSVGASSSSVANPNPSYSSIPQPAAQAQAQPQAAPQAANYTPQPQRIYS
PQPLEPEPSKVDLNTATRVRAIYPFTGQEVGELDFERGDVIKVLDRGFKEWWRGACNGKIGIFPVTYVEALPEPTPKELQ
EEAQEEARVFASLGLVDQLLQTLKGIDPARGDKLDDRPEIEEMYQASVALQGQINTLIKKYSDQKAELEHMNANFIRAMG
QYEELRNVPPPVQPQPFGYGPPQPQPQLQQQNSYSYQQYPQQPEQQHQQPYAQQTSSPAAQSQEPYTAQQQPYPAQVQPQ
GTLSFPPSSPPTRQVTEPGIAGLGAGDQQAWDQYYQQQGQQPPQPSQPPSQPQSQHKPQHQHPSHSQSQPQQGSYYPAQA
QVQGYQAAYATMPDGRAYASPPPAGTHQGQGVEGVTAGMDRMNVHAP
>XP_003194891.1 pre-mRNA splicing factor, putative [Cryptococcus gattii WM276]
MDALLAEISAKRKALEVPEGDGGAKKYMRRADIERMREEEERRKKEEERKEKEAKKAQEAKEKAAKVEARHAALARVQAA
SPSSSRSTPDPTIPSEERFNISPEECIRRLRQKGQPIRLFGESDKDRRLRLRALELLEERGPSGGQGRNDFKKALEEMES
GLDKKDVERKARELHRLAEERGRKEGSAASGEGDSKEVDGKESREDKKKKGVDMGILDLKLIKTDPNKLYPIIYYALKGV
LKEWEEWMDNRPEEIRRSTQGKLAAANQVQSAQSLKPLFRSLRSRDLAPDVLRLLAEIVHHMQSRAYQKANDAYLRLSIG
NAAWPIGVTSVGIHERSAREKIGQDNIAHVLNDEVTRKYIQAVKRLLTFSQTIRPPEDVSQLMG
>XP_003194892.1 conserved hypothetical protein [Cryptococcus gattii WM276]
MGFNSPIPVRLQEETRKAANILRSFVDVNNNGLDKVIPRTVMERAAGFAIFTVFKAGFLFSARAGSGVVVARLPDGTWSP
PSAIGLGGLGFGGQAGAEVTDFLIVLNSRSAVTSFMSAGSLTIGGNLSVAVGPLGRNAEGSGALNAKGQVAAMYSYSKTK
GLFGGVSVEGSVILERQDANRLAYGGSPSSKQILSGMFDPPEWADVLIDQLEKSTGMPGGQRWKSRDEEGEGGGMGWSTP
EAGRGGGGYVFGEGVGAGGSVGSGRKRAGSLFSKDPDRSNSPSRPGMPRRSSILNPFSSGNSSPRKGSAGPHHTSEAYNA
GLTWDSQGSLGVGAGNAGASTGRARSGSLRTDGEVPQPFSYMTAAKLEGNNNKDLLGELDSATINFTKPRSRNNSDGGDR
DLLGQWDSNGHGLSAQFNRLSTSDTRSRSNSRSNRPPFDDILEYPKKPSTSTSYAHASGEPDYNPRESISNFAKTDWSSF
EDQQRYDSPSKKTRSFSSYISPMPKSSSSKDFSPFDDDGVGRLRSSSANRPFEDYHYQSDRYGSPSHHFSPRRLSGASPK
PEIRLKPGLDTIDDGYARAVAMFDFKPGAAGDLGFKAGDVVIVLDYAGDSSEWWEGRLASEGSAGRKGIFPCTYVEVLGL
PKDLRGGVSRSDLRRRIARNEFD
>XP_003194893.1 [Cryptococcus gattii WM276]
MKYALFALALAGAVSAQSNSTSNSTESILIPTNITSSCSSFLSELNSDSTLSSCVAPLINATASFSPTVVASTNLTEDTI
NYTLASICKGKGGCDDATIRKWLGKFYSECYSELTSSTGYNSHVRELYDILYVVNPLKDAVCAVDSSNQEYCVNQIVQSE
SISTSNSTASNSTSADDASVALNTTTLFANFAAVGSGLSPVEIAASSLYVEITSSAYSLKKRFLDTVLSRRAAQSVHMAT
VITPNVTTYKNTNLPFLFLQPSMGSSALCTPCTREILVAYIKWETQMPYALGLKQSPILGGQSALWSAINSTCGTTYVNA
INSEVGSALSSSLNGSSSGAESLLVGQGGLKGLTVIVGATVVAGVMGLLI
>XP_003194894.1 Cytoplasmic heavy chain dynein (microtubule motor protein), putative; Dyn1p [Cryptococcus gattii WM276]
MASSQLEDGALIPSSTTGGLIFDVAVFRTYLQSLLPLVMSAAPQELEDSLFEDPNFDEKTVRFATDANCQVVYITRERYL
DVDEDETPIARITYRLHLPPTPPHSPNTLSTLALIKTSPTIDSLNPLGTQLHFLQLSSAFTAPALVEDDGTPSGTTTVVT
TPTVNAGAQSTPYDGLHSLVHWGVAPWFDSYVSSKQSLIPGHGTHDGLGKKGGEAQMGIPVTKKKFAELELSLLHLKQNV
EIPEVHLSVHPAIRKAVAQCNATNQRVSPDAVEPQSLLSDPSFLNKLQADVNSWIKEIQAVTKLNRDVASGTASQEINFW
LSMEHALEGIEQQLGGEEVTLVLDVLKHAKRFHATVSFIADTGLKEAADRVHKHNILMKDFPLDELLAATDLEKIQEAIY
LIFAHINKKLKLSPYPIRRILPLVEAISSDFNDQLLKVLSSQRLMYMDHAKFEEVMATAAEVFGTWDENMKDFTNVAREV
SRKRAEKFISIKINPVHAKLQERIIYLRAFRRSHEQLRVMTSSTRSFSGLGNDVPFDIDMEEEVRLSYENVKNVDVLDVS
SEGSEIWYTAETAYNDRVARIENQIISRLRDKLATARNAQEMFRVFSKFNTLFVRPKIRGAIQEYQTRLIESVKEDIHRL
RQKFTENYRNSQAYHMSQMRDFPSVSSAIIWARQIERQLLTYMKRVEDVLGKGWESYAEGHKLQMESASFRAKLDTRPLY
DAWVGDITKRGNLTITGRLFDVIRTRATATNAQGQLQLVVQFDPQVIALFKEVRSLIWLGFPVPLTVSHKAKDAKRVYPH
AVSLMESVKTYTQTLDLIERNPEVAILLASYRSHALQMIERGMKMQWDHLVNAYEGHRFLPGSITDSRESRHFLFVREFA
SVVSLLQDKANALIEIYTDINRILEELAVCKYTPDTFSSLLGQIQKIIDHLNLENYSNLDAWVTTLNEKIDRVLGERLVN
VIEIWCTEFGRDEEAAGGETVVASGIGPKDDMEIEPLVHEIRIRNQVIYLDPPIELARQEWLSQFQDTLGVICNLGRIRS
SRYEINLQAEEASLEETTYVGLLTSFDDGTLEKPLGLIEDKVQIVSSYVNKWLRFQSLWDLQAEYVYSRLGDSLADWGQL
LSDIRQTRSTFDTADTKKDFGVCVIDYANAQSKVNAKYDSWQRELLAKYGAKLGVSMKDTYNAILKARTDLEGLAIEGSS
TARAVSFITFVQDLKRKVEKWGPEIEEFDRGQKTLERQRYSFPADWLYIDQIQGEWSAFSEILKRKDDSIKEQVAGLQLK
IVAEDKVIDQRIRDFIVEWEENKPLQGSIKAETAINTLNVFEGRLARLLEEYNLVCRAKEALDLEHSKDDRLQPVNEELR
DLKAVWTALSGIWGRLAQLRETLWTAVQPRKLRQELDAILSSTRDMPSRMRQYAAFEYVQDTIKALLKSNILIGELKSEA
LRERHWSKLYKALRMQTHQASSMTLGQVYDLDLKRNEALIKEVVVQAQGEMALEEFIRQVKETWSSYSLDLINYQNKCRL
IRGWDDFFNKCGEHLNSLTAMRMSPYYRIFEEDAASWEDKLNRIHVLFDVWIDVQRQWVYLEGIFSGNADIKHLLPVESA
RFQNINSEFLTVMKRVNKSPFVLDVLNIPGIQKNLERLADLLTKIQKALGEYLEKERSSFPRFYFVGDEDLLEIIGNSKN
TRRIMKHLKKMFAGISTLQMDEDETQLLGFSSREGEEVYFRTPIVLKDFPKINDWLAKVESEMRVSLAYLLSQAIAELNG
FFKVDSSLSLDDLLAWTDSYPAQLVVLAVQVAWTDLVESSIATAGLTSVLALVSQTLDLLADTVLQDIAVLQRRKCEHLI
TELVHQRDVIRSLITSGTRSTTNFEWLYHMRFYLNENVSDPLLKLEIRMADAVFPYGYEYLGIPDRLVQTPLTDRCYLTL
TQALDNQLGGSPFGPAGTGKTESVKSLGVQLGRFVLVFCCDETFDFQAMGRIFVGLCQVGAWGCFDEFNRLEERILSAVS
QQVQSIQQGLAQVASSPGAEVELVGKKFKINPRTGIFITMNPGYAGRSNLPDNLKKLFRSMAMTRPDQELIAQVLLFSKG
FRTAEILASKVVPFFSLCAEQLSDQPHYDFGLRALKSVLASAGILKRDRHLALEQSDGTGSGTDDFVEQQIMIQSVTETI
VPKLVADDVPLLKALLEDVFPGVEYVPVNLDALKAKLDEVCKERHLVAKESWLEKVVQLYQIQNISHGLMMVGPSGSGKT
QAWQVLLAALERLDGVEGTSYVIDPKAIDKEALYGTLDSTTREWNDGLFTHILRKIVDNVRGETAKRHWIIFDGDVDPEW
VENLNSVLDDNKLLTLPNGERLNLPPNVRIMFEVEHLRYATLATVSRCGMIWFSEDVIDTSMIYSHHLDLIALLPIGTDE
DETLDYTSGVDSDTVASRHLDVQKQIVAMLKPHFQPEGLVNKALEYAAKSEHIMEFTSARALNTLFSLLKATIRHVLEYN
TRHSDFPLSPEKVEAYVLRRLLLNIVWAFVGDAKLDIRAEMGKHLAQESGIETPLLSSGASLIDYDVDVSSAVWVAWQSR
VPTIEVETHAITSADVVIPTIDTLRHEEVLYSWLAEHKPLILCGPPGSGKTMTLFSALRKLPDLEVVGLNFSSATTPELI
LKTFEQYCEYRKTPNGVVLAPTQIGRWLVVFCDEINLPATDKYGTQRVISFLRQLMEYNGFWRTSDLSWVKMERIQFVGA
CNPPTDPGRVPLSHRFMRHAPVVMVDYPGEISLKQIYGTFNRALLKVIPTLRGHSDALTNAMVSFYLASQKRFTADIQAH
YIYSPRELTRWSRGIYEAIKPLETLSVEGLLRVWAHEALRLFQDRLVAEDEKQWTDDLIDSNASEHFPSVDVSEALARPI
LFSNWTSRNYIPVNREQLREYTKARLRVFYEEELDVQLVLFNDVLDHVLRIDRVFRQIQGHLLLIGVSGGGKTTLSRFVA
WMNGLSIYQIKVSNKYTGADFDEDLRTVLRRAGCKGEKICFIMDESNVLDSGFLERMNTLLANAEVPGLFEGDEYAALMT
ACKEGSQRDGLMLDSHEELYRWFTQQVARNLHVVFTMNPPANGLASRAATSPALFNRCVLDWFGDWSDQALYQVGLEFTQ
TLDLDVTSYVPSASFPIVYRDLPVPPSRRQAVVNAMVYVHQSMQNLTTKLAKRQGKYNHVTPRHFLDFINHYVRLFNEKK
EDLEEQQRHLNVGLDKLRETVSQVEELRHSLAAKNSQLEAKNDEANQKLKQMVTDQQEAEAKKAASIDIQTALERQDEFI
RQRQEVVKEDLALAEPAVLEALAAVGNIKKQHLSEVRSMANPPEAVKMAMESACTVLGHQIDSWRTVQGIIRREDFISSI
QNFDTKKMAKAVRDRMNREYISKPTFNFETVNRASRACGPLVQWVIAQVRYSEILEKVAPLRQEVASLEKQADATKQQVR
VAMDTIAELESSIARYKEEYALLISETQSIKNEMDRVQTKVDRSMKLLQSLSSEQERWDTGSKTFETEMGTIVGDVMVSA
AFLAYSGFFDQHYRELMKREWMDHLSEADISYKPDLALSEFLSTADERLGWQANALPADNLCIENAVMLKQYNRYPLVID
PTGQATAFLQKEYRDRKITVTSFLDESFLKKLESALRFGNPLLIQDVENLDPVINSVLNRELRRTGGRVLIRIGNQDIDF
SPAFTMFLSTRDPSVEFSPDICSRVTFVNFTMTRSSLQTQALDKVLKAERPEVDQKRTDLIKLQGEFRLRLNHLERSLLQ
ALNDSTGSILDDDKVIETLEVLKKEAAEITRKVEDTEVVMREVEAVTGEYQPLAQACSGIYFTLEQLASINHFYQFSLDY
FLEIFDYVLLHNPHLKRVSNMETRKTILLQDIFLTTFQRTSRSLLHTDYLVLSVTLAKLRLRGEERAKVLEELDAVLEVP
SGGIANDLKLTVEQKKSLDGVFGGEMSKMFEQDFINNEERWRSFMAAAQPEKDVPWPWSEDDALFRAARQMLVIKIFRPD
RLLQSVTIFTDLAFNVDLASQADYDVQAVVTEQVGPTHPVAFASVPGYDASYRVENLCRSMGVNCASVALGSAEGFTLAD
QAIAEAARTGSWVLLKNVHLAPGWLTQLEKRLHSLSPNQNFRLFLTMETNPVIPVNILRQSRIIMNEPPPGVRANLLDTL
RGIPQSLISSGPAEQPRLFFLLAWFHSVVQERLRYLPLGWSKGYEFNDSDFDAALNTINSWITALAKGKANVDPAHIPWI
AIRTLIKQAVYGGRVDSDYDQRVVDAFVDRIFTPRAYDPDFKLVEVGSGQPSVSIPEGTQMSHFIEWAHGLPEREPPSWL
SLPSTAEGVIAAVEGDVTMTKLRKMRTTEDDEDDGGPVSGASLGRPAWMTAMKSHADEWLSALPETLSPTSHKPSHAHSP
LSRFFVREASTGSRLLKRIRHDLSDLIQVCLGNIKQTNELRALMSDLNKGTVPAHWSKFKMSRGTAVSQYINNLAARLAQ
LERLADGAVEAQQGVWLGGLFQPEAYITATRQAVAHDRGWSLEQLVLGMDISQTDGQDAFVVQGLTLQGASWTSGRLQLN
EGQATLLPPSLLTWRRRDEVPQTSGATIVNLPVYLNGDRSDVLFSVDLETEEEGVDVFAQRGVCLTAA
>XP_003194895.1 Hypothetical Protein CGB_F5520W [Cryptococcus gattii WM276]
MTSTSSQTTPLEPTLYSLLPPSLHTSIISHLSLLAIHAEPLHLVERIYTTTNPVLPGQTRNLRFRSVRAAGPMRDKGKGK
EKEKEKDDGQWVHTLAYVSSRLQSAEYSEAAVRAVMSVEVQDMSSPQEIEEFVEALGFRHSHSFTLTGHLLHLPIPIPTS
PPLTLRLSITRLSSSASATKEEFPPDEPYLVQLQPSRPVYAIAPTGDIGLQDTIGVMQSTAGRIDGLEWSTGQ
>XP_003194896.1 conserved hypothetical protein [Cryptococcus gattii WM276]
MRPLRPEEEQWIFSKHALENTPSRSHGVSLKEELERRKSTIMQMRSLLARVIYVRDHPDPKLKPTSTPYRNVILLAATFV
HRFYMRRSLEDFKESLMAATLLWMASKLEENQLKVRHLVNVCLDKYEQSKPLHWRIQWRPMENGQDPSDGYRFWEKRIVV
GEQLALEALCFDLFVEQPWVIIRRAIGGLDAQITKLEEAEEKERANTEGVNGAQGKRQGPKITEELIVSLAWPISSEASL
SPLSILYPSPIIAFAFLAIIISLIEQTPLSRGISAASEIADKFELDIRFTADGPEGEDLKTVKDCLESFTEYVKMGLIDR
NLVRYLTPEPRSVDEIKPFKRTFILASSNESPNASAKVVEKSETRSSAEGGESQAKTENSTQLTPSESQ
>XP_003194897.1 40S ribosomal protein S14, putative [Cryptococcus gattii WM276]
MAPKKVRAPQEAAVSLGPQVAEGENVFGVAHIFASFNDTFVHVTDLTGKETISRVTGGMKVKADRDESSPYAAMLAAQDV
AAKCKEVGITALHVKLRATGGTGTKQPGPGGQAALRALARAGMRIGRIEDVTPTPSDSTRRKGGRRGRRL
>XP_003194899.1 Hypothetical protein CGB_F5630W [Cryptococcus gattii WM276]
MDQKLDSSQTKPVWHLTPLPLAQVNPSAIRPQYPRGGHVPTLHSFCLATISRNFHAVEPTSFTGVHPVLVRRVFSRIRAD
RGYEEVQESEQISFNPDEATIWAYDALFEGADAGSFTLALPPISTLAHLKPNPHKPNAQHPLNYLPSLFASSLLNPTTSL
LTSLTLDGMDRAVNDQNIQALRYCTHLDVLWMKGCRITDNGIRLLGSALDLPGQKDLKEGRGLWRLRAWFLGGYLRGTSC
TEASFMVINRTSQALFSEQNPNFQACTDGLVPLFASNLPPADIVSSLCLTLIKLPREKSDLVSLNVTSTSRPIPDKFLPP
LSRTIPSSSSMAASNKTYVPGIGFIYGPNLSSYFDEEDAEPQPFGTSISLFNHSCSSHEDTFPQVEEDDWVPPETHKCKI
AEKLDEKVQEEMAGRRHMVDKVHKKQKSAKAQRAKAAAAAAPAQIGEWWDDADGLAKNFYSAASASASASASASASASAS
ASASTSSKAKPILDAETVQANARGQGEGDRRLMLVRVVHDQWFLLTYTTANALAQAQMQLQAKEVNWAREGQMAEKRRKI
VGDIMQATKNVRESSRKVVEAYKATRTVGAQAADRAGTSGMTRTSALRAQTSQGSEEIVQHRMEHQVVSPSGTLTAMPST
GPSSSSISRASDDPQNSFIKPHTSKSLPTKYYPHKCEKPSPFAPHSRLVGKTPSRGNTTTSTTLSSISTPGKPPSVSGHP
LSQPLQPSSSPTMSSPAAATYVKGPHPHSNPFASKPSSIRRASSPVSSAQEDDGLDFAFSNSASAKKRTYGGALGGEGKR
RGMKMFSGKVNGVVLKSAREA
>XP_003194900.1 General alpha-glucoside permease (Maltose permease), putative [Cryptococcus gattii WM276]
MSNDPITTEQAVLDNVKGDIDDYDDVVQSARQGMESEKSLSLKESLRRYPRAVAWSVLLSTSLVMEGFDIVLINNFYALP
QFAQRYGVELEDGWSITAAWQAGLTNGANVGEIIGLCINGWASERFGYKKTMIGALMMMICAIFIPFFAQNIQTLLAGEI
LQGIPWGIFQTLTTAYAAEVSPVALRPYLTAYVNLCWVMGQLIASGVLRSALSMESQWAYRLPFALQWIWPIPILIGCLF
APESPWWQVRKGRHDDARRTIRRLFSNPSDEEVENSLSLMKHTNAIEKTMAEGTSYWDCFRGVDLRRTEIAAAAWMVQNL
CGSAFMGYSTFFLEQAGLPTTQAFNMSIAQYALGICGTVTSWTLMGRVGRRKLYLVGLAGLIIFLVVIGGLGFISVSNSG
AQWAIGALLLVYTALYDATIGPVCYTIVGEISSTRLRAKTVVIARVAYNIIGIVNAVIMPYFLNSGKLNWGAKTGLFWGG
FASLCFIWTFFRLPEAKDRTYGELDILFENKISARKFASTTVDQFAGHEGPVDNTADVETFDEKLSNKPSTAHVEYVQTV
PEK
>XP_003194901.1 alpha-glucosidase, putative [Cryptococcus gattii WM276]
MVCLISDPDWWRQAVVYQIYPRSFADANGDGIGDLKGITARVPYLKALGVDAVWLNPFYPSALRDGGYDVANYRDVDPKI
GTLEEFDEMTAAFQKVGIRVMVDIVPNHSSDDHEWFQAALKAGKGSSERERYIFRDGLGPNKDQPPTDWICSFGGSAWSP
SGMNDGQWYFHWFDSSQPDWNWEHPDVKADFLKTLKFWGDRGVSGFRIDVAHGLAKDMSEPLPNWEQLKKMTHQKLTNGN
SALDHPLLDRKEVHDIYKSWREVFNQFNPPLMAVAEAWVAPDQKPLYASSEGLGQTFSFDILLCNFDAGEYRQCIKSSLE
GSKKSNSTTTWVLSNHDVMRHPTRFGLPNVPNANHATATAAYNKFLQTKLMDPKVDVEQGLRRAKAATLMILALPGSTYL
YQGEELGLQEVIEIPDEERQDPIFIRTKGEEIGRDGCRVPIPWHADEKNFGYGSGKHAHLPQPAWFKDYAVNVEEKDPNS
VLSFYRRALGLRKELQVAEELEWVENPNKEVLHFRRPGGWEVIVNIGKDSVDLPKGSILLSSSSNALKGSKVPGETTVWL
KSA
>XP_003194902.1 [Cryptococcus gattii WM276]
MSQPENDETRISGLPNETGPSRSAPKRKSRSTRGLLNKVVALEDQMQHVQSNLENVVSLLLRLAPTALPAGSQVSTDPAR
HNIPQPGLGGSNNNVQTHLAGFCETSEQRPVSSLEQWVQQIAGDAASPTVDLQQQFVPQDRTVGGSTAEGSEISSEDERD
HTVEEETKEGLTFMRDMLRSEEKKRLHADGHWKSPIESGLSSHRDQEHITADDRGHRTETDDRLRNPCLKRKRSANDWEP
SDRSPARVRDPIHLGLCSEAQGKELFDLFFQVAHSFIPVFDPSKDSWESLRRRSPFSIFAILFVGQKIRDAGHEPSNLQQ
LLREHAESLGKTTLFCPIADIEALQAMIILASWGDTGWRPGSHAVSMAIDMELYKCLPRLAERLQTPSAFTNDRDEDTEQ
RLVVGSRLWLLVCKMAIEMAYNYGRPMLVDESLIFPHLHALLKHPAHLPTDSRIVAFCELLYLRLTLHRNILSNNRQELD
HLLQIFNDEARGWEEKWRNYYIQQGVHMDNILVTDLTTQRCFGSVLANSCVLRDIRSPHDIEILSPHRRHLLLASLDDAR
LICSRIIATEKDKLLHANHYSHVALASVIRIYIRLATLFPRSVDLRRVARDLSQLTEVLARFPGFYFAQQLRYAISKARQ
RRILPPETRPTSPKSLFNQSAEYTRQNQPKPRSSSVPSMPWFNHFPPSELAPQQHQTEKFPEQAGSTGTTITSESPMEFD
PFLAEHLLNETFNQVRPLDGISEWNPQIGAGDNWNQSSQGGNETEWLPNQSSVGTAIPDAHNSFLSWLEFPVLGK
>XP_003194903.1 Cytochrome c1, component of the mitochondrial respiratory chain, putative; Cyt1p [Cryptococcus gattii WM276]
MLHQALPRLSKAARAPLQNMAKARFSSAASQPVLTSRTAVFASTLAAAGSVAWYGHLYGLPFLPEASANTAAENGLHPTS
WPFEHYGPLETFNHSAIRRGYQVYREVCAACHSLDRIAWRNLVGVSHTVDEVKAMAEEIEYEDGPNDEGEMFQRPGKLAD
YMPAPYPNDEAARAGNAGALPPDLSLIIKARHGGADYVYSLLTGYCDPPAGVKVAEGMNYNPYFPGGGIAMARVLFDGLV
EYDDGTPATTSQMAKDVVTFLSWAAEPEHDQRKKMGMQALIVLSTMFAISVYIKRFKWSYLKNRKIVYEPPKPPRHHAL
>XP_003194904.1 Pyruvate carboxylase, putative [Cryptococcus gattii WM276]
MTAVGELQTPIEAWVSHLGIDTSRPGTPSASGAPVIPHTITGLRKKQAGHSGPLKKLLVANRGEIAIRVFRTAHELAMST
VAIYSHEDRMGAHRYKSDESYLVGKGMSPVAAYLAQDDIVRIALEHEVDMIHPGYGFLSENAEFAKKVEDAGIAFIGPRP
ETIDALGDKTKARTLAIKTGVPVVPGTPGPVESYDKAAAFIEKYGFPVIIKAAMGGGGRGMRVVRDQESFKESFERAVSE
AKSAFGDGTVFIERFLDRPRHIEVQLLADGEGNCVHLFERDCSVQRRHQKVVEVAPAPHLEESVRQAILSDALKLAEAVK
YRNAGTAEFLVDQQNRHYFIEINPRIQVEHTITEEITGIDIVAAQIQIAAGVTLQQLGLTQENIHRRGFAIQCRITTEDA
AANFQPDTGKIEVYRSAGGNGVRLDASSGYAGAQITPHYDSLLVKCSVSGATYEVARRKMLRSLIEFRIRGVKTNIPFLI
RLLTHEVFESGKTWTTFIDDTPELFKLVHSQNRAQKLLAYLGDLAVNGSSIKGQMGEPGLKTEAMIPTIVDAEGNPVDTS
KPCLTGWRNIIVEQGPEAFAKAIRNYKGCLIMDTTWRDAHQSLLATRMRTIDMANIARETSHALQNAYSLECWGGATFDV
AMRFLYEDPWVRLRTLRKLVPNIPLQALVRGANAVGYTSYPDNAIYDFSRKAVEAGLDIFRVFDSLNYLENLKVGIDAAK
KAGGVVEGTICYSGDVANPKKTKYTLQYYLDLTDALVKEGIHVLGIKDMAGLLKPEAARLLIGAIRKAHPELPIHVHSHD
TAGIAAASMIACAAAGADVVDVAIDDLSGLTSQPAMGAVCGALEQTGLGTGISYENIQALNQYWTQIRKLYQCFEANVRA
SDSGVFDHEMPGGQYTNLQFQASQLGLGTQWLDIKKKYIEANKLCGDIIKVTPSSKVVGDFAQFMVSNNLNAQDVIDSAA
SLDFPSSVVEFFQGYLGQPYGGFPEPLRSSIIRDKPRIDERPGLSMAPLDFKKIKAELREKYGPQITDFDVASYYMYPKV
FEEFQGFVEKFGDLSVMPTRFFLAKPAINEEISISIETGKTLTIKLLAIGPLDQSKGTRECFFELNGETRAVVINDTNAA
IEHVSREKASSDPGSVGSPMVSYQLLLTL
>XP_003194905.1 transcription factor iiib 70 kd subunit, putative [Cryptococcus gattii WM276]
MSVQRCPQCGPDGQLETDLSAGNIVCQRCGQIVEEGILVSEVGFAESAGGRVHVQGTFVSNYATGVAGSRGGRGGQQNIE
NIKAQGASRIEALSRQMHLSSAITRGAIRFFSLAVDNKFNRGRKTDYIIASCLYLQCRLKKDAHMLIDFSEHKGINVFEL
GATYLKLRSTLNLLDPMPEVDPAIYNLRFAHRLNFGAQVNTVAADASRLVRRFRADWMTQGRRPAGVCGACLIIAGRMSN
FLRTPDEVAQVVKVHPNTIKKRLLEFAQTDMAKKTVGEWRSLSESQLDEVSEMEKPPIVREQERKRAQEERKRRFLNGEI
DEDEEDEEDVDREGRPIKRAKLNKDKSHAPNGDEQMTGALQAAAHDFEYANVVSGEDDEDDTLDPLAPSDYVQQLESARD
DPTQAREERRRDRTDLLKGIKGFGQEDTVEDIDMDELEQLASDAEKLEDEDEEDEVDEDNDAILEPTQLKTVSQAEAATK
KPGLFDAWDDEAAVITFFEEKYFHGEKNLYQANMANRIKMWWGNRDPKEVYLEMEAVKRARWLREKNARQLNTDLDDLDD
DELEAVFVLDEDAKQARARMWLSSNGKWLEEEKEKQEKRAALQRARGNDPSKNKPKRKRTAPHKGPYKSSDQAVQSVIKS
KQFSGRVNYDVLRGLGLTGSSAAGLVAMEDEKEEYEEEDEEEKGEDEGGYDNWSEY
>XP_003194906.1 conserved hypothetical protein [Cryptococcus gattii WM276]
MMKPPPDASQCQNNHNVLTLLLSLALCTGLIISYLPQHIRIISAKSSEGFSPWFLLLGATSSASAMLNILIVQWPLFRCC
RILSAGNCFESLLGFLQVTLQWILFTVILVLYLIYFPKHLKYERVIPVASSDCLVAEADYGAVQDQEHDDEEPNKAKITT
TPEWRLAVTLGIVVALHLGLLSLLALALLFNLPPTIPPHSLLRLLATFLGVSATILAVFQYAPQIHKTYKAKLVGALSLG
TMAIQVPGSVLFVLSLVVRPGTNWTSWLPYAVTGAMQGALLVICLVWKRRQKALDIDDFGKPLIDLEETTAGEHTTLVQG
Q
>XP_003194907.1 Golgi to vacuole transport-related protein, putative [Cryptococcus gattii WM276]
MIHAVLIFNTNGKPRLSKFFTPLPPLVQQSLISQIFSLISDRPAGVCNFLDAPDLVFPTPKSMVKTRQEERDALGLEGER
DGGEVKEMEDDTRVIYRHYATLYFVFVVDGAESELGILDLIQVFVESLDRAFENVCELDLIFHFDEVYHVLSEIIQGGLV
LETNINEISACVRAAAKNRKESSASANPLIPSVLAAPGGRSGNRGGSADGARRWLAAMGV
>XP_003194908.1 Glycine-tRNA ligase, putative [Cryptococcus gattii WM276]
MAIPRTLVNSIRHLATKTIPARKFNPRKSSKMVAAASVNHPSELTVPNKTVHAFDKSTLDALLARRFFFAPSFEIYGGVA
GLYDYGPTGSALQANILDAWRKHYIIEEDMLELDTTIMTLSDVLKTSGHVDKFADWMVKDVKNGEIYRADHLVEGVLEAR
LKGDKEARGIKEEENKEEEDDKKKKKKKAVKAEAIKLDDNTVAEYEYLLAQIDNYTGPELGEIIRKHKITNPTTGNEVSE
PVEFNLMFESNIGPTGQIKGYLRPETAQGHFVNFARLLEFNNGKVPFASAQIGKSFRNEIAPRQGLLRVREFTMAEIEHY
VDPLDKRHARFNEVKDVVLALLAKGVQSEGRTEIVKKTVGEAVAEGIVDNETLGYFLGRTQLFLTKIGIDPTRLRCRQHM
ANEMAHYAADCWDFEIQSSYGWIECVGCADRSAYDLTVHSVRTKQPLRVQQRLEQPRTVEKLECTFDAKAFGMKFKKDAT
MIKETLLGLEKDKLQCIKDELEKGSSNVKCADGKSYEITPDLIKINPITVTEHMREFIPNVIEPSFGIGRILYSVLEHTY
WAREQDAARGVLSLPTVVAPIKCLIVSISQDAQLRSKIHEVSREMRKRGIASRVDDSSATIGKKYARNDELGTPFGCTVD
FATIQNGTMTLRERDSTAQLIGPIEDVISVVDQLVKGTLDWEGASQKLQAYSGVQDVDA
>XP_003194909.1 pyrroline-5-carboxylate reductase, putative [Cryptococcus gattii WM276]
MGYTLAVLGCGTMGVAILSGVISSLETRASLPRNPNASSQPPSGISTPTASQFFDAPEASLPSTFLATVGREETGRKLRR
TFAEMGPIGKQVQVRAGQGNVETVDEADVILVCSKPQVARSILEEEGMSKALEGKLLISICAGVTISQLKSWVPETTRVV
RAMPNTPCKIGEGMTVVTPLSDALSRTLILNIFTSCGRCRFLDEKHFDACTALAGSGPAFVALVLEAMADGGVMMGLPRS
EALELAAQTMQGTGRMALQTGLHPAQLKDSVTTPGGCTIAGLLTLEDGRVRSTMARAIQVATNHASGLGQDKA
>XP_003194910.1 conserved hypothetical protein [Cryptococcus gattii WM276]
MSTAETRQLLEPSVQATELPKEASLASLPPKSYPEIHQGASLLLALRLQGRPILLIGGGVVASSRLYFLLESGAHITLIS
PLPVDPSISHYISHPSTASQIIHLARPYAGRSDPVKVKDFDLVLTAIDDNDLSREVCEMCREERVMVNVADIPPQCDFYF
GAQMRQGPLQILISTGGLGPRAGAMLRDLIVDALPDDIESSLEGVGALRRDLRERAPGVGGEGGKKRMDWMKATCDKWGL
GQMKKFNDETVRKRILDEGWEKGIVLGPEHLEKKGDDWAAITGKVVGNLLALGMAAGFAIWLRAYNTAKR
>XP_003194911.1 Ubiquitin activating enzyme E1, putative [Cryptococcus gattii WM276]
MPRSTYTEALLGPEVYRKVRETKILVVGAGGIGCELLKNLVLVGFSNIEIIDLDTIDLSNLNRQFLFRKPDISKSKALVA
AATARHFNPNSGINVNARHGNVKDSVNDLEWIKGFGLVMNALDNMDARRHVNRLCQAADVPLIESGTAGYLGQVTPMIKD
VTECFDCVPKPTPKAFPVCTIRSTPSEPIHCIVWGKTYLFGKLFGEDDEDMDTEELDKAKASGENAEEIENLKKEAAAFR
QVRKSLGEEDGPRRVFHKIFNEDICRLLAMEDMWRKEGRVKPVPLDCDAILNGTFVAPPLRTAPTANQQASSDKGAERAK
NEPAALLKDQKELSLKENLKLFLDSCKRLSARVLAFPDTPLSFDKDDDDTLDFVLATANLRATAYGIPNKTRFQVKEMAG
NIIPAIATTNAIIAGLIVMQSLNILSRIHSTSNGDSSNDSSDVSVRNVFLRTDPTKPLGSFVPQHPDPTCSVCRDVYIPF
KADVGKCTLGQFVEDVVKGWLGSAEFEGEGEGEDVEWTVFEGGRLLADPDFEDNFERTLEDLGVGQGKILTVRDEDTKYR
PVHFCVCQPEPEASTAYTLPDEKVTIPLAPAKPEAAARESSEEPAIVEHVPAKTAPKDMPSVTAGVKRPAPEDDGQLAGG
DDAKKRRVTTVVDDDDDFEIL
>XP_003194912.1 cleavage and polyadenylation specific protein, putative [Cryptococcus gattii WM276]
MHALHQTLLPSSSIHYSLFLPHFTPSTIYPLPKPPAAVDTPDVKVIGNLVVAGAEALRVFEIREESVPIIEKVKLEEDVA
EGKKDVQMEEVGDGFFDDGHAERAPLKYQTTRRLYLLAQHELNGTVTGLAATRTLESAIDGLDRLIVSFKDAKMALLEWS
RGDIATVSLHTYERCPQMNTGDLQSYVPLLRTDPLSRLAVLTLPEDSLAVLPLIQEQSELDPLSEGFSRDAPYSPSFVLS
LSDVSTTIKNIQDLLFVPGFHSPTIALLFSPMHTWSGRLQTVKDTFCLEIRTFDLSSGTSYPLLTSVSGLPSDSLYLVAC
PSELGGIVLVTSTGIVHIDQGGRVAAACVNAWWSRITSLKCSMASVSQKLTLEGSRCVFVTPHDMLLILQNGAVHQVRFS
MEGRAVGLIEVLDKGCVVPPPSDLIVTGDGAVFVGSAEGDSWLAKVNVVRQRVERAEEKKDEMEVDWDEDLYGDINDAAL
DEKAQEQFGPAAITLSPYDILTGVGKIMDIEFGIAASDQGLRTYPQLVAVSGGSRNSTFNVFRRGIPITKRRRFNELLNA
EGVWFLSIDRQTGQKFKDIPEAERATILLSSEGNATRVFALSSKPTPQQIGRLDGKTLSAAPFFQRSCILHVSPLEVVLL
DNNGKIIQTVCPRGDGPKIVNASISDPFAIIRRADDSVTFFVGDTVARTVAEAPIVSEGESPVCQAVEVFTDTTGVYRTF
EPSKSESSEFISNQIDSDHKPNIPNGVNGPTARFTRQAQLTPQQIKRLQEQEPAITTEAPSMETAINSSHGTQWLALVTR
SGELQIRSLPDLQVVLQSEGLGSSAPSFTDDLGENPGYVHGEKREEGEEEDEIIQMVFCPIGKGTVRQHLLALHHSGRLN
AYEAQPRFTVDASSHSRRSLAVRFRKVHTQLLPISGGVGTTNGSARLPYTIVPFNNIEGLTGAFITGEKPHWIISSEAHP
LRAFALKQAAMAFGKTTHLGGKGEYFIRIEDGSFICYLPPTLNTDFAIPCDRYQMERTYTNITFDPTSAHYVGAASIEVP
FQAYDEEGEIQLGPDGPDLIPPTNQRSTLELFSQGSDPWKVIDGYEFDQNEEVMSMESVNLESPGAPGGYRDFIAVGTGF
NFGEDRATRGNTYIFEILQTVGPQGGGGPGSVPGWKLVRRTKDPARHPVNAVNHINGYLLNTNGPKLYVKGFDYDAQLMG
LAFLDIQLYATTVKVFKNFMLIGDLCKSFWFVSLQEDPYKFTTISKDLQHVSVVTADFLVHDGQVTFISSDRNGDMRMLD
FDPTDPDSLNGERLMLRTEYHAGSAATVSKVIARRKTTEEEFAPQTQIIYATADGALTTVVSVKDARFKRLQLVSDQLVR
NAQHVAGLNPRAFRTVRNDLLPRPLSKGILDGQLLNQFALQPIGRQKEMMRQIGTDAVTVASDLQALGGFW
>XP_003194913.1 conserved hypothetical protein [Cryptococcus gattii WM276]
MSPKRMPRVYLVRHGETEWSLNGRHTGVTDLPLTANGEKMVLEMSPRMIGEGKLINPAYLRHILISPRQRAQRTAELLFG
ENKPPVCNIITDPDVAEWDYGAYEGMLSKDIKKERPNWSIWDDGCPPGQTPGESPAQMSARVDRVIAKVRALHEKAQNAV
ENPEEADYSDVMIFSHGHFSRCFIARWCDLPLKAGYHFAAEPGGLAVLGYQHKSLKEPSLLGLNWYTEDALKRR
>XP_003194914.1 Hypothetical Protein CGB_F5460C [Cryptococcus gattii WM276]
MSNDSENAPSPASKAFADRLAKYAYVATSSSPSPRMSPLRRSTRSQTSISSATRSPPPSASRDRLYDRVSPLKKVASSLS
SSISLSTTKKRSAKSISKEDEEFQVIDVDEEMDDEDYEEGGLNSSSMRRGRKPSMKKVVKKPRGYAAPEMYEHLRPLNDL
LVKGQFCEFSKGSCIWCVKEGENWNLQSQHSSPLVVVVFCGIKLMSPTEDYKVVDEYNYGLVGLKYRILFSYMLWNLTSS
QTNLVGRPTSEQSELSTLEMKLNTINLLQKFIKYQPSVVCFVGKKIWDVFESVVGKTAKFDKSVRQNVKLEGEGGNGEER
GDEDKGRSVVLFAPTPERGKVKIESSELGDQSPLLPISASPSKTPHLAAAQTTSPSPIKARARKGATKPPKTPFSFSQPR
ALRISHPPEENEGEVKYTYFFVVPSTSGLERTPVSHGQAQQLVFLRSIDWCESSRNRFPILRPSRRLLMN
>XP_003194915.1 Hypothetical Protein CGB_F5455C [Cryptococcus gattii WM276]
MSHLAPASIVRPHKTSMAELKLRRLNEHNARLREDLARPRARVSEASISLIKYCSSTKDPLLPSVWGPPGKGEDPYAPPD
TGCCTTTSSHPFVTIHYYISTSL
>XP_003194916.1 [Cryptococcus gattii WM276]
MNKPNYPTMQQNGQQMYQASDGQWYPMSAMPQNWHGSQQPPQPGYGGYQQQQGFYGQQQPMYATQPVYVENRGAGAGAGA
ATGLCAGLCAGLLCLDLCLFC
>XP_003194917.1 conserved hypothetical protein [Cryptococcus gattii WM276]
MAKVPRSFRLLSELEHGEKGIGDGSCSYGLKDSDDIAMYEWNGTILGPPHSAFENRIFSLSIYCGDNYPDVPPLVKFESR
ISLPCVNQQGLVDFSRVSSIAKWNRNFTLETVLVELRRDMASPANRKSSQPPEGVDFPPLDLRAVAQQRGL
>XP_003194918.1 [Cryptococcus gattii WM276]
MPSFMSPPSAVAVLPDLRPPKSPRRFFTFSISSSNPPPLPPLTPSMSYFGKGSDRSSSGVTVVRTPQDAAGGMRQAAGLI
SPPSNQAPLPPVPPLPSLSSLSNLSPQARYPQPSINTHTHGYGHQPSKSVDSSNLYRPSKLERMGVHRSTSARDDLRSSL
DRSTSGLMKSSSAAPVLERQIEREESDRLGPMRATPARFLTESPFLSPGQSNSQSTSTNYVSSPPMSFHSRSKSTVRSPR
MSTTTSNSTSPSISTISLSSPSKRPSLISNRSTIKPAPRSSSLTTFDTPFHAALLSCTRKPLPKLSSGEQDSITLINIEF
AYSFSDPPRNESVILPLEMLQKGGGKLHDWVMDCLKAREDEEEEKKAEKKEEIREERKLPEMTDGESAEESDWDSDCNLS
ALLRDEYLKSLIVSSPSPMSHTIPLPPIPSPATTAFDVSPFSNGSRSPMPPKPPKMPGYKRAQTRNQYTQLISKPRTSGT
AIEPAVPPLAYAAASPSGLTLPLNIKRKTGRKLSLSHISQGVDASTPGKPKKGIFTEMRIFLAREAGVYHQISHRLISGQ
SNIWANVGGREARDRVEAELEWLGMANLLQEMRKPILGLSHSRGQSKDLNLGLGLGFGGQETGRVNERLIDDFGIPERPV
KSERRAEGVKTLCEKRKSESRWRERAREKSLVLRSGYI
>XP_003194919.1 Importin beta-4 subunit, putative [Cryptococcus gattii WM276]
MDPNYVSTLRQLLEASIAPDTSLIKAATTQLNTQFYKDPNCIPALYEVSCTSENPAIRQLAAVELRKRISAGDGKMWKKN
PQQLRDQIKESLLQRLTSETSSIVRHAQAQAVAAIADIELTVTPPQWPTLMPGLYQAAGSADKAHRETAIYVLFSILDTV
AESFESHLQSLFKVFSVSLVDPESAEVRVTTLRALAKVAEYIEPSDKHDIKAFQDLIVPMLKVLEQAIKDGDDEGVKHGY
DAFETFLILEAPLVSKHVAELVQFFLGAASNKEVEDEMRCGALNVLSWVIRYKKSKVQALGLAKPIIEGLLPIGCEDDPE
DVDEDSPSRLAFRTLDNLAQVLPPQQVFPVLTQQLQVYMSSGDARMRKSALMAFGVSVEGCSEYIRPHVDQLWPVIEGGL
QDGEVIVRKAACIALGCLCEWLAEECATRHSVIVPILFNLIVDPATQKNACTCLDSYLEILGDDIVNYLTLLMERLLVLL
ESGSIAVKITVTGAIGSAAHAAKEKFIPYFGQTIQRLVPFLELNENDEQNDLRGVATDTIGTIADAVGAEVFRPYFQPLM
KAAFEALTMDNSRLRESSFIFFGIMAQVFTGEFAQYLPQCVPALVASCQQSEVSEELDEEGNSNPAQLAEAFSMAAGSSK
NAGESLDDEEDDTDLAALDDMFSKVNSAVAIEKEVAADTIGELFAATKSAFMPYVEETVKVLIDLLDHYYEGIRKSAVGA
LFQYIKTMYELSEAPEWQPGAKIAIPLHEHVKSIVNLVLPPIFETWKTEDDQSVVIFMCSELADTMNKCGPAVIEGYLDE
VATFAIEILEKKSLCQQDPDGDDEGAAEADSSEYEAALVSNAADVFGAMATVLGPDFQQAFGQVLPLIAKYTESKRTNTE
RSMAIGSLGEIIVGLKSGVTQFTEPLLQVISRGIVDEDPDVRSNAAFASGVLIENSDADISSHYPALLHALHPLFTPPEH
APPALYNARDNAAGSVARMITKNAAALPLADVVAVIVSVLPLRFDPLENRAVYKALFQVFRTQPDLVMAHIDHLLQAFAY
VLLDPSHADDTTDETKAELKALVEHLKSQVPDKVAAAGFA
>XP_003194920.1 [Cryptococcus gattii WM276]
MAPRRQPQASQRKGKQPAQETQDDSDEETQGGRPGSLTREYIQSRAGMLVRLALFQEYKRVPIRRTEIVKQILPDNTRAF
PRVFACAQTILRFVFGCELYEIRPRGKEESMGDPSQTQAMTQTQKKGKGKEKQSNRRMDAVEGEEEDEDEDEEEEDATAT
QSLKRETGTKVYILQNILPDKIIEAMAEPAPLPYGIQAEGDDDDSGALLQWDKGDGGIIGHVGLLGIRTLILSLVLCHNR
IISDDHLHALLRRFNLYRETVLPYASNDASDPFLTLDKYLDLLAKYQYLEKIKNPGPMGQPEGGTIEWRWGSREAEFSSI
AAAKFMEEIMLGKEGESDSEEEEEDEEDQPRRRGRGAPRERSSRTAKRQKLRDDIFKATEPLHSAHYGQRQHPSQHQHPQ
QNYSHQHASMSEHGQGEYPAAPLQTGPMIAPHQDLHSFLESFWTRQMDMVEGETPDWKSYNLPLARIKKVMKSDEEVKMI
SAEAPIMFSKACEIFISELTCRAWLVAESHKRRTLQKSDVAAAIAYSDMFDFLIDIVPRDDGSAGGGGSGGGVGGSGTVT
GAGSVVADEGMERDEDELEGDDGEGEAERYDGQEEGDLYSEYVQGD
>XP_003194921.1 [Cryptococcus gattii WM276]
MPIPFFGKQQQGTAQEQQHTQQQQQQSVEKPANHLPQVDRFETTLKDELKLQELQYPTPDDVPACMRLLDEFLMCYALVP
QLRNIYRHGELHNCSWKFQDFKYCMSLKSEDPEGKRELWVKRRAEWWARRRVGVSSEDVWDVRTVNLENFPPLGEEVTSE
TSTT
>XP_003194922.1 transcription/repair factor TFIIH subunit Tfb3, putative [Cryptococcus gattii WM276]
MSRIPPKKLPLSSSTIRRPAQPTHRAPQLKQTGPRGKGHEDGYLYVAGVRDPSKRVTEYRTEQDVCPICHTDRQFNKNLR
LLVSPCYHKMCESCIDRLFTLGPEPCPQCGRILRKVNFAHQTFEDLKVEKEVSVRRRMADIFNKRRDDFESDRQYDDYLE
LVEDLTFNLLNDVSIPETEARITEWQRQNKSIIQANKHKAEEESMSQSKREEIERRAREERMRMIEEAERVERMEDERIK
GEVTQALAKGETKRAREIEIEAREAKRLRAEALFKFVPPSLLSAQPQEGDVSHSPLSPSYNGPFIPIPYSDPDTAPWAGW
YEPKGEYVDRRSGVMFVREDREGKVRGGGYDLQLFWEMEVRSAVEALGVEPLV
>XP_003194923.1 Pyruvate carboxylase isoform, putative; Pyc1p [Cryptococcus gattii WM276]
MKWNIGSSSASTQVPVDHTAATSIPSDHPHIPSSSSSRPPAQCPMHQADVPLAPVTANAPAKCPIQHDALDPTTHMPVNL
SLSRQPDQKLDLPTERTASTIPRPYTAPGGEAYGTGNTWDYPSPQQFYNALVRKGWETPEDSVEVMVAIHNFLNERAWDE
VMKWEKRLPGGDQSQLARFQGRPGELSPKARFHLWAGKLFPSKFNTEPPFDRHDWVVTRPSPSAPQETVTARYVIDYYSA
PPDEDGNPVFSLDVRPALDNLEAIKQRISVGVEEWLRGDVD
>XP_003194924.1 endopeptidase, putative [Cryptococcus gattii WM276]
MHYLALALPLLTLSLATSNQPRVPLTPLNSRQYSDDLAERQSWLLDQAKGLRSKYAPHLGERGQELRRRDIIDAGIKKRK
RANQKRATGTVSLTDVGLDASYAGQVSIGTPAQNFLVIMDSGSSDLWVAGSACTDNFCKQTYTFDTNASSSFTASSDAFN
ITYGSGDADGTLGTDTVSMGGFTVTDQTFGVVTTTSADLISYPLSGLMGLAWQSIASSGATPFWQTLAASGKWDAPEMGV
YLKRYRGDNTASQVETDGGEILFGGLNSSLYNGSFNYISIDKSDEDYWRIPLEALTIQGNSVSISSSFGGSNPSCAIDTG
TTLIGVPSQTAYNIYSQIQGAEALSASSGYEGYYQYPCDTQVSVSLQFGGMSYSISNADMNLGSFTRDTSMCTGAFFAMD
LSSRSPVQWIVGASFIKNVYTSFRYNPVAIGFAELVGGSSVSAGNSSSSTTSGGTSGSGGSGGGSSSSGAMERKGVQWGL
LVGAAAVGVVAMI
>XP_003194925.1 Hypothetical Protein CGB_F5290C [Cryptococcus gattii WM276]
MSNNKLTYAAVVSSPPKDTHIAPQHEDEGPSGSCDAPPPYDGHHPKSQPAITSQNQPPTQYQHPNNANAAEQGGLTAGEW
VPPPPHVAKSRALRRFWGAFFWGWVIWIVVGSIIGGGVADAESNRPSKHRDHVDVHQEWMDEPIIPGYDLWNVLADSSSS
DVEVTVEEMRIAFIPDLD
>XP_003194926.1 20S proteasome beta-type subunit, putative; Pre7p [Cryptococcus gattii WM276]
MALYAPPPPSYQDHAAGPVQHHGFNPYSDNGGSILAIAGKDFSIIAGDTRQSEGYSIQTRYARKVWQLTDKVVLATNGFA
ADGNNFVKRVKQRLEWYEHAHNKPMSLKSIARMIQTMLYGKRFFPYYVYNILGGIEEDGSGAVYSFDPVGSYEREACRAA
GAAQSLIQPFLDNQVYFKNQQPEPGAAPFVPGNLPLSTVLSLVVDSFTSATERHIEVGDGMEIYVVMAKERSTDDLLGEG
NLLPGMEVEELHPLGEGGGERSFLVKMPLKRD
>XP_003194927.1 [Cryptococcus gattii WM276]
MGSLAYSARSGTHSPLTDSFLDAKAQSARRISSYENNRARASSSTSASLPVVPENRQNAQSAPQSKPPSSYNLADKRKLP
RTGSGLSGDRGRRISGGSDSDDGVLTMNRARSYGKGKEKEALTSGMWGIPKEQIIKKPKWVLDPTEMQLGSETWSNSLRV
VLVLGHVTVEALEPMLYNPAFTNTLLLIGSYKPIPEIDALLSPSYLLSSSPERAICPTLQPFQPSGKASGTDAHDLTVLL
NQATILAKQYRSQTPLATRSRQGSFSGASNSPPSTPEGKRKVLSGLGLGKTTPLRRGSFDSAEGDRPSPSASDSERPRIP
NSMSSGSLRVSSRNSRSRISSMSRDNFLGGMFKHDSDAKSSGEGPHLFDAVINFMTPMSMCKPQRAMQDMLHQAVVITTG
CVPALGRHVGGKTSNDTLPITLLHVLPAQTPPALAPVLESFVLSLLPSFQARCSRELFGCVVTPSVWSSPLVSMFSNAIT
EDGVSGAEVLLVGGVRCLHQIMRAQGRAEDFKPRAFLYSWESCLSMCGVIAESRRPSEIRKSPTSTSASAAAFRSVSRQN
SPGDPPSVNFNDVQARTPPQTSEHFSPTASAPNSSQLLSLLSSQPSSSPKPTLLAPALPPIQTQNQHQRKSKLSVVTAAS
DRPNSPPTPDLDPSVSSCSSSFALGETNSQGSGSGGSANAAATGNGSDNAVRVVKEGEFVSDKWEDGKESKKKGGRGIVS
GWFKRAIAKNIQV
>XP_003194928.1 mating-type switching protein swi10, putative [Cryptococcus gattii WM276]
MMEEDGTSSSNGGSIKPSMGPPVFQTASSILRSTAGQTSSAASASTGSLRNASGGQPSFSVPTSAPSPSTVGSSSTAAAG
LGDASSNAPQISRPINRPAASKNSIIYNARRNPVLSAIRNVGIEVGDIVADYQVGAHNGVLFLSLKYHRLHPEYIHQRIE
KMKNMYNFRVILVLCDVNEHHQSLRELTKIAIINEFTVFVAWSNEEVAQYLVTFKQFEHKSADTLKERVQQTYHDQLAHV
LTSGKKVNKTDADNLAAEFGSFEAISRKSAKSLSNVKGLGATKVTSLMDAFTKPFLVGGLRRSERGKTKQTDKEAATFGD
DDIADLTENVELAAGNKGANERHVSDEVQGGDMVSGQVWHDPLDDEDDDTAAGEEPVLKRARMENPT
>XP_003194929.1 Hypothetical Protein CGB_F5205C [Cryptococcus gattii WM276]
MSCILRVTQDDRLSPSRFPMCWRYCALLVTNVKRVSLAARISVLPGEPGSWGIFLHMRASWNIIASDRVLRSRPASTGTD
QWPAFTDNSIHDILNSKRSLPHHFCIWFYYCSEGQHVSSLVYDGALLAAAAICYSNIEKIYAVIFCITPHERAVGMIPER
TDCSLKAYPTPTLHPPYQNKEQLNFGIFVPLRFHVRNKT
>XP_003194930.1 [Cryptococcus gattii WM276]
MFAMPNTPTHNRGSPWSRYITPDLTPSFPTSSSFIERTLSTQSLNHQPFSSPSPTSSHSLALASPVQTPFDPSSIQRQST
PVILEEGFHSNPMHAAYPNSPSPQPFGIIGGLLVSEPASMLQHPSSDCGTVLHSDIFLSQPVSKISRPALRSSLSHNAVL
DTPSPSIWPRRSMTISALSTSTVPTPGSNQRMPADGAPSGSAIAEENNSEAMTVQHEANTPSLSLSATSTTSTSVTASQQ
AIPSSSSSSTHPYGYPQYAAPFNDASSSSEYPYNPSPYGTPAYASAPYPQPNWQMTSISHAIAHKQQQPQYHWADVHAAT
MPGKQDEPILATGELPAPRPPMSYAALIGEALLLASPPHQLYVSEISDSIKKRYPYYRQNPTKIYNGVRHQTSMCKAFVK
LPRPFGDQTGGARKWGIRAGCEGWFAGGGYHPPSNAVITNKPNKNRKAKSTARSKLLAVGMSGGKKLAPGFPSPTSSDWP
SSGPAYDGSSGSVAPYQQPYSAAAFSSPATNSHLPPGYHYIPVNSSQNYTQPQPIYVPVWGPYAAPNPPPQYQGPFDHGS
QSPETWRKQVAGTQSSDGTSLGSSFDEVKVLPIMDSPTGSIHSFRESLHSSHGNSPETL
>XP_003194932.1 positive transcription elongation factor, putative [Cryptococcus gattii WM276]
MDATTLTGHVKELNAANQAGKSDEVVSLLKKLQAEVVPTEDLLRSSKAGVAIGKLRTHTTPSVSNLAKEIVKKWRDAVEE
SKKKRKRAEGDEGKDVKKEKEEGNGKRVKAESIHVYFAAGSSAVTPSASTPASVSTPDVKATSPPARQPLSTIDSSRTTP
RTAKSDGMTDSLKADSSEGGSVDSVRDKCVVMIYDALALDSTAERAIGIERAANKSMNFSTGNDYRAKMRSLFLNLKDKG
NPALRNEIVLGYISTEKVASMSKDEMASESVRMLKEKIASDNLFKAKAVGVTQAETDAFKCGRCHQRKCTYYQMQTRSAD
EPMTVSRFLVHII
>XP_003194933.1 Hypothetical Protein CGB_F5150C [Cryptococcus gattii WM276]
MTGSSGTAGAGIPSGTTYVLPQQHMAQQQQQQQQQQQQQQQQQQPQHVQPPPREPTFNPTQQLYSGVAQNQSQHAVSPFD
LDAMLQTDLTNFLSWLPDLGNNEGVQADGLQNTSDSNIPPGTLQPPSIFDNSTAPQHSPTRRASHSPSDSPPPAKRSKRT
IEKKTVVEKPSACIICSKPLARIMIRAPKSRLPDPITVSLKCPQCAPVKQPSTLPDSNQASSATSSSIGTVETRKRMRAS
MEIDDEEAKVTERRTWCDVCQRIVGSGQVWGGKDRESILHQAEIICTGCDSKYQRCTDCGGGGGPRVGIGKWRMKQVFHP
GRKTCSLSHTRLGDRTRELGVHVTPTDFTPEQMKEVLSRCKTLWNEKTLSRLAIPEMLEIDLPASLANPLRDFADVDDIV
TRNWPSREAMIRADGVNPSRFKRLLSLIWAHSKPRRSVRTVDLEEEWSKQADENDEDDMSTVLANVKRTNVVIPAGSELI
GMWGGEWDMQNGSLLISTFIPFEGTDGEDSTALSVGEMITKVQGLQQEINAERIAQAKRNGTEPELLPPCQHLWTVSGGY
IPLVRERFADILIRKRAFVHVEEYLTRHPEFIECINARPVGLHPDIHRPVPHPGASESSADDQSAPRPLILVRWLGKDFD
AEKILEIKQMEFGGGKAKVKKRLRSKT
>XP_003194934.1 Hypothetical Protein CGB_F5130C [Cryptococcus gattii WM276]
MSKKYHQKAYTAEEKRKAIQMYEEKIHYSARYSNDEWEFRHVIIPKPLVKFIPPGVCAEEVWRGIGIRQSPGWEMYMRHE
PEPHVLLFRRPKNYDQIHRPFSQTLAARKLNINNSDVPARPAPAK
>XP_003194935.1 Glycerol transporter, putative [Cryptococcus gattii WM276]
MSTGNEQLTNRVRNRQTETSKMQSLETSIPPPITPQHGIKKGKLFVTDFTITIPGSNARNMAGQEPGPSKWRTLEFRLYI
LVFILVVPMLIWVPMKVSLPSHPNYYKFAHKLSPGWLFGRPVDDSDIQYRSFRSNLLPLVVLSCAYLVTSSLQARLAPSP
SSRARFIALFSAFMITLLHGTSAIKIIALLALNYHVSKFPTSPLIRKLWPWLIISGNMMILLFNEKWEGYKFESLHADLG
VLDTYSGLLPRWHVSFNITMMRLVSFGLDYLWREPSDNTSRVQTSAAEHDYSFINFMAYCLYPPLYIAGPIMTFNDFLWQ
LRSPTSISVREKLNYAVRFLFCILTMESVLHTMYVVAIKDTAAWEGDSPAELSMIGFWNLVIVWLKLLIPWRFFRLWALL
DGVDPPENMIRCVANNYSALGFWRSWHRSFNLWVVRYIYVPVGGSKNVIPATLLVFTFVALWHDLSFKLLAWGWLVSLFL
VPEILARKLFAADKYGAHPLYRHVCAVGAVANILLMMTANLVGFVLGLEGTKHLLHELTSTVSGWSFMLFASSCLFIAAQ
VMFEYREEEKRRGIDRRC
>XP_003194936.1 ATP-dependent RNA helicase DBP2 (p68-like protein), putative [Cryptococcus gattii WM276]
MSYGGGYGGGGYGGGYGGGGGGYGGGGGGYGGGYGGGGGYGGGFGGDRMGNLGQGLQNIDWQNQSLAKFEKNFYVQDPRV
TARSDAEVEAFRAEKEMKIQGKNVPRPITTFEEAGFPDYIMSEIRRMGFTAPSSIQCQAWPMALSGRDVVAIAETGSGKT
ISFCLPAMVHINAQPLLAPGDGPIVLILAPTRELAVQIQTEATKFGQSSRIRNTAIYGGAPKGPQIRDLQRGVEICVATP
GRLIDMLETGKTNLKRVTYLVMDEADRMLDMGFEPQIRKIVSQIRPDRQTLLFSATWPKEVQRLAMDFLHDFIQVNIGSL
DLTANHNVAQHVEVCTDFDKRSKLLSHLEKISQENGKVLIFVATKRVADDLTKFLRMDGWPALAIHGDKQQAERDWVLAE
FKSGRSPIMLATDVASRGLDVRDIGYVINYDFPNNCEDYIHRIGRTGRAGRKGTSYTYFTMDNSKSARELVQILRESKAD
IPPELEEMAMYGGRGGGGRGRGGRGGGRGGYGGGGRGGYSSGANSYGGGGGGYSSRW
>XP_003194937.1 Splicing factor (U2 snRNP auxiliary factor large subunit), putative [Cryptococcus gattii WM276]
MDAGYDALEEAASSYAKNRDRADDTRSHKSHRDRDYEREDRDLERRHRRDDKDERYRDRERDRDAYRGDRGDREHGRERD
YRPRDRERERDRGYEARDRYDRFERDGRGAGGFEERPPRRRRRDEEEITLAAEPMHGHRDRRPRYDEPPEFAEPMRGNWS
PPRRKRDDGFRGGRGDRDGGRRGGGGGGGGGGGGRFYEDRRSPTPDGTLSLEERKEKLSRSLWDTAPVQFQGVSALEAKT
TGLFTYGPGRVPPPAHLGIPATFVAGAFPPSNPVRQNNRLYIGGIKEDMQENQIQDFFNNLMKEKGMADGKEDPVKQCQI
NNDRNFAFIELHTPEQATAALELDGVVLDGASLRVRRPKDYAGIDPLLQTFNGIVAPSVADSPNKLFIGGIPTYLNDEQV
MELLKSFGELKSFNLVKESAGVSKGFAFAEYLDPEVTDMAIQGLHNFALGDRNLVVQRAAVGRNTGVNAPIPGSAAYLSQ
AIPHLMQNNADAPTSRVMLLLNMVTPEELYNDDDYNDIIEDINDECSKYGEIEGVRIPRPVPKSKKWESTEAAAATAERN
KRTDDEAGVGRVYVMYKDVESTKKAMDAIGGRQFAGRTILVANVPEEEFLGPAPPPPPPEDAPAPAESDAPPPPPPADLD
AAADAALKDIMSGI
>XP_003194938.1 mitochondrial import inner membrane translocase subunit tim8, putative [Cryptococcus gattii WM276]
MDLVQFGGGSGGFVMPQICPRHLSAISDGDEEAAAAEEEDRFLAGLRCWSFGFLLRLCKYISTYPHFKTTSTSTKPSHKC
QPLLPSLPLMRPPRRNSNPSSNKSKLRLSSKLPSTSSPTPVGTPVLLVVLAPNSQNPKLNASRTVSTDSSTHHSTLSDRS
KLKNSKFKTMLKVEF
>XP_003194939.1 [Cryptococcus gattii WM276]
MDNHPLQPLNNPKYRHVSRSAAKRESVQMLGSIQNLRLQFSQIGVSHKEGAGAGVRYDGSPGVMGLGMVGEDDEENRPLP
REGQRERKERKPWKEVDLPRVEPEAARKEAQEIVTSIRQIWGLSVPASPASPHGLSTSKSLYFSSLAAVAGGEEERRTSD
DIQSALVTTARSMRRVRFLALSVSQGQSSTPAIPSAPNSKLRTSFSTPSRPGVPLPRAVSSPLERRVFSSQKQGEDVLAS
LRKSALDVLTALRALEERLRIQVNVPEDDRILAPIDSQSSSIEPEYYESDYDSDDYNLNALAQVRDNGPSASLPWEERLV
QESRSYRVLEGQEWEKEARMTREGVGKWVAVVEKLFLVGGKGEDVEKEMPEWAKDWRGDAFARLHVLLSSHLPPELALTL
PSPQSENFRSTFLSSLSDGYVLIQAYNAVLLQSSKPWGFIPEEDIHPTLTATGGNYDLTPIGEEGKKDKEWTFRRVGNLT
CFAAALRHRYQLPILMPSSTSTSSFLPKPAALPQPGKDRVERSTSAPPSTPKAVSPRPSTPTSITSKSRDVIKIDFDPMT
VAKKFEGWEEMLEEVVSNWVEGVVREINAVREARQKRGGMI
>XP_003194940.1 Hypothetical Protein CGB_F6020W [Cryptococcus gattii WM276]
MAENILGLLLVTSSSRGRHVFRYPPDPASPNVRLAQPIYPSATFTATEADVEYKHPRAGGAGMRRRPYDDLSSNASIRRS
LFGPSTRGSSKTGRDRKGKKKADDIRARYMNTLEEANGSDYEDEDSEQDDSSSDEGSDFEVMWKPATTNGAIDATGTGPT
KVAHRQASGDDDQRASGVRNLEPSVLDASRRGSTSTITATITGADRNNDHADKDAKRLAIESQYNYALGWPLEVLADMLT
PPRSACNRRFELCVGNVVFLGHPVCASPDGKWEVPPDEDELEERAPSRGRRMRDQGGTMTNLDTVDEGIEAYTSAITQHA
KTESEAKRSSDSSHKDDDVPNLTMFHLVLIIDKPDPKPGTESHDEHHSQAMDIYDEIYREIAFKWTAAAFNLQCESNLVA
REAWMIVKHKDKCLNEGIRITECCRWTATHSHIDRTLNYLYLRLHQLRTQPANGLHSYLPTTITSRLAHITIQTVLSPKP
VNTDEAWAHWGEMEEMLSDKDSEESLSDWEDDWGGGAVMGMKRPELIVKPWQTLLLIDEDRNQSQEALFFGIVGLPAVID
DDDALDSKANGRKSPVKSRTRRGSKITVEDNVTEDSETVLRRTLIEACDVTKPLYEIAHLLRYDLDGVVIPLARDLVQSK
RAILIDVVNPRLRTVVMPTTIDEHNSSFDQYTARFARDFPNLPPFPRFISAISLSPIPFRKVIPNPDPDHATREKYMSAL
LWLLKQDLVVQVHTRARVFAKSEIKVEAWKRLWYRRRQRWIEITKERTEREKALAQSPSDHSDILTPRASESHTNPLDAT
TFSSLGTTPIANTFTVPLPNGNSKLEHSYMDYDPALEMDSDEEFDGLNGPQKFSLDAAHPAKHEIPNFESSFIFKPARAQ
KDEARWLRVIREKADEVWASKFDL
>XP_003194941.1 Conserved hypothetical protein [Cryptococcus gattii WM276]
MRLTHDHLNPLKERELELRGLQIPVIENLASHQGTYDTLNLNENSITVLGNIPNSPRLQAIHAANNQISSISPSLPPNIP
NLVTLILTDNAISSLASLIPLETLTSLRHLSLRGNPVTQQEHYKEFVVWKGNLHTLDFERIKDSVRESARKLLTDPLTSL
PNSLAHQLSIPTTSNVPGSTLSTKTLPSSGAQKGPGAKGRLMTPDEKRRVVEALTRAQTADEVRKLERMLADGLVPEGGV
DEAVEGAVEVNGS
>XP_003194942.1 Hypothetical protein CGB_F6100W [Cryptococcus gattii WM276]
MAYRTLTHSFSRSLVTPARFPYRSLSTSRRRNDILSELEEKLHPRELVERKKKLMEEKYGEKLKKAAEKEGVQDIEELKK
KVLQPKIDAAKEAARFTEEKIKAEKQLKEDPVEKKVVAERKMKEKREPLSSIINLPLIHLTPHDTNAISQIWNAYHTSHP
TLSNSFLSASLPASTYASMIALAKQNPFFVIPLPRLSEAPVEAANHPEMKTDEYEMFYLQWLFHPTPTASSPPSSEANPG
PLPLTTSAIFTPLEEFKKSGEWAQPYLVLTHYPDLAQTHSLILMRGEISPASASGPPGSLANPGFLLSQQQAQLLALALQ
RFYCTDIAMPGESAKQQEERLKRRDALRGFRERPEEWDWMGLVEMAYGGLV
>XP_003194943.1 Hypothetical protein CGB_F6110W [Cryptococcus gattii WM276]
MILDIPTQFPSLQPSTLYSFSPYPLSPRRHLNHTLLHPPKDPLEPQHQAGPSSSSVRGVAYCKEKDEANKFMKRAERRVL
MGNNPAGMMLGREDEEVTLEEDVLEDEQMNINMFGHRFLLPFGRRQTQMEMDSAPSPSPSEPDHDHRQEDNSMAMPANTL
PDEDDDEEHGQDLDASIEDMDDSDEYDDHGDGAESMEVRDLDGDMEGMDEE
>XP_003194945.1 Hypothetical Protein CGB_F6130W [Cryptococcus gattii WM276]
MADKPPNVTMTIMFIGDAVVPADFSADVWATCSDGTFVESLADMEACHDSMDFAKGLGIDASLAPWICSLQNKLQGAGSL
LLAPWSAFNTASTGPHTTHIHTVFAALTVTVAAHNTDHGLAPLQHSFTAAVRHQYCYDL
>XP_003194946.1 Hypothetical Protein CGB_F6140W [Cryptococcus gattii WM276]
MTMSSAQTVSSITSESPPQSALWSTLTSAVSLPYKIYNGTRVFFQECKILFDMKEPYFILHTELSTEMASIRLAGELCTD
NPCIQYYHFPRNLYPERNKHHFLRFMLEDGTTLERNEYCKAWAVTKQAVIFLEGIQVSLKAWENPAEPKYEGETLRVGAM
LKKWKAYLAELTFSMHTLRIWEIEHRVPEKWAAMPAYDYDNPHIFPFKTINSAGEKETRRLTPLFIPLSKHVIKLHEEGF
DEEWFDLWDRLKPDPEKFAPYHLPLDRPWPYKDIGLRKKTGEIRE
>XP_003194947.1 Basic amino acid transporter, putative [Cryptococcus gattii WM276]
MDTTHNNVHHRHSPHSATITTPVIETRPALGSGDCTDTGDDNQPGRRSNSVDGEDIDRFIADNQTTDERPMLTGSKHANK
RLFAAFMIFGLLNNVLYVIILSAALDLVAADTPKGVVALFNIFPALITKVVWPLLSNGKIRYTRRVGFCTLCSWFGIMII
ALSSSLSPRLLGISLASLSSGMGELTFLQLTTTLPTEATSKTALGAWSSGTGFAGIAGAGIWWLLRGLGVKGGLGLSSLL
PLFFPITYKYILPHFSHLETFPIPSTYQPLPTSSLLSDNANFRSPAILTSVPSSEYVPQHTPLLSSGFIDRNRDRNRDGE
EEMDGGKTLEGVGALRLTTQEKMELLRPLVVRYMLPLCAVYVEEYIINSGVAPTLVFPLPTYGIWSWLFKSPRDYYPFWS
LTYQTFVFLSRSSLSLGLPPIPKRLLPLPAIVQFLVLSLLYLQAKTFFFSSPAYTPPAEGEGGGVDRSITIVFLLICLEG
LCGGSGYVNTFYHVGREGNGDENDDDDGGNEMGTDQRVLKMTGVEKKAMEREFRIGAVGAADSTGILFASLISMPLEIAL
CQSQVDQGRTMCREL
>XP_003194948.1 Hypothetical Protein CGB_F6170W [Cryptococcus gattii WM276]
MPNTIAYFDITIANEPAGRLIFELFDDVVPKTVNNFKHLCIGDKTNEAGVKLAYAGSSFHRCIKGFMLQGGDFTRGDGTG
GESIYGEKHEKPMLLSMANAGPGTNGSQFFITTVPTPHLDGKHVVFGRVMSNRSLVRRIENIPTTSDRPNQPVTISSAGV
LSPEEITQLEAERQAKQASSEGGDIWEDWPQDEEGVDAEKPEEALAVAGKLKEVGTNEFKAGNFAVALDKYQKALRYLDV
HPVLPDDSPAELVESFRSLRLPLLTNAALCALKLPVSPNTSSLVVSLTSRALTLPNLSASEKGKALYRRAQGYVLKKDDE
AAEKDLKGALACVPGDAGVVRLLKDVEAKKKARKEKERQAFAKMFG
>XP_003194949.1 Hypothetical protein CGB_F6190W [Cryptococcus gattii WM276]
MAADVDMPLAESSLATSRRQHLGQTFEAYRAELDDDNALREKLIILSRSITQLSKKLIFHLHRGANAQPDQRQKNLKEAE
KKEREIAAVFNNIRQELGAARGGSGWESGFWKWRKSITPGLEEYIEGLSFMWYLQHGSLVSLDAVQKALSDENGEPLIFV
TPEDYILGMSDLTGELMRYATNALGTGDHETPLSICDFVRTVKTHFDAVNPEAIRQLSKKQEETQRSLEKIERVCYALRL
RLIEFADRPDILAQMAKRALDDAADKAQGPATE
>XP_003194950.1 Hypothetical protein CGB_F6195W [Cryptococcus gattii WM276]
MTVIDTIKDKLHHHHDKHATTQTPPTPVSPETETSKEAPDVKFSDTPVFDANKITVIFVLGGPGAGKGTQCEKLVTEYGF
KHLSAGDLLRAERSREGSRYGAMITEYITEGKIVPMEVTIKLLENAMTETLSTPPSTPGWSNGFGRFLIDGFPRKMDQAL
KFDESVCKSSFVLFFSTSEEILLERLLERGKTSGREDDNKDSIVKRFRTFLETSMPVVDYYRERNKVVEIDSSPSIDEVY
AVVKREMDARLPKKGPANE
>XP_003194951.1 Conserved hypothetical protein [Cryptococcus gattii WM276]
MVGSETSSPTDFAFEPPALPPGETAFTSTPYKSEPLKSTFASPTGVSASTGSFTPAANATPGHTYFPDSCNYGLSSASSF
SSASGSVTGGSFSSVDNLPGISKNFVRPNLADTRRPATAGGALQTRSPYSGFTMSSKNGASGSTSQDGQKIGEPGDMRRP
EGTIEEGNEMFGFVGSSEEDGDGHGPQNVSPENDHTLTSQLLPSNRRSSAPQHNISGPNWAQFPPSSSREAAASSLGPPS
APAHVPMGYLQQQQGAHHGFSTQNRPPVFAGRPQTSDGLPSYTNYHGAVTLPSAQSIARQIPGMTDTASFFNHSSGSAHL
PFRDDRHFPSTNFPGDRAFTFDPLRSSLPPSFPGQIRASYAPPPPVPTAGSDSGGSSNNANSTGDQMQFMSLSTGPGQKK
RPRRRYEEIERLYPCGWNGCEKSYGTLNHLNAHVMTQKHGEKRLPAEFKEMRKAWRKKKREHASAQANSQYMTNASAWQQ
NYQRLSFASTSSTADSDWDRRDSSTSTLSVSTDGRSSFSYPTNYSWGVPPQGMPFQAGMMSVDSRPSTSGSNVSSVSMDG
RFISNQPTPAPASAMGMPPTYLYLSGPPSLTGGVASRRPSAPQHLPMPPASTMDGFRPAEGDHPTPTVGNPFPTCPSGTG
VVTGAGTGTGAAGLGGKTLNFSTLTSPMEGGSGDFGNQFAFTR
>XP_003194952.1 Conserved hypothetical protein [Cryptococcus gattii WM276]
MDLPDSPPPLDAPSPPHFLDAPQDRWNVFYPAVQTLVNALGGYEEVETPPDSGIFETVYRPGDSVLGVLKDLKKLWRKDD
EDDERTVARCMHKAELMKELVAILVECAERGEWGRKVALVACDLIAALTWPIDVAQELKEIEDEGPVVTDYASLLRAQLE
YKALFLKTTKPLKSILSLMVPSLAKPRKDEKDSRIISLGLHVVRNLLAIKDAVAEGTATGEKEEFAHLQSDLITQLDSLT
YLQLFLSLCSCADKTDLNPFNVILLDILHLIFRGIRPTELAQDQERVPIDGLAKLLEKEKKQKALNSRVGSTRHSRFGTT
ITVKTAEQRVVLHRQTAIIENPGKILDMTKKKKAVAAKSMDDLTVYVNLGSDAMVVLQSFSKSFLEISYNTFIESILRDI
RMERTKIRPSDNIRVFYLSSFFIEYLLLLRHKLVEKGDSRRLEELPLGLVAQIAEMDSVKWLFARLRICWDDKPKAWTEL
QACIDCFTQILLLIDDMSTSTNEEDVEVAEILQHQLYYNYDILDSALAVVREYKNQSVAYLDSVIHFAYVLLRMLEKYSK
TKAFMFIRKRKNTHKKRKERQAASQANADREQQGESRRIPEEYEDEEEGAFDPDQDGPSYAEHAFTFQSFEKRFAQEAVV
NTLLTYLERFLEFDGPEPMKRVVGLMHRQVVKAHAESLYFKVSTLIVFRRILDKKHALPAAPSSRDLITLITYILRKFFK
HVAKEPFTLVEALSSKSRGKWKAIREGGNDDGDDGMTGQRGRIKEKMSIAFAIIWGDGHGYLIKWIVEILEQVLAAKQEI
VLTTDGGINGDEDEEDEDGNVRVRRFGRPSDEAISKFTQFDLQPEENEQIEAVTSNPHFRLMLKLLSFDLPPPPTELDFV
EDISSEELALAREKSDSAWFLPANVLPSNIEASIGALKQYMEEPPTLDDDPRKLLRRKTRAPRRRRRSPSVESYDSETGE
TRPDRPHKKNSHHKRAKKAVETQNYKSAAFIEDSDDEDPEATRLFFENEERLRREMDELAAQGGHAMLQRGVKRKRGKKK
DGKDPNDVGVSSLTADVSGSEDENTLEGDAEDQDEVFRTITITTEQKAQMERQKAQLTAIREMANDSDDEDGSDDDSELR
AKRRAMESSESGMPFFEGSDNDDEDDEPFAKPSAKVRRRVIDPDEDDES
>XP_003194953.1 Hypothetical Protein CGB_F6270W [Cryptococcus gattii WM276]
MSFNLVPSPPRLSGPSSSLGHTSRHDDGFSFPEFPDFSNFASRSKSGERRESGSSSCDSWSLGSSPTDECDGEESPEQEE
KRVLSDGVEDGKVEEEGDGDEQGIHRSPLLNSASPSLRPRPVLSRFASDPGRSSLSHAQSHSHSHTYAPVPPQRAFRPRG
LTPLTPLTPSSSHPASSGISPTAPHLHRPSGLPKSQPLSRALFARIADTPHSGMSSKGKGKGQKIIVPTKSFRTSFTLDM
TASELARR
>XP_003194954.1 Spliceosome-related protein, putative [Cryptococcus gattii WM276]
MPRSSRSESPRPRSPSLSPPRRDSYSPRGRSSSPDGIPAPKRKRSPSPNPRDRPASPPTRRRRSQSPYRNSDRSEIERPN
VKDIDPNRRRARENALLEKQINTALANDGDANGTVATTKKSADEIARAEFAKLLGSRSGGAYIPPAKLRAMQAEAAKDKA
SAEYQRISWDALKKSINGLINKVNISNIKHIVPELFAENLIRGRGLFARSVMRAQASSLPFTPVFAALVAIINTKLPQVG
ELVLIRLISQFRRAYKRNDKIVCHATSTFIAHLCNQYVAHEIVALQILLLCLDRPTDDSIEVAVGFMREVGLFLSENSPK
ANNTVFERFRAVLHEGQISKRCQYMIEVLFQVRKDKYKDNPAIPEGLDLVEEEEQITHRVTLDDELQVQESLNLFKADPN
FIENEERYNAIRREILDDSDDESGTESGTEYSESEDDEDEDVAPEKAGIQDMTETNLINLRRTIYLTIMNSLNFEEAVHK
LMKVNIPEGREVELCNMVIECCSQERTYSNFYGLIGERFCKLHRIWTDAFQEAFQKYYDTIHRYETNKLRNIGRFFGHLL
ASDGISWAVLHVVHMNEEETTSSSRIFVKIVLQEMVEEIGINRVAERFRIPDLKPAFAGMFPMDNPKNARFSINYFTSIG
MGKVTEEMREYLQNAPKLLAAQQAALAAAESSDSDTDSSSDISSSSDSDSDTDSDASSYASRSRRRRRYSDDSRSPSPPP
RRRRYSDDSRSPSPPPRRRGYSQESRSPSPPPPRRRRYSDDTRSPSPPPRQRQYPDSPRSPSPPPRRRRYSDDSRSPSPP
PRGRYSDDSRSPSPPPRRRRYSDDSRSPSPPPRRR
>XP_003194955.1 Hypothetical protein CGB_F6290W [Cryptococcus gattii WM276]
MPLTTSQQQALSQLWAVTSSTTDAARERDERLLRENGWDVQTTIEQIFNMADDVDLSSPGGDAGPSTSRNRHAVHDPDQD
PLLPPIPPGARRLSGTGARRPRPKPRAAPGTTGVGIGIWDIIVWPVGMLFSIVGGVWYFIVRTFVPLSFLPYIPTFLLPP
SPSPPSIPRPPQDPTTEHLAFLQSLCSLTGLPQSELPEIYVGPYREFLTHIRKELLVGLVVLVSEEHEDDESFKKGSLAD
KDVVQALRSEGIVVWAADISSREGYQASQTLLATTYPSLTFLSLLPSTSSSPTTTSSSSPKLTLLNTLSGPPSTITSPTS
IITTLQTAVLPRVRPFLNRLKSERLAVEEARYVRAEQDRAFRASEAKDRERMRVAKQKEEAERIKKEREEKERREKEMIK
EKRKIWRRYARKHLLPPSNGPVRVALRTPLSSERHLHHFTPSSSILSLYIFAETLLIPASAKKEDDPDTPPEGYDPLAYL
SSSNSNTIANGAGISDILGEEEVGDWPFTLVTAYPRQTIPCVVAEGEKVWETVQKAGGAMFLEKREGYAFGLSEEEEDGE
SEEEVVSDSD
>XP_003194956.1 Nucleoside diphosphatase, putative [Cryptococcus gattii WM276]
MAPSVTPLTTHYALVIDAGSSGSRLQIYSWRDPDLERAEILQDVKNIERGGSSSSSAGGERWWWGGEDGWKGKGKGKGKE
MEEVALRRLVRVGKGVEGDDWVKRVEPGISTVDPENVPEYLAPLLTHALQYIPPSVHSSTPIYVLATAGMRLLPPQQRDA
ILQATCDTLHNDYPFLVPGPTEDGPCGENVRVIDGEEEGIWGWVAVNYLMDGFGHAPLPSSLSNPGTYSSYSTNLLPLAP
LASAPPDSSSASITPVDIAHHSPTFGFLDMGGASTQLAFSPSASELLTSGFPPDKLRTVSLRLLSGEQVDWPVFVASWLG
FGTNRARERYITSLYQQWASAHPSPSAQDLATPIPDPCLPNNLSVPPPLSSSSQPALIGTGSFTECLTSLHPLLEHSTPC
PTSHCLFAGQPTPHIDFERHDQRGFIGISEYWYTMQHVLGVGGVWDWGEWEKGMKEFCGKEWGVIKGEVEDGDREGLNMD
PTRLEMQCFKGAWISNVLHEGIGIPRLVDVGGNDTLTGGSLGDTNVEAERRAREKGLFEGKEQGKQHFQSMDQVGETAIS
WTLGKVVIEASKAVQPRSTEMEGWWMRHLNLGSMRLPLSLPIPKHLEGKLEDLGLSAVWVYAVVAFFLMGMLFSRSNRRG
GSSGTGMARRRKPSLSSPPLPVRPWFTFPSFLSGPAADPSLSIEDGPDPSPTSSTSSNSFSGSGTGGGSASGKLRIVPGR
LRLWSLRISNTINKYLPSSLPFSLGNSNSRQRGAAHELWSGIGLGLPRARHNSMPMIGMGLNTAPGIGLLSPSGGGGYSQ
PGSPRSVPTSFFTPASVPGIGGLNMGLGCLTPETAHTGISSATSVSPSPSLASTSSPPPPRSGLKSGKAGRPFKSRQNSY
NLHPHHGPLGFHSVGEGVGVGGGGWNDPPLAMLSAPSSGAGPSGSGTADDGGVLTPTANGGLSNGALSRNSSRANLSELG
LAQRSMSRTGTPGFD
>XP_003194958.1 Conserved hypothetical protein [Cryptococcus gattii WM276]
MIRSVNVPQMVNGSDAGSPSFSLEEMSQEEVVGIYGKEEMTIPFEADSGSCMGSEKGSREFGTSSETSLTTHSSDSSLVF
IFPPTHLSYTSNPPKAARLPFPSNVHEPPPSFCHPPLPLTAIGCRQSQNQEHRLSVSYLDFTPSIETSRALYTSALCPSS
DPATIVLSAQALIAQAKRARTKSIRKRRSSAPSLSSPSTVRRSNTSSIISTISTISMSRAPSFGPSESAISNGESPSASP
TTPLSPTRSNGRESGGAWRGLRRALSLGSRESSNPKRRSSRTSVLDKDEACKASGRCRRDGERANSRGIDQRPQGSGGRP
FTGPSSPSMSIAEEWGDLGTLLQFPKPPINCNLRRKSVRSLAGLGSPLLLLPKDGEEEDSSGSESEREEGKKIYARPPSG
GLPSTPSADSQSSQESSLPPHTPIADASPSLPPSLLLPILLTPTTPTTPHTHAPSANKKMSSLLSPETVSVIGDTHRASQ
RTRSDLQSTSVPALENNSDPQAKLIHSAMSRDWQGSSPNPLPPSSSPFRHRLQPSVPDSTRTFCSSFSSQNDITVTAAVS
PPQSYANSSNALHSSRLTAVYGSSLSSVRSCTTVDSLLQSHQQGHIAERPDIATVVKEDNAAIEKIKDGFVTKPLDVKRR
PPLAQSASTGSVNRSKTTSNHFSRGRSNSQYGTINSAHSKQSSQSSHPFAPFSRPASPAPSSTAKNTFLSPQATHRLDRV
DSPVINSSRSSPNLAEAYKMTRSAQQVALVSTEDDRDGDVTCPVCVEPMGFTYRLPGEKPPIVPDCGHALHEECFTHVYG
EVPPEGSRKILGVCGVCRQPMKLVDGVAKKDKLSAIMGQPGKSSHPAPSIRGASGRGIAPLTPPDPTADDPIDNSRPSLS
NGQPPTVIVPHLSIKSEFNTISKNRKGKQMITAMVTIDVPPAPHRCKYPAASRQLDDGRFSPQLPPSPTPAEEITANSPL
RDPNAADPFAHVLQDLKNRIVDLKQLSVDSLGQLRLFGILTVRKGSLKRDFQVYLFQDALVCAAEEKKSGFRQIFSSSNS
MRSDHSGHSSKSVLKLKGRIYLRHVSRVVDQSTPSELNLVILMEDESLESFILTFKDKGSHETWRVTINKLIAECRGSKD
RAAKILGSDAPRSASSGLGTNFSDMTSPMSISYTTTPTTSNFSPVSPKGQTLGDLAYNAPLAPIHTPMDLVLVLSLPAFT
SGQSIPLKVKLMRSSLEFLLALLGPKDRISLVSCGMGVNGTLRKTPFLSTTRYESRKRLEAFVEILGAGKLENDEFEVLA
GGDEKLDVVTAMNVGLDVVLQRKAKNPISSMVIVSDTIDVIKRAQMDLVAARLDAANVTVHAVGYGRSHDPSPLWIVTNH
TLGTYSFVKEWYHLRETLAGIVGGMMDVAMDNVKIHVSCVEKGFRIMRVQGTTQAVITGAGEDIDIELQGLRYGDSREIL
IEFELENRDESQRYSEGSSGSGHGSEPSSQRGGSSRRAPSSHLGMDRLSVANSSNDEVFDEVPVCEVDLAFRDPAAGRSV
SRLPHPELLTVAFIPHAASSPPADPAILRRRMELLASDMLTRALLIASRKNYVQADRILRETKRIIETMQDNMRQHVTES
ASSSRGKSKREVQAIMAMEGLEGPLQDLEALLDGMEEQKGVFDKDCRNFTAQQSGVLRSQRAWTTRSLSERTYCTIGVRN
IIHMSAEWQSRFQ
>XP_003194959.1 Hypothetical protein CGB_F6420W [Cryptococcus gattii WM276]
MGRRLEDASCAICIDSLFNKRDDLDDIIPIATCECGHVFHEPCLLEWFKSQSQAYLAAAREAGIPGRHGSPTLSDAPVEC
PSCRAECFADPVTGNPIIYRLYITFDGRSSSVQPASSPLRREVDQQAKRREEEALRLARRAKNLTEEVNGLGAESMEEEM
GGLIKKTEGLVKDLELSAKAASGIKTYVGGLIVAVNKLRSVLEDHPVVHALQGRIFQLESTLKETNAEMKTIIPNEIRKA
KEAEQAKAEKKIKRIMDELEVIQRELEKEKVARRAGKKEMDERAKENEKKMLNLESQLRREAKEKEDLQATLRERTKMLK
MYQSKADSRKELKAKVQRLEADNARLQTDLKASTNAPQSSRMISSRFVSPEAFDHLPNKWASPQRDIKYDEILSDNDDPS
IQEILPFDRDLVGPHARLHTSRAQLIPPTSADESSLLIDMPSFHDDSLRHATGLPGSPKRSGSRKDLDTRQHPTARTISF
DLDDGLKRRKISKSKYFPVSSSSGFGSVGDMKEQVRGKERAREKEGVKEHRPRKRDRKGGDLFGSDAEEPGAEDKEVPDP
QSRQNRINPFAASKRSTSSCAKLPPTSAILIPDSSPQRATFCPDSEPDHQLELDGNNDGKNSPGYMVVEPKRVPLRMKEK
EQVKDTCNVSDKGKGKEMMGAGSLGKQKGSEQKSVVDWLGIRDQNGRPKAGTSLMLGRQIKKKL
>XP_003194960.1 Hypothetical Protein CGB_F6440W [Cryptococcus gattii WM276]
MSGNQKQPIHIIVNPAAGQGKGPAFVEEHIIPILNHFRQFYRVYTTTAPLHAGEIGRSIMDSRPRQFADGEEKDEPIVVI
VIGGDGTTHELIEGVTVDHQGGNEEQGWGRWELIVLPFGTANALYYSLFPPADPLPDTSILSSLPDRPSPEVTAQILPLV
SFLTRSTSPLPLPITLTTLLPPPSPRHGELPETSRNIKPIPTHVVLSTSLHAAILESSEKLRETHPGNERFRIAAQESMS
IFFDAKARLFASDSKFAGGRRMELGVEQWDPRVGSWLEAFTEHRVIVNEDGKGKKGIELQGPFAYFTSTATVSRFEPAFV
ISPLTSLRPSPPSEQRQQDGDRDASKENKNEYIYIIVLRPLRDPYVLSASSPTSLSEKPRRSGRAGRGERWAKRAQEVLG
KAYHDGAHIDLTYPLYAMEKEGNVSEEGEEEEKSWEAEAKGRGEPVVELYRCAAFSWEPIATTQTNWTNGEGNDRARLVC
ADGALHWIPEEGKAEVELMVPSEKGGFYVWA
>XP_003194962.1 Serine/threonine-protein kinase STE20, putative [Cryptococcus gattii WM276]
MVPSSTSTSSANASPRIPSASNGASSHAPSAYRLPAGGAITPSHDSAFTPASSSRGQSYKGSPNPNARYSTGNPSLPPPL
ATASGGNGIPPPRPNRAGTLPLDLTSNTMSSWDPSPVSASSARSPGSQLPPILPSPSVFSPPATLNHQPFSAAAPSGNPY
FPTTTATTVIEKGMEDVKLSGPVSIAVPMGVIEPREKELPREPGSVVVMGGRSRSGTGRSSKDKKGMFGFVSDLLGKDKT
PVISKPYDPVHVTHVGFDFQTGKYTGMPPKWQQVLDDNGITQDEQERNPNGVMAVVQYLKHQDEGEDEEEEVWAKMKNAQ
APALPISSAMSSQPTTPGGAGSMASKEMSREPSNDSPIAGGAMVGDFTSPRMAPVPPTKPSLNRMLSERHAAASHRPAEL
TTPAPLAGAPRAGQGYSPAPSLTHSPHLPPHPNTISTTTSNVAAAAAAPPPPHPHLDRSYSQRTPVSSSKTKLLDRANTT
RSPGSSAGTMYGQGTGAGAGSKGMGMGMGLTKSQSQSGHKSRERERERDPSREPPKDASKEGSSSGGLSRNQTTRQQQAA
TPRRREKEKKGNEEVIRQLRMICTPGDPNLVYKNFRKVGQGASGGVYTAIDRQSLPVAIKQMNLEKQPKQDLIINEILVM
RESVHPNIVNFKDSYLWQGDLWVVMEYMEGGSLTDVVTAHCMSEAQIASVSREVCEGLRHLHSKGVIHRDIKSDNILLSL
NGDVKLTDFGFCARIADPATTKRTTMVGTPYWMAPEVVLRKEYGANVDIWSLGILAIEMLEGEPPYLTENPVRALYLIAT
NGTPRIKDWDKLSSVFRDYFKVTLQADPAKRPSAAAILQHDFFKHTAPLISLAPMIRSTRRT
>XP_003194963.1 Hypothetical protein CGB_F6490W [Cryptococcus gattii WM276]
MVRCRRGGITRVGFGVDFKSKRKEKEEIYGDVACLPPDIGLGLSSESDTESETSFSPPIFIPSDVSFALSSLADFLSPTD
PPTSLIKPKEKMDTSLKGCLQTPGLLSTVRVGWAETMQAKLEADSEGNVPATRFIPSAISITSMRWLSLFLSFCSKQSQH
RSKPPRPSPAPNIPLHILLLLLGIISTIARGIKGAVLTGVKLWVMMGVVWHVLESGV
>XP_003194964.1 Conserved hypothetical protein [Cryptococcus gattii WM276]
MYYLYLLLSSLIIPYAFANPTLDPRLHRQLLLSGRPQIGLWKALLREQVAREASSSESTIDRQLQQPFQIITPSPSIFEP
HCFPQLISHFDDSVNGTFCQRYWVDASSYVPGGPVYLLDGGEISAEYRLPFLEKGILDILSNATGGLSIVLEHRYYGESV
PVSSFSTDDLRFLNNAEALEDSANFIGNFKLPFSLVNALPFELEETAFHPNNTPWIYYGGSYAGARAAHMRTQYPDLVWG
AIASSAVTHAQIDFPQYYDPIQEYGPRECISTLQRAIIFIDNILDHPRATGFPQLLKRLFGLGALKDDDFADVISSPLGY
WQEKNWDPAVGSTEFYNFCDALTAGGGGSKIGLIRVPASVLNYAKYIKENVVSKCPRTPGEPDSDIEDCFGTKDPEKFRE
IDLSQIWRLWLFQVCTQWGYFMPAPPSPSPRIVSSRLTLAYTSAICPLAFPPGKNFTIPSQPDVEEVNRRGDFAIEADRL
AFIDGDRDPWRPMTPQRNGVRGEKGGMDVNKPGWIIYDGVHHYDENGLEQHEAEPARIQAVHEWEKKFVSAWLEEWKTKQ
GTA
>XP_003194965.1 3' tRNA processing endoribonuclease, putative [Cryptococcus gattii WM276]
MISTETYQPNWTVRAVTTPTKDTDLCLYVSFDNVRFLFGCGEGTQRAFAQKKIGFSRLGGVFVGSGELKGRGGLPGVLMS
ACDAGISKIDVIGPPDISQYLATLRSSVIRDTLTVNVTPYPRDVATGTSVKLFESRNITVHGVALVPRLNSSSINEINMV
YPPYDPYSATFQPSRLSPSDLQKWCDHVVRDMFQNNAQARLSKRAPSPTPPPTSPRLGSPIGSPKRPRASNVFLAPDGTI
NAARPDPRAPLPLPSDADVETQMVYICQAPDVRGKFDVAKATALGVPNGPLRGKLTRGESIEVSDPNVEGGTRVVRSEDC
LIGGGKGGTLVIVNCTEKTLQALLDCEALRQWQKKTPAREKEGEGGVDVMVHRVPRSVCGDERYQAWMQSFGEKTKHLIA
NTTPVTDHAVFNSAAWNTLHLSLIEPTIFHPPFLRHPSTSFTSLESTLPSNAAFIHPNDFVKMYPPSPLETFPWHEKDIP
FTVTEDQADDAREKVKKEKKEYGEVCEKARNTVRQLDMEKAKAKEMSNGNEQSDDIVVTTLGTGSAIPSKYRNVSSTHLA
IPSLGGILLDAGEGTLGQLRRRFGDGLKSVLEEMKMVFVSHMHADHHLGVNAVLEERFRLGITTPLYIVAPYLIALSLQE
TATWQAPGTEEGLKNVRFLCVERLGERISVDISGEGDSQKIEWTRKAGGGKGRWPFVPLHGFSDSEIQRHYLRQLFVDLG
LTSIYVPSVPHRGRAYGLVLEGNPAGKDGVKGKGWKIVYSGDTKPSQKLVEAGKGATLLIHEATLEDDKPEVAAVKGHST
FSQAIDVGREMGAKYILLNHFSQRYPKLPKLPMPTSVAPGVQAPSTSTAEPNGVVDEIATLSTSSTSLEVSTEPIVSISF
DFMSLRLGDMWKMSYYMEGLSMLFAEPEDGEDVVEEAQATEGVNAGGKEKKEKEGKKDKGHGKESTIAKGSAGGKGNNTV
LAGPALKSKRSLKKEAARAIKAKAEDERVAASMTGVAISGVQKETKEKRARSPGLEGPDRKRRSTDVEESGVEEA
>XP_003194966.1 Membrane protein, putative [Cryptococcus gattii WM276]
MLAKEPPTKSAPHYGQATAESGAFSYDDHYYDHEDVDLEDEIARLEEEAADSSDEEDGIDFVPMSEIWPSAMPNRLGQGY
TTKDGIRRELDDPNDPRLSAVGLQMSLPYEVESLVEMDDKLDFICAKLIESVKAREFGMGFRVWDSALSIWMTMGYPMKR
DVKIKLIFLYYETIFAPGLSASFIEDVANQFIALASDRTLTIYDFRIPWRPLYEILYLELFPHPNKLARHSMNLAPSLLN
VAEEAQRFFHPSDVDDMLETILPQLQPNMDSILATQTFLVHFLPISHCQKWLPVIFRFWQGYNSGLWDDQASDLMGQLAI
AHVDPARSDPLLLSKIPRGLQNTPEEELANPSAKKRARHHQLRLLEVAGKVQEDADGLSYWVDESDPSLPPEEKLGSPDW
QGIRKDVGIFTDEQFEFLMSKCLRSLNVPVGGAVASQNSMSVTVADTRASKKILDAKKPIDRVQSLAETIVFSISEDALP
LVSGGTGTATGTVTPSGIATPSGKGAIGKMKDSLAAVGRKEELHRRYLAGSKALDHLSKLLTSCETFFHPSNSGHWSNFL
CTFLSHLANNFIERLKSEEEPSCKTPPAWRITPAIKREFVLILRPLALTAIFNKDMKAVASAVSALKKLSLLEPDLIMPA
ILERAVPSLQGLEETQRTPAVTYALAALASPLAARQIWRQGGMYIADIFGLLLPGIDLNDPSKSALVSMCISNIVDFIYM
GDISDGDGDVEMDGKISAEVENARAVRKIPREKVEDDPNDPVQLEMEDLTPEEVNARIRMTTSTFRDWVTEFLGRVLLLF
ANLPEEGGKSGRAGGKTEQITLQSVLHTCGNVFAALSPPLFDLVLDQIIEYCTTTCRGNAVDAVGELVRNLAAANAPKVF
KRLFPIIRQKIAAELKGGASSMRTTTTSIPLPSDAGLHWWQSILIGTLIPGRVCLSDPEVKTQYIDLLRLMIDNTHSERG
WQWTGKIIEKTVSSLTSIYFSEMRMLNPSTWCSQDFTQNHHLYWGKLYRPSEVEPQWRTPSKEDVDMAINVIGLAVEAVG
KIETLVKEEGRYADKEWTNEFCRAVNVVDKVLRGTYNLVAELEDQKIGGEKAPSYLPGDFTAHLPTYKSGLILTDPADSR
YQLVQSFRQRTGEILNRAATALRSAGGGSDSSVDAVKLLVTTIGTYLTAYGVRSKQFSSAQSALSGMVATKKMFEGQRKH
HRTIYLANASIHHQTRMTTLAYYRKRSELDDRLIVSMLNFCLSPFVRVRKSAQNALDTIAKLYRGVWVLCFPTLFQALQP
GTDPDIMKGALYVLRYNHIGITRIGKDWRQLLELAECLLNAHHENKASVQALVSKATDELIARIKEPHAFDMNVRLEPIQ
EAADELASVISCKPDQALVEIVHQGTVERLQHQETQWDVFVDKVLAIAKSPNLNWRYVLNAARFLLSVMRRDRPMDLRLA
DFFMGNVQNPLPRIRDYGIVGTTRLLFSMTLRSLCQGSEELLFLEEPIDEYSKEIPLEDTSPEFTKRYLTSFRETPEDES
NVVLQDRQQSGWLAWGHTLEVARFTGWDEPLFPVEEASLPGKEMIGKFISEGSWWERLASLWAQENERNYPSATHIDFIL
ALSQLYGPSVFRSIRPIVEGYLAEMESTKVYDRHKTRAMWEFLAGVLRGSMEWSGKDRKDFWDWFTPRLPELHGNIRHDT
IKCWDTSIEYVLCDQDPRRFKPIVDFCINTALNANFQGASAFDLTRSVQLARSVIRCLQWRFNAWADDFVVVYFREVTCP
YAEVRGLIASVLNAIDQLKFYPSYPSAAALVSDILQDPKDKKDIMHIRSGFFQPQLEKIMGSLAVLKEDRPHGPKAVLSD
HDTSATTAILWLTVELSDVHAVSAFPYIIPYLPQIFELRELNDNIDLQRNCGRLLAMITSITPALDLIDPLMSALVNILQ
ESSSWRTRIKVMPVLSLVYFRNLSLLSEPCKAQCLDVVSACLRDPNQEVREMASSTLSGFLRCSQRAMVVILKDRFTREI
QSITLPKRRGAPGQINPEYQETLIQLHGAVLGATALVEAFPYTVPKFIPKLLADVLAPRVSDPAPISTTIRSCVASFKRT
HEKYQDKFSEDELSAMNYAQAGNSYYA
>XP_003194967.1 Phosphoglycerate dehydrogenase, putative [Cryptococcus gattii WM276]
MSTSHLATPPAEPFIPSREATVYLHTPFHPKAEVYAETKFKKVLRPKDGRTDDIMKQIDGILLRTGDITPEMVLAASNLR
IISRNGTGVDNIPLPTCRARGIAVTNVPGGNAFAVAELAITLMLTVLRRVVEVNNRIRGGERVPSIEVLAPGLGRKKVGL
VGMGDIAYELAKLLIAFGCEVLVYSPSSPETRWTVEDTRYPVTIPHTRMPSLRSLLEECDVLSLHCPLNANTRYMIGREE
LGWMKATAVVINTARGGIIDERALEEALKEGKVRGAGLDVFEKEPAYGERLGGLKDLDNVVLLPHLGGSTDSVTLDGCIK
AVDIMASYLDGKGAINRVI
>XP_003194970.1 Hypothetical Protein CGB_F6620W [Cryptococcus gattii WM276]
MGERRGAVLLGSVYNLDGHAGRDAGPVGADGVALDGAGPAQRGDGVAVRATRTGEVAVLRILLQRHVGHPLYSNEQGQRM
TRPCRFRAFLTDLKPCIPLSEIDVDPTPSQQLIPHCLARASYHTAKYLKDYADPGVDMATEEYITCTETGWMEDLKALRH
GKDESTPRSQVAWAEFRYSWLRIFLYIPHLTHPRLAAQAHSAIARAVTQILHIYAELIAIKQLNPSWPQIQRLVVCGQLL
ILCYESGELRSYEAQTLFGMVVDLLDKHAPTWPVCEGLAEGFQKAARAFGGSQILSTCGREWYTNPNTTDLQVERQPMSG
MGESSGGSASVNEDMGAFDGTGPWGSFSLDYFDPTLLFALSYDAA
>XP_003194972.1 Hypothetical protein CGB_F6610C [Cryptococcus gattii WM276]
MPDLWRDDNLDEHYLVIIDNLMNLDMLYEATELTGDPKYAHVATHQAEKSLNSHVRPDYTTYHVVDFNQDGSIKKCMTHQ
GYADESTWSRGQSWAIYGYAQCALRTGRKDFLETACKLADKFFELLPESGVPWWDFDAPKPCPYDASASAVTACGLLMLY
RLLRPTNPLAAEQYLIKSFKLVDDLMRECRTGKATLQGDRVVWGEGGWETILEHSTINGNELATKRLLDHGLVYADFYFM
QYGNELLKLRQEAN
>XP_003194973.1 MFS transporter, putative [Cryptococcus gattii WM276]
MSNSLPDIESADNRPWPADDKYEIEHLDKIKPVPEVVVNDQEAAGYIDPTLIITEEENTRMRRKIHRRILPLICLGYLCQ
ALDKGTLTSASIMGWIDDVGAVGQDYSLTGTLLWCGIIFGEPLANQCVRRLPLRQLLVGGIVVWSGLLFGLGFSLSIPPV
FAIRFLLGFFESLVGPTLIALTVQWYRVDEQPFVTSIWQSMLCISVAISNLLAYGFYHIKDGVLHSWQWLHITIALVSFI
SAALIYIFLPDSPTKARWASEHEKKLLVERVRSNNQGLKQKHWNSGQAREAFTDLFTYCLFFLCFFNCLVVGGINTFSGL
LITNAFGFSALNAQLLSIPIGVMGIISFLLIGWFIKKTNETCLCMVGFTIPNIAGTIVLLTVEQSDKTKGGLVAAFYIMQ
LFGACYPAVLMLLSRNSAGQTKKSITYAVTFIGWSSGNAIAPQVFQSKWAPRYLHSLHIHLALYGCFVITALLTRTLLWR
RNKKRLAEKEARRAAEGDEFIENLHAFEVGAAAFFR
>XP_003194974.1 Hypothetical Protein CGB_F6580C [Cryptococcus gattii WM276]
MPFALRLEFVSLCLLHLLEKAHDSRASRRWDKCCQLNRMLRPCYGFVTINIGHWAQLSTTGEHHGTQSGVEEAPHPHSAY
TTHAPPPPPNALPSGLPMHPVQTTSFSPMPPPARDHPLLKGPPVLVGTTAGNLCRFDDAPEGAEAREGAFNTSGLDRLAM
PLPKEGRPADGKHGTEPGRLLAEPKVIWRTTKELDHLLLVIEVVHDWQAMEMNC
>XP_003194975.1 Mitochondrion protein, putative [Cryptococcus gattii WM276]
MSLSRTLLRQLRPASSSSRVVLRSFSSSRPAFSETPAGDAPVNPKIAPIVESISSLSLLEVSELVTALKTKLNITEIALP
AASAPASASASSSSAEAPAEEKPKEKTIFTVKLEKFDAAAKAKIIREVKALMPNMNLVEVSHRFRAQMDDT
>XP_003194976.1 Glutamate-tRNA ligase, putative [Cryptococcus gattii WM276]
MPDIVLPLVQTPPFSIIALAALQGIPVTWDTQSGEQGQTTYGDVVGAESVRAELEKGVDGKEVPLPPLPTLLASTSSFQD
VSAVLDALDDYLAYRTYFAGPKFGFGDATIWGTIRGNNSAIGSIKKPGRPHLQRWFNHVETLDVPKAALESYRQAKSEME
KGKKTKRLESVDVVLPNAVKGKVVVRFAPEPSGYLHIGHLKAAILNRYLADQYQGKFILRFDDTNPLKEEGEFEEAIQED
LKMIDISFDKIVHTSDHFDKIQAYTEQLIKQGDAFMDDTEGETVKEQRRAMIPSKNRDLSVEENLAKFKEMCEGTEEGKR
WSLRAKIDYQHKNGTLRDPVIYRYVEGSHHVTGTKYKAYPMYDLACPIIDHLDGVTHALRANEYWARHEQYQWFLKTLGF
ANIEIFDFSRVDFVYTVLSKRKLKYLVENNVVKGWDDPRFPTVRGIRSRGMTVQGLKNYILGQGASQQAVQLEWDGIWTV
NKKVIDPVAPRYWAIAEDKMVTVNVIGRDTEEPEVVNKPLHKKNPDVGEKKMVFASKLIMEQEDAKTFGDNEEITAMDWG
NAFVTSKVITPSGDVSSLTITLHLAGDFKKTSKKVTWLAAPTDSNPLVPVVLIEYDYLITKKKLEEDDSLPEILNTKTEY
RTTALASKEVEGLKKWDIIQFERKGFYICQGTKDNEGRMEFGFIPDGRAATVALKAEPAKEKIKVPGTAKGSWGKLGPKP
ASSPAAAP
>XP_003194977.1 pre-rRNA processing protein, putative; Nop58p [Cryptococcus gattii WM276]
MLVLTETSVGFVVFKLSSDAKIDNKDLWKEFETPEGANKALKVQAIQRFTSTASAVEDLAAIQDGRLTDSLSKFLLDTVG
GADGEKKKKKKKIEEMLVVSDPKLAGTINKTLSIPVLSDSSTQDLYRGIRQQLASLLGGVDQKDLNTMSLGLGHSLSRFK
LKFSTDKVDTMVIQAIALLDDLDKEINIYAMRVKEWYGWHFPEMAKIIVDNIAFARVVKAMGFRTNAVTTDFSLLLPEDL
EATLKSAAELSMGTEISDSDMAHIHSLCDQVISISEYRTQLSEYLRNRMQAIAPNLTALVGELVGARLISHAGSLMNLAK
HPASTVQILGAEKALFRALKTKHDTPKYGLIYHASLIGQAPQKLKGKMARMVATKAALSIRVDALSDADSRSDVSAAEVG
ISNRVKLESRLRALEHQAGIQSVRKVVSANGQQGRQQPRFEMSGATGSYNAATDNVPLNGDLLPTQPATEQMKEGKDDSK
EKKDKKKKRKSEIADAGDVTMDGDADMSMVAGETKEERRARKEAKKAAKAAKKAAEESGDGEKKSKKRRADEDEDGEKKK
KKKKKDE
>XP_003194978.1 Mitochondrion protein, putative [Cryptococcus gattii WM276]
MRGCLSVGEGAARGLAAGLGKKLVGVHHMQAHALTPLLTSGTSSPKFPFLILLLSGGHTQLVLAEGLFKFKILLDTLDSK
IGDVFEKSARLLSLPSSTLKAPGAILEYYASLPPLTPYDTHPLPPNLLPIPLTTGKTKNILAWSFAGMFASFQTAIEHAK
RCRAWDEPDRRAFAHLIQTALTTHLLTKLAQRIALLPSDVREQLGGIVISGGVASNAYIRSQLDEFVKREKNGPFPVPSS
PETRKIFYPPLHLCTDNAAMIAHTALIRLQTGLKTDPDNLKLRAKWSLEDMYDDVPDEAYSFKGAREMGMGL
>XP_003194979.1 Hypothetical protein CGB_F6450C [Cryptococcus gattii WM276]
MVYAPQRRHAMASLTSTAQILAYLQYLYSPSLLVLLARLLTHIQIQVISLIPPSRSLQNLAMMLTLVNIVAGVLHWLDSG
PAGGGGMILDFVGTRPRGLAWVWGLDIVIWGIHLLALVLSYINSIAGTHDYKKSAKFPYPDILLPPPSQSTQTTLLFPFS
FSFPFPWSLASSKYGVISQEDDEQERDDLELGQQQGEPSTTTDRWGASTPTSTSNSFPLPPPPSPLSPYWTNPPTIFHLS
FSHLWNVIRHLPAPSPARVVEGGTPAVTPGGTPGGTPRGTPTTDRRGLGSLSGLAGMSGLGGVGTLGGPGAESRREREGE
EAEEEGRIPGSYWVNRDW
>XP_003194980.1 Conserved hypothetical protein [Cryptococcus gattii WM276]
MLALRVLALHILGGFAAPSQFVLNSLIQDAESKFGLSSEPIKVAKPLTGNIVYELLETERKFLLNVPDNYVHGETHPLVF
SFHGAGGYSEKQQRITELSDPNLKIAGKPFLTAYAQGMNNTDWNMTHIWKGAPYENTTIDDVAYVYDILHIVSSSYTIDK
SRLYACGKSNGGGFTALLACRPDTSALFAAFAPVSPALYQGTYSFHGCQTDRGVNIFHSHGVEDTDTQYHGRTPEGGSFG
PEPDVRQWRREWAERNGCKSSWPGQWAEPEVEEIYPGVWEEVWDCPKGEVRGLSIEGLGHAWPSTAGWDLAGFPNQTASF
NFTSPHLVDFFSKHQLV
>XP_003194981.1 Hypothetical protein CGB_F6410C [Cryptococcus gattii WM276]
MPSDRTSVASRKCPPEDLLIIERTSPVQESREVTYLKSTESRLDNVRRTNAAKQPHSSLAVDNNTLFFAPGKNAQSSFPD
PTVRNFNETRGDTNSNSVNPHSASPLWPPLESSDRSLTPIPDGWELVHSKSVDDMVKNLYEGSIRNPPRFPPHLDAFSCA
SPPSSFYSPTSSHPISIAKPLITSAVSNNHQAAPLQSLSIPSVFLSSNWVQTVPQITVQRPATLDASRQQMNLQTNQRFH
FDTPSSPMPTLHSSSFDPQKFASFGSFRVSKSSPDIVGPSSSSYATSTQNRSRSSVNSPASTQNSKLDIRSPIPLLRKGK
STSGIIRSAPIVHETPETERSEYQSPLKLRIPVSPGPTPNRAPESPSRLSDIPSNPRPSHARLARALQTPPIIAELPHLI
ATNQDPPFTPIPRHTTGSTSIPIITSSFIHVTTQTSSDDLTAVDITVADNAIKFPVILKKPSPLKRKTSHTSLSTVAIQK
DGNAIRKKVSTAFSKAKSHCSNLLKRPE
>XP_003194982.1 Hypothetical Protein CGB_F6400C [Cryptococcus gattii WM276]
MLTENNRYLLRAAELLPNPSADDMITHESVFNKLWTRAVDLSTKLDEFDRIDLFLDTLPEDPEFILQFATFRQLEGDKGD
KNAQTWVGAPQIYHKMIAEKDARNNDSKKEMIIASVRKDQEVVPAGNGQGPKRSWIEKKTCFQCGKKGHLGRKCPSRTEE
KSSKPPTKELWAAKIEPNVEAGHVNRHKLLYLSKHGFTRTTLDPRLVNEFQLADCSACSQFKAVRAPKTASSWRGTAPGE
MIHLDIVGPFSKSTTGKQYAVVLFDDFTQISHVQPLTGKTGVLAHIQAFVARIERQCNTKQRSTMWYQTVGLIHQISTRH
TPELSGTCERFIRTLKEMTASMLFSAKLGHQYWDYAIRYASVVLMKISGGYDDISAWERYTGRDKNVKEIREFGEYRYVQ
IPQEIRRKNRFDTKKAVLGRVIGIEIGTSRWLMMVKELGGIVASRDVVKASGQVLTPDAVVSEPRRFTTFFVESKGEEEE
IGDKDRNREIIDVLPFPDGMGETTDEIEEDNREATNGETTVAEGITAAEGIGSAIIDDGLGSPVPDDIPNTITLPESRYV
TRSVTGNSQPRFIDSITLDDDDDLIRFFGRDARWHHLASYTKPDSSPKDSTNPGVDYELTWSPTSRFTSFRLLLAIAAKY
DLEIGQADVKGSYLNGRVDQPIYMRYPQGMTRKEGCNVLRLKGCFTG
>XP_003194983.1 Hypothetical Protein CGB_F6390C [Cryptococcus gattii WM276]
MPRTRSRTTLLRKQVRSLERLPIELQTQIITYLKDIDPRSLLALARVSKSLYYQCIDHIYYEVKLNECNRRQFHRGLDSD
MFFRVRKDLKSWYNNQHQALLFGQSTTLRRLLLFDKVHRVIIEDGFALERVVERAIDVARERYFISPSSYMKEKPQALFR
NLSHGKKGLPCMIWEEDVMEEFESWIELSYLDDREYAEELDLSWSECDTNLARERLESLYVVKLCDPGTPLCIHVPADSV
CHESQRHLNGVFKNNTPETLALHNVKLEDWRFGKSSWQYTPDEMHLFLLAQGLPKNTYERPLPHREALGRFLSYFSPQET
HYKIHIYNYAREPTESEEDVKRKVFKISRREYAKKREFDLLCARKEAREEPGDEWSFQGELVIHFEKAVCKFCGCH
>XP_003194984.1 Hypothetical protein CGB_F6380C [Cryptococcus gattii WM276]
MSMSMKMYFHGTIGGDMLWFASWMPSSAGATVGVCIGLFILAIFERYLIAFRRACDAAWRKGQVGYVRPCSNGPLTSSSA
KSTSLQPPVLLNRRSSNKKEDVLFTPSAYAFESNHDGAVEPVAPYSPSVLAVRDCQEGNSAPSYTHSQQGQTHAQEQSEL
GMACNPFAEERVAEIERYKEKAVEADVVAWGKCSLDDLGQVMWDIKGDERVCIYVCIFVYCGYRALSFRVVIVTVC
>XP_003194986.1 Gamma-aminobutyric acid transporter, putative [Cryptococcus gattii WM276]
MTVTAAVLAEICSALPLSGSIYIWAAEAAGPKYARLIGYIVAWWACTAWMTFCASVCQTSANYLLSLLTIYDIPFPGADG
LSTSNVKFRAAQWALSEGILALCIALNYLPQKSYSWVFKGSMALMAVDFVLNLTWLPVRVHMTYGFRSAKEVFTSQYNGT
GAPAGWNWMLCFLVAAASITGFDASGHISEETKSASTKSARGILTSAFFSGLFAFLTIILFLFCIPPLDVWSEFTAQQPF
VQVYHLALGRGGAVFMACLAVVGLMLNTSIAIVASSRLVFAVARDGVLPLSGWVGKVTEDGRPKNAVTVMTIFGALLLCT
ILPSTVAFTSLVSAAGTPTIAAYALIAFCRLIFTPNEFKNSKFGLGMWAKPFYVVTFVWNCIVFATYISPFYFPVDASGF
NYSVVIFGAVTIFGALSWLLTKPEAWLYQGRVQRMKEQAAAEMVDDDKDEQGKV
>XP_003194987.1 Nicotinate-nucleotide adenylyltransferase, putative [Cryptococcus gattii WM276]
MPDIPSLSLETQQYTRPALSTNPSARQQGLSRTASNTSQAGSNPQPVPSGPSETPSKAISSLKSIQPPTPPAPTTLDDEL
SSSRSRRLISGYLFGNPPSPTGACPEVSGVTAASHTSTAEESRDPMMSRRFSPTLERARDVDRRMADELDSPPLTEGSQI
DPRDALEMDSTPPPPSESPKPADSDLVSMNEPLSSNIGAGVLEGRGKRRMSERTRKQETGYDALEGRNDGEADLDLSAPQ
AEGGGSGAYLAGKAEYRFPRHRLRTKMHDENKIPLVIVACGSFSPPTYLHLRMFEMAKDEIVESQTYEIMAGYYSPVSSY
YKKSGLAPAPHRVRMCELAVEHTSTWLMVDPWEAGQPEYQRTAIVLDHFDEMLNGGEDGKGGLVMRNGTRRRYKIMLLAG
GDLIESFGEPGVWSEPDLHVILGRFGCLIVERAGSDVWAFLLSHDILYHHRRNVVVIKQLIYNDISSTKVRLFVRRGMSI
KYLLPNSVIQYIQDNKLYHGSDPKGMIGKH
>XP_003194988.1 Hypothetical protein CGB_F6330C [Cryptococcus gattii WM276]
MTSLSFGAGHLLGEDPAGVLELMKNQRPGSGAFSRGAGAEAGMKKSYIFGKAGPDTPGGMSETSPGMGTFGLDGKDVASK
VSLGSLNEFFIPIQAFNPVRFPKSPREDAPQPKHDFDEEIEYRIHKPHHEFPFSHSKAEAKQRKGMEDARAAALAQLETA
QHNVDTGLKRGMMEILGMMRGAGLSEIGAASAQDGKRLKGPRQAFDTSTSGPSFGHILHQSGVPISARPSMHVGPESFGP
SHSLTGVSEVFRIPFGVPIGMSIPRPLMVMRDSAETPGGLGFGMPTLLDIIEGQGGGSPFGRRPEDRSAYVETVDDVTNS
CMQEEEGLSPIHTGVRTEVLSKAPSRTDVAAAGFRSTAQSFPQDDVFPAKTESNVLGDPGTTKSNKGRTGYTAHPLNHPT
RPSTEYLMASTVRPLKASTHRAHHPTAAPFKNDSKTPDAKSKTRFEAGSKAPIRAANKAPTASKAPTARMSSMGSQVTNV
QPPPTAYTKSQKGPTAISHAHAYPQSQAPGHMPLLSQSHYEHPIVPEVADPEYRFQPPPQLDQKTVYSQVQTKNTPTIIP
GQLPIQERVSSTQSIDDTVRRYHGFEEVQGATGERESVAPSYHGSVAPTTMSNVKRLVEASRYHDETLCQLLDAARLNLI
GEEAKKALQRAARARVIELRELREAGEIEVGSLDPTVVLPSHSERSPKRGERRKSKEKGPTVSGKSAKSTKSEKNAMKQE
PPPWVQAIMKRLSMFDQRFTALEIQKDIQGPQVSQMSRDMPSELIDELTFNHLPSTGFTRGNIMSRSLTNSNLFGQSMSP
MCAARATEDVSSAVEQPQRVESDMRNLYSHKSLSHRVTGDASSAQDAETQAPTQVSATQCAPIQPFATQYPQQAGATSQA
RTVAPFTESAQGDLIWGSDVELPQPKEIISFPHIRGPTINILPPTESNMGKNKASTRASPQSRTVSASRSHPPPLAVGKV
APDEDRIDIIAEQSLGSVAVPDPRDKKLPPQPSESAKIQPSDLGLFDTNSAAQRIRPEIVIGSTMSKSMAQSAYSYGPPD
QYSPPAPRLRTANTQVLSTADIGANADIVPMHGTTVEPPTALFFPEQTMYHTAIPGTTAAPAPAITMHPAPAPSTSGVLN
EPPSTVHMRLHETISCPLTATAPGEPVSPPRDRLHVVDSLYPTVAGWKPWDMLSQRLYSWALIIEEKSFVKALEDISLGR
QVEAFPLSVFLMLAYKRWVRRNLSVTPAVPCDKLFVPPNMAIAINIAVHNRRYHEAKEILLELWDCLGLKESPRIIVALA
PLGNEMDQWAAHRYDLTSKHLTTYRVSHLAEIQTDGRSFWWWEAIRQAWPELQVPEMQDLEKRSGQRIINEHRPPEYKHD
NSLYAANISRNLLVGYRPERQHDLVKQREVIWAEVKRLLHKKRTGRLVVEPDSPEDLYNT
>XP_003194990.1 Hypothetical protein CGB_F6300C [Cryptococcus gattii WM276]
MTLYDGSTLLSAQYPPRRIEQDASDSDTFFVPDRAREDCPNRSSDGGSSSLVSSIGGKLILCLAIPLSIIFSISVFIFWF
IRRRQRRRLHRDSRRGPQESALSLQVSPSVIMGPSPREKQPYFPYTSRSTLTMSLRSGRNSPTLSIEEDVFISYDEAKKQ
GLSNKWYNSPTTLSPLSEENGGTEKRFFAPDFGLSVVTKGARSERSQSPQSPSRSPRSGSSGRSGYSSAQPLWRSGLETR
DAREVRDEGMMWVSEENDTMTSSMYSPARTFITHHTSSDVGNSTHGTPTPIHPQLTGDHVHFTNITRSSRHFTVEQEKTN
VFSSPPAAFIPGHSGRTISQNQLQRMSRNEPLLSPTKTERASTIAPSDIISIFGAAPASERRMSMMTDHNSNTASYPWFS
RPESVAGGFLPPLPTISTYPRFDLASIISSSGSGGPTPPTVNTDLESYQFELPYLTPRSVSGLGSEMRSSRNLTPPKRTP
SSVWSTYSSPFHSPSDTNPSLNSLSYQTSTSISTPYGTSNFIHFTPADATMTSQAPVSCIIPVREGPVGGITGMGMDMSG
EGELGRHKRNLSNWSHLTDGTAARPDSEVMPFENFIYSLNMAAMVEAETQWARDGRSRIHKGKK
>XP_003194991.1 Conserved hypothetical protein [Cryptococcus gattii WM276]
MYVKSIAVACQAICIISIGPLADSAYWRKRLLLTFAYSGSLSGILFLLLPSSPYAWTPIVAALLNIVGNATYATSIVCSN
AFLPGLAKEDVDVQKAWEEAAPEDSQEALGDVNEDDEEESRRIVNTEDEATHLLPDRLIPAIRAISTQDLALSDPLTKSV
EPFSAKKHYESLLSLTTSRLSSTGTAIGFFSGVSVLTLLLVPVMALGGSTFSMRLAIGLSGVWWALFSVPTWMGLPGGAP
GQESDFNASQVKEAWLKIGRMIAPKQMRQLPNLYIFLLAWIFLSDGFHTTTYAAILYASSVLSMSAPKIIVIGILVQLSA
VISSILIPRIQRHLSTSSSKPVTNYKVLFVGVVAAALIPVYTSAGLVLPFGGLRSEGEMYFLAVWFGLVFGPFLSYSRAV
YAELIPPGHESTFFSLFSFTDKSASFIGPATVGLISDLTGNIRYGFLFLLAMLVVPIPVLGRVKVEQGRREAVEWTERLR
KEMSSERI
>XP_003194994.1 DNA-directed RNA polymerase III largest subunit, putative [Cryptococcus gattii WM276]
MDTWAVVDQNEKHYVSSDVPRRIKHIQFQPFTPKDIVRISEVQVSIAELYQNNEDGSRTTALQGPLDARMGPNEKGKKCA
TCGEDTQKCVGHYGYIKLVLPVFHIGYFRPTINMLSCICKTCARVLLPETERASFLKRFRRPNLESLQRQSAAKAVLAAC
KKQNICTYCGAPNGIVKKSGPLRISHEPYRAAKMASMKDEWMATFKNAVAENQAVATHLGKAVDDLNPLKVLNLFERVTA
EDCELLSLHPDVGRPEDYIWQYISVPPPCIRPSVASEAGNNEDDLTAKLAEIVNYNNTLALMMDLGRGIEMISSNWEVLG
QAVALYINSQAPGMQTIGSKPIRGFVQRLKGKQGRFRGNLSGKRVDFSGRTVIGPDPNLRIDEVAVPEKVAVKLSYPERV
TDYNLQLMRQAIINGSKLHPGANVLERKHENGSTVRISLNVMKDLEARKRYARELQIGDVVHRHVRDGDIVLFNRQPSLH
KLSIMCHRVRVRPWRTFRLNECVCNPYNADFDGDEMNLHVPQTEEARTEALELMSVKKNLVTPRNGEPIIAAIQDFITAA
YLLSRRDRFYDRQQFTQIASYLGDANLKIEMPPPTIWKPVRLWTGKQIFNLLMRPNKESKVLVNLEAKCRTLVDPAKEDR
FPPDMSPNDGYLVIQNSEIMCGVFDKNTVGDGKKNSVFGVILRDYGPEEAAQAMNRLAKIAARWLANIGFSLGINDVIPG
PILHASKDARVEKAYGECDVFIDLAKRGKLENAPGCDQEATLESKISKTLSDVREAVGKICMQELSRHNAPLIMATCGSK
GSVINVAQMVACVGQQIIGGSRVRNGFQDRSLPHFRKKSKNPPSKGFVRNSFFSGLTPPEFLFHAMSGREGLVDTAVKTA
ETGYMARRLMKALEDLCTHYDLSVRNSVGGIVQFQYGDDMLDPACLEGDATPVEYVRSWTHACRTAGNQGRALFPYEVRR
IAARIYPESFILPSPPPSPPKTKGRRRKEPTPPPPVVAPALPKEWEGCHHKFRENTYKFVVDKIVKQMVDQRLARGLPDA
DDEEMAEEYEALLYSDDPAVQRVLENANKVTEAQVNSFLENCRIRYLRAKIEPGSTVGAVGAQSIGEPGTQMTLKTFHFA
GVASMNVTLGVPRIKEIINAAKVISTPIIAAELAIPESETAARIVKGRIEKTVLGDIAAVIEESWTNANAYIEVHIDMDA
VRRLQLEISLESIKWALVRANKLKIPEGSIHISQKTSRIRIWIDESDKDKGVGIYERLKFLKRAIPSVQVKGLPAIERGV
VTKDEKNEKIHRLLVTGYGLSEVMGTEGVDGLKTKTNHVMETQQVLGIEAARSTIYNEIQTTMKSHGMSIDPRHVMLLGD
VMTYKGEVLGITRFGVQKMKDSVLMLASFEKTTDHLFDASLYSKKDEIQGVSECIIMGTPAPGCGTSLASIVTPAPPLPA
KKPLLFETAYKAGQHRMSKIAAC
>XP_003194995.1 SEC1-family transport protein, putative [Cryptococcus gattii WM276]
MTRPSLLEAQTRALLTLLNLNTPPGGEAPPPLVWKVLVLDAAGQEVLAPSLRVQDLREQGVTLHMQLHTPRPPLPDVPAV
YFLAPSPANIRRIAQDLSPPLYAAYHLAFTSPLPRPLLEELASLILANDPSGQSAQLVASVTDQFLDFVVPAPNMFALLP
RREPAHDADGAGKKTAREESVEGRPSYVVLNDPRATEVDIEEEVGRIARGLFSVVTTMNMVPIIRCPRGNAAEMVARRLD
AKLRDHIASTSRTRDAYTVDALQRPLLVIMDRNIDLVPMLSHSWTYQALVSDVLDMKLNRVTVSSPENGRLTKKSYDIDS
KDFFWAKNAGNPFPAVAEDIDTDLSKYKTDAAEITRSTGISDVNDVSQIDFTSNTANLKTAITALPELTARKQILDTHMN
IATALLQSIKERGLDNLFQIEETAGKQTKATILSVLNGATDEPGQTAAPSPLDQLRLVIIYFLSTQDGALSKDDLKELEN
VLKEHGADTRALGYVKKVRDIHRMSTLAVQPAAAAAAAQTQSGGGEWTRGFSALGNRITDRLREGGIPTVGLDNLISGVK
SFLPARKDLTLTRLVEALMDPASASSQALQDTDDYLFFDPKTSRARPGAGAGAGAAGVAGGGAAGAAGTGAAGAGGTGGG
RNQFSEGIVFVVGGGGYVEYGNLMDWANRSGGGARDGAGGAGGGGGGGAGGGSGAQGVSGQGGRRVTYGSTEILNPERFL
KSLEELGSV
>XP_003194996.1 Hypothetical protein CGB_F6150C [Cryptococcus gattii WM276]
MAASFAIEEHHITLCLRDEEDNLVTQDNLPSKVYNHDTLKLCASPTTEALIVVASLNSTCRRSLTESMPDILPAEDILPL
KLALFNFQKFVGEEEFAAEFLLKGGMRTLIKILDLEGGLAGNALAYALQGIRGVLEYGSAWVDLTDTFITRILLLLIHAN
QPNVLRPATAIVRKLVTSLPLSSHHNNQPEFSLSASTKAPGFKPGLGPGPRHDVIGGRNRAKRRSRELTLAEKDRQHHHQ
GHSSYGFDKVYTLIKQLNIVSSGEDDEGSVTNAEYLLKILVKRLETTGDLELVAESLGLINACLRSGNQEGSRQYYELAW
ILENLGICRYVSRLIPTSTNNIISPHFLNFQSRLCVILQQKLLRPVRPEQYKEHEKMLKEIWEAGKLGELAKAEEIEGEA
GEGDREALSGGQLGMSTRSELGAKAGMVMGMGKFGLGLGEIDRGAEGWKMIGLGEEDQDGVLGEAAMFRDVGELGLECLH
WFATHEERFCNLVMEQQTKSAERRCPIGKASAECVKLLCEHYKISQAGTGHHAATSFQSFLLNFPKLHDLVLKFFLRMWQ
ESNSRIPDFYRLIQLIRSHLTLTLSPATTSPIAATAITTRSFSSQTVLNDEPLPEFTKNWFDLEQDFLTTDYRTIRDQQM
DLLEKEGGMMRRSAVRDLKEKVGKEAWDVICEQRVGCMLQGGWFNAASLLVPDVAVMARANPSKPLRFLRLSKDRKTIAW
DDFTERSGSPSFESLTHRIKITSISSVKQETSAPVNSRSPNLTSKLSFSLISSLPTATSEACENSLLDLDAIHAAQLAEW
SDGIKVLKDGGMTNQDSANYVQILTELALNVRLLDITGDSVEIPENVAIGAAPKSIDFVFAK
>XP_003194997.1 Septin ring protein, putative [Cryptococcus gattii WM276]
MCQRNNIAPTVQSSPCFLPSSPYSCSFPTHTHFPPATMADSYYENQTHSPSPNGEQHSNGETYPSARIASPDGGGVSPNG
YPADGGVESTPAAAAPARKKLSSWVGFSNLPNQVHRRSVRRGFQFVTMVVGESGLGKSTLINTLFETKLYQPKQIPTPGA
DRGKTVQIESISADIEENGVRLKLTVVDTPGFGEFVNNEESWKPIVDNIEARFDAFLEQENRVNRSKLLDNRVHACLYFI
QPTGHSLKAIDIEFMRRLHNKVNLIPIIAKADTLTDDEIIAFKQRILADIAHYGIQIFQPFQYENDDEETIQEIEEITSK
VPFAVVGADSIVQSPDGRQVRGRSYPWGVIEVDNEDHCDFVKLRQMLVRTHMEELREHTNDVLYENYRTEKLRAMGVQQD
ETVFKETNPAAKQAEERALHEAKLAKMEAEMKIVFQQKVQEKEQKLKQSEEELYARHREMKDALEKQKQDLEDKRRRIES
GRPLTPEKGSIQQKKRFGLGK
>XP_003194998.1 Conserved hypothetical protein [Cryptococcus gattii WM276]
MPSLNHPFIPSITALFSLVLFLSTHALAVRQLTVSNKCSSSIYVAVGGKGGALTTIGGAAQPAGWKQAPGDYRNNGRIWA
RTGCTLNGDTLDCVVGGCSGNTIKRQVFLVWAIPFKFTIDVNHMDSYDISIVDGYNLPMEITSSDPSCAKGSCGTETDIL
TQCDPSLVYPKNSDKIYSCNSACENLIQSP
>XP_003194999.1 Hypothetical protein CGB_F6060C [Cryptococcus gattii WM276]
MDRNGSSSTPRKKTGQTLNPAPIVSASTSSKQWSKKVNERDKDEDVRNYDSSDMTDGSEFESPVEDEEDNKQIFYIDAIM
YAHFRDSRSRKVSLGWYGWWKGYLKSLSDTEEPLSSFETELNIAPLVTSFWQAVDKPIPKGKLEPPGKKGDYYEIPPDQM
EEMLLTCYPKRTWKIYSRRRAKQRAHQLAPPKIRNKPLRIQKRDSDYYNYERYKKRRKAMHESEERQRKTVGIKKKEEKK
LQEWVLTSASDSDSTEMSLDDENDALSTSDKRSQGKSNKDPRKTRKYVASSLEEENQASLEVTNVKEKKRRITSSASSSV
PSFFDSPRSSKQKERPIQPSVEAKVPIAADQMKSRQQSPAKSSAQLSFGQLQPGIFDPDPPVEATLGGELCHVPRTAAPT
VISPVSAATQSFTTMQQSQSHPLQSVRPSQAPAQTQTRNSRLISPRFQPQPQPQLQAQFVLQPQPETQTPSSLSAAFVSE
LPDGSPKLQPKSTSLPENQSQQTIADTNRASNTPPAALPQHNSRQDSQDNARITISSPLNSIVLVDQQQKQTITGSVEPI
LRAPVNCLFEDSTTGASRPSTTPSSRQIPIRNQPSNLSGRTSVSSLQEPIDLTSSPPDNAIDLPSSTAVLTNAGQNAPSQ
VENTIAAMRKKYEQPKLIKTINDANIGTQTIDIRAIKNSRKEQEHDGEAPHLLSQAPGRQKPKELTRAQRRRLDEENLTS
ATRLSTAMLHRQSPQDIGARPSSQSRQSSADPLSKADSGAWRTASVSTNAGSMSPTAARKRLNSRSPETFNRGDTSRYVQ
I
>XP_003195000.1 Hypothetical protein CGB_F6050C [Cryptococcus gattii WM276]
MPEVANPVQTAQDVQLEKGRLEMRLLERQREGQKREEQQEKDQVNAAEKLTKVREMQKSKEDKEKAEREKIAKKRAGKER
ARSEKAAFPQIQFAQKPPMASRISQSYQPRQPAPQVQQPSHLSAPVPTQPQALPTSQTLDHPAAQPSASTLISSFVSPTA
KQTTSVPDERANNRATRQRSNALAQSSADQVQRRSITPVAQNAFRPVSQPPLQPKSQSSVQLSAQQPTQSPTQSYAQLTT
QPTPHQTFKASSTLPPQPTAIYPSTSSQAVQAQPKRVHHDIIYTLDTLLRLWRIRSDGPTEAFNSVPTPASATHEQHRSF
PTLCPVNSQGGIVTFAPSLILEEPKLFENLMEALNKTTLWGAYLAPSVITYFDQSWGDEDVCPDVMESFAVLTAYLTLDG
GFSQLFLTDETHPNGNVLTISCNPPASYDYDACLAWFQWLQRVTKVNSFKDLADLCRLVKPGYFERKDQSLWTQATLSAT
RQNVEGVIIDQLIDLSRMRTRDDLVEYDRFVYVGRLELSANAEARKRRYGAGIDFLTPEEFMRIIEDGAYKA
>XP_003195001.1 Diacylglycerol O-acyltransferase, putative [Cryptococcus gattii WM276]
MPPKPPSPGPHPLDLNPYERLEFEEKEKRRRDNDIDPLATLNSRQEGLRRRAALGKNVDIAPNEELKEDEGYFAQKRSGR
LSSPEDTKTGEGKGKKSPLMSNLKLDDFRDTLEAGIERKFAPLHIPPNRRLQTAAVALWALLLPISMIVLLLLLSLPPAW
LILLPYFIWISFDKAPIHGGRPKEWARRGFIWKYFAEYYPCSIVKEADLAPNRPYLFGYHPHGIIGMGAFATFATEGTNF
SEYFPGIKPHLLTLGSNFKIPFYRELLMIHGCGSVSKRSCANVLSQGPGSAIAIVIGGAAESLSAHPGTADLTLKKRFGF
VKMAIREGADLVPVFSFGENDIYAQLANAKGSMVYKLQKKFQKVFGFTLPLFYGRGLFNYNYGLMPFRHPIVSVVGKPIH
VERDPHPSDEKVQELQGKYIAELTRIWDKYKDLYARGRTKELTLVE
>XP_003195002.1 tRNA specific adenosine deaminase, putative [Cryptococcus gattii WM276]
MREALIMAEEALSNDEVPVGCVFVKGGQAIARARNRTNEWRNATLHAELEAIDHLLPSHPAPLSTITLYVTVEPCVMCAS
ALRQVGIGRVVYGCGNDRFGGCGSVIPVNNSPRLDSHPAYVAVGGFYREEAIMLLRRFYMSQNPNAPKPKKKATRVLKTD
IPPPPSRNTTPQSSRPSSTAPSHRRPIPSADASTTGTSTPALSEGEKKSQERVMRDDGLPIGSTMVSTPSETPLPQERR
>XP_003195003.1 Oxysterol binding protein, putative [Cryptococcus gattii WM276]
MSAQPSRPPSSTSNKSALEENKPEGADVPEEQKAGWASFIKSLARMTGDLSSMTAPPFILSPTSLTEFPAYWCEHPAAFA
SISEGKDQFDRSERVLRWFIGTLKAQYTTRNEKMGSEKKPLNPVLGELFYGVWPDENGRGDTKLVVEQVSHHPPITAYYI
ENVKAGVKLQGHSGQKTSFTGTSINVKQSGHAILTVKPKNGDPEEKYLITLPKLRIDGIIWGSPYIELTETNAIQSSTGY
TAQIDYKGKGYFSGKAHSFKATITKSGKTLQSYEGQWTGNSYIGKKNGHLFLDMNEAKEEVTVKPIEEQGEWESRKLWEK
VAKGIRNQNYDEAGREKSRIENEQRQRRKDEAAAGITWQHVHFTHVDSDEEYQSLAELLHDKLTPAHEDAYVFKRNI
>XP_003195004.1 Hypothetical Protein CGB_F0580W [Cryptococcus gattii WM276]
MSLADLPCEVISMIARTIYDPLTITQKDRLNMDQDRQNSLDTLIALGMTCRKIRREVKGILFTCVRVHDQDKGLELIEHR
ETWGIYVRSIIIDLSMFDNTSDQFIKQNNMIGTLRPRSCWSESTFLETLINSLPQLEHLCFFADVSDDPTLVLLFSKLIP
IPSSHISPRAPTSLDSLSSSLLQHAPPRHIHKPFSLRLRSFSWRLRAPPPSTFRKFARSSTFVSIHHLVRHTPNLDFLVL
DADMDYTASPDILAVLEQLAERDKWEVSRPPKLSLMLCGPILGWGDIFLKDLVKAYSNIKELFIDRPLTSPLVLDQVGAL
DFLVGDLLPLSRLPHLQILQIGSYQIPSDSNTQRIFHVTCLLSRYIPSLRIFGVLDPSGETVWGGIWPETLRTLVGTRAA
EASMDEAGGGKSNRCWGVDEETGKWFFGLEDRDLEALVRDG
>XP_003195005.1 [Cryptococcus gattii WM276]
MRSEEEDEDEEYYDEHEEEDDERASNADNGEAEGDEDDADEAVEEASDEEGSDEDNAEEDAEAEDEEEEEEEEDAEAEED
EEDERDEEEEEEASEDEADGEDATMAAAEDDEAGSIHPSQVSKSAKLPRTDLPPPPHLIRRSLFKPAFMTPPVALSVEAI
VGIPLPTPVQSLASSACLSYLLTGGQDGFVRAYDFWGSVNGSQMMTAQQRSVVGLGEGMNKAGLPRGWWTNEVEGIIGGT
VAKRTEPVYSMACEGDALWALTGTQSGPINLFSLRHSPGHLVHTLKGHTNVVSCMTLLPEEKGFVSGSWDGTVREWDLNT
GQTVRTYPTHKAQLSSVSLRPVGFPSSPTPSPCPRPSEEEGNEGPAMNISISMGPNFFDKKGTENSKQEGDNGKEPSGDK
EVELLSEQKPSGDAEMADAASAVSGAGDSLFGDDDAEGETAPTFILPTSIPSPSLPSPPKPKPLGLALPGQRQPSSTPIS
NKETEMAPVSAPVSAPLFAPQASSASSARQGAADIIPALSPVNWKAYSEDVLLTSSMDGQLVLIDRRVPSYEGTGAGVGR
LLPGEKTPPWCMSACWLSNGNQVLAGRRNGTVEIWDVRKGSSSTGPNLLRSLKTPVESGPISCVVAFPDGRHIATASQDN
LRLWNAAEVFHSQDSAKRSKGKTPFKIIAGHHGGTISSMIVDRTCRFLITASGDRGWGGESTKAVLIHEVKW
>XP_003195006.1 mitochondrion protein, putative [Cryptococcus gattii WM276]
MKVYYNEALKGGFRGALLAAAITGTSYFVFAKRSPTFRSLPLPAKAFAGVVITVPCIFISAERAALAYERTHWSGVGQKE
IERKLERQSEKWGKMTQMEKAKNWASIHKYSLISAAWVGSLGLAFGIVARNPYQSTAQKIVQARMWAQGLTVGLLVGGAL
LAGANSNPPDEFSKVKEGDHSWRDILELDEHLTQEERAQLHGKADPKKLKEIHEAALKRKAAAGKP
>XP_003195007.1 cell wall organization and biogenesis-related protein, putative [Cryptococcus gattii WM276]
MSDQLYAIADFCLIPMGLPVPSVGPQIAECQKVLEKSGLEYKLHGYGTNIEGPWDAVMKAIGDCHKAVHAMGTPRIATDI
RIGTRTDKSITSGGNDGKVKRVEEILTKESLPKV
>XP_003195008.1 splicing factor u2af-associated protein 2, putative [Cryptococcus gattii WM276]
MRFSLAIERPYICTPPFGRMPSNAPIPGHFEQDTRVSFDQVSGKWQYEDDEGTEHEWNGTAWIPIIDDELVKAQQAAYSV
PGVDESTPSNAAITREERRNKKRKKGEKDYTSNSSNAPAAHVTSKPAPAPSVPKKTGVWVTNLPPNTTVQKLADVFSKAG
VLHIDDEGNPRIKMYYDDEGNFKGEAWVVYFKEGSVDLAITLLDDTELELGAGYPPMRVKVAEYFKEKHRMSKRMKTLQS
KITWRSDDESDDAAAPLGGAPAPTNNRFARVVVLKGMFVLEDLEKDPALLLELKEEVREEAETLGQVTSVILYDKEEDGV
MTIKFKEPVSAQACVAKMNNRYFDGRVIYAGLYNGKERFKKSGGRTFDEDGDQEEKERLDNFAHWLVEGEDEEAAKK
>XP_003195009.1 general RNA polymerase II transcription factor, putative [Cryptococcus gattii WM276]
MDRLQRTRSQHFVSSPRKTASPLITRHTLYPRHPPKKRRLGVTTFAASCNEAGTNYSSALEDDPEKAVMKRGESSSALAG
KTSRSRTQSRPARRKSDGKIWADSLSNGKDGEGAASPKKRKRSRAGSLSTEDSWVETSGDEWEPDFIAESDRNLINYAPS
TTLHRLRKAELVRLWKVAGMWDSEDIPDDTNEDEMVGDMGKKELVDGLIAARIHQTGRLISPLPSSPNRRIRRQSTLSPI
PATPPPSSPLAESSSPGVTPKPRPRTRSRVRLETPLVRRQPRPSRPTRTLTKRHTKSEARSRRIRSQLAKKVKGKSETGD
ESELTELSDSDNGANGVEHTPIVKRLRPRGVRGGNFMKEPSTDVTDFEDDAEEADAEATEVEEEPQPKERKSRSKSISQV
NLSKYGGDVDMAPASEQRSSKSLPTRGAKKKAIERMQGIERGREDEDMEMDKEGDIEMEKGTPTPQPATPPRSGLPSRSS
TPKLDQDSAMVDSPTLSVATETETTTRPVHTTRSGKAFGAIQNRRLQLLQEARNDPDMDDGDGSDEEDGQPELDVNLSEA
TMASLVRLLRDELVQMCEARGIEVGGTKPQLAKALLEWRDEQKGSYPSSTSTARPSPPRTAMPRRKSKSKSKSKSRSKFK
SNKHVPAIGTAVHAPGKPTPVLLRSHIHANDPETPPLSKGEEGDVEEEKKGTEAELNLDLQELGLEDSVIKPSQLTKLEK
IGSGGFKDVYVGKFRGRKVAISEFRSHLSEMDIRELKLLAEFSHPNIVRFVSCSLSRGGILAYIEQRGICIPEDSTHVPC
MLVSELCENGDLFDYIRNVPCPTLKRLLSLMLDIARGLEYLHTRKPSIIHRDCKSSNILINRSGVAKVGDFGLARVKNST
RSMIRSLVGTVNWQAPELWHPTPRYDYKVDVFSAGMVYWEMMSGWIGEKKYPWEGHNEHYIYDAVGTKHRRPPVTGMRKH
WGSEPVNLMERMWHQGPAERPTMTDVVHDLESMLAELK
>XP_003195010.1 glucosamine 6-phosphate N-acetyltransferase, putative [Cryptococcus gattii WM276]
MAYAYPSVDPLAEASSTSLEIRSSKDPSRKSSDGLTDVFSEFKRKIYEDEIYINFLQERVRLENEYIGGLQRLYDRTVAI
DSLHDEDPPPKRSEKPTSRRAWSEVRDYTLREIQAREAMKGALEEDVIKELIKLKDVQLKIRNSLKGNIKLAEHMYEDHA
KHQLPKLKKAYFQKSQLLEDHRRQEIAIATQARLLSSPSPPSPTSTPLQEHPFSVVTGTSYALPSTVTVPLPPVNNPAVS
SASKVLTQEATSDISGLESKSRDVLNDIAAHGKKGFSAFMQRLGGDKDREREKDDLQIISHGVESEGLQRRGTTGSANPK
VQMAIRGVKAKREADEADRAYRMGIFHLESLRLRREKLHSSAITHLEEFNDELSNKLRRAMMSYIDIMHSTAMTSAQATE
VARAAIDTIDADHDMMLFRKRLLAATSNTTKMPVPYENFYVGPCRSLIFGVSLTDYDFARGDGNDHGSPPMIIEKCIAAI
DARGLEAEGIYRVNGRHTGVQKMVQDIEKDETQFEFGEKDDIFSIASVLKQYLRELPEPVFNLPLVERVKYSKHRELHIN
NNFNALRGRLRRLPPIHQTTFQTILEHLSRVHERRENNKMDAKNLAVLFSSVLFGQEQAPTDGNVLMINTEADTVLEDLI
TYSNLLFCGVESPETSHIMPSGLTFSSGVIAEISASDGSQPGSSHTKIKISQQETRPQRLVDHSAQVNDKDQGATDEVGS
DRPSTPQGNESVQTFPEHFRSDRNLDPIF
>XP_003195011.1 Ubiquitin-conjugating enzyme e2-16 kDa, putative [Cryptococcus gattii WM276]
MALKRINKELIDLGRDPPSSCSAGPINDNLFQWQATIMGPADSPYSGGVFFLSLTFPTDYPFKPPKVQFTTKIYHPNINA
NGSICLDILRDQWSPALTISKVLLSICSMLTDPNPDDPLVPEIANTYKTDRARYEATAREWTRKYAT
>XP_003195012.1 Telomere length control protein, putative [Cryptococcus gattii WM276]
MDSVKGLHAALSLYASDSARDRARALTLLPPLLANPANLAAFHAAAAAATPAWLALFHCLFRAVALEKAAVRRPHSRNAA
AERLAHAVRLVRLVAEQAVHRIARKPLMALLAHMRHHLVASGRIFQPALLDYAKAIHTLLAYPPHRESIDRHTWLALMSI
SFAAILGDRLLSDDQMHEHDMLDEHDILDEHDILDEHDILDVAHELALLDTENDSGTHKPPVTLNTCSLVQIIPILLCST
VSPIVPPTMNSGDTLAPGQKVGLGIVLKIRRFFIMYPHVTIYHLHLLKALNTVLSEMELNCRDLFLLGSVKILPHLVTLW
TAPERDRDRRIPEQIAIAIHKILPHIAPHNISVDVKKDVGKLMEMLWKESTMSRGIEPLDLAISPSTSTPSGTSKRRKLE
NPLASLISTVGGMARSESRLIALQTLVFIIDKHWSELADDMQCEIRRTLILLLRDDNEILQSWAYIALPTIVLSSRAEDS
QSQDDWKQVWNFALQKCHLPGTSRSASHAAAILLQFNMLDSTLTIKGIQTLLTSIAVQGPPTVHDSVSALYAIALDIARS
DIQLYSLDLEDQVLSWLEKVFAGEKFERDYTQRRLTATPGDVLRLFSAVSRIQHYHDIPLAEPVTRAFLPDSAVVEYALE
RAKTRPIRDFLLYHTYPATPQPPTAPQPRAGPSSSDHSTFLDGRPRRLSDLLSSILDVTIAQWETTNSNPIIISSDNSGE
RLARSINLLVLALGFQGLVQLDGYIPHGGCVKAAIRLLHLLKPSLTSSDLSIPLLDRVWRGLTCLVDVQVQQQQQQQQDE
WPILVKPDVQSGIRQDLLPPIMYDTPPPPPPPPPMESPSSDPDSVSTMQLAQFPLTFPSTSTSTSTPNHAHPASASASAS
LVHAIWRLPDVSAALQGLFSVCLQVITRSSSTSQPAHPSYANENDNDGDDNGDGDGDGDDDDDDFAITSGETTSAPLLPN
QVADWKASTSLLHSAIAFRLQGAMLANANGASRAYKDTPLINAFLQADGVRAVEIGSAICNAVRKGWLRLGADAVEAVVA
ALGDMLNSYGYARDERLLQLCLEFLTCSVPLWMESSSTNDLMDEAMRLVCYIATKITAGSNTSWKVRLAMLCFIEAFLHY
DSAPKLWSECMVQEEAADDDHDDNDDVDMEDENHLFYYISQALCDPDMRVRTRAASTAASALYRPSIHPGEHSIIYDQAS
RMQAADPTFAEHYLSYVLWKLNCCIASAKQRQRVIFDLYETAISGTEYGDHLQAGLDAVARRLGLSSITALYLPYAPTTT
ISHDTSRSSAITFVLSTTHRLFGSSSSRSAFFTACLEHAGAYMLYCGKIGLFTSACEAAGVLPKDLAPQHSVAAAAMAMV
LFYSNDKTNSLNMNKCKAEAVALQSTFPGMSGGHAAAAEELLHNYANGVAAHLWELMDLESSVDEIVAWLDTMEKDTAAG
NAFAQMMTNDDNAKTGKVNAINPAASFQSIYNVCKFLEKDYSSISVHAFTFAAILRLTSLINNAFLVSEQRRYLRALAML
LSVYQGTLQRPLIWEAFLTETITLLLQPDICRTVLSMVIWAFDRLESLSSTPSKLVNIFCQLGEIRIELGGSGIGSQPYQ
IGDAVEEWIVKMSPKWSKSQISQEAFERAVALWPDSLKSRLSVLATPLSLRDLADLSQNEAVHNAGQLCKQFLHFADAEH
RQDVASMFVDSTFWSLKDKISRLWDKGGINAFQDLLYLCNGEVRAPFLDFYGQDTSGKALTATSGQHRKMEAMNALHLAI
CKTMVQPLHDRRPQIRSAAYRSLQRMKPILTGKDLKELPPDISDVVPILVPIPVGSVSQSQAIQLDGIINSAAWSNKAEN
FATWSHELSRLLCKVASQHDKFFLSFEPLLSIPFFPLHRFLGHFVHASLVCSRSMSFERSKAISEHFEMVLKNPFASTEA
VQSIVNIVLELRKYEHPFKSGMLGYNAWLSVNFVDLSKAAAKCGLYVSALLFLELANDQEGSLDLGEPSVRQIMYDIYSN
VEDPDGFYGVHNKDIRDSLRRRLEHEGLSWQALGWAGAVYNVDGNDRKSAIPVLHHLHDIGLSRLASVVANGTRTSGSVP
LDDPFFADLSWRTGDWNLPIDKKSGTTSSGLLYSALRAVHRSKSSDSASMVVDKASRAEMTRLSGLQKEMLTSIKSTVTN
LLCLRELDHWLDPQLQQDIHEAIDKGTVVSLQDINDRFEFASAERIIATRLSVFDSVKQRESQDMIGDALTPKMEMVTKA
ESMCHIKLSRLALKSNNLQAAINSMTALQKLQDDIGEIDEAQDVFCEVLWKQGEHTLAIQYVEDLLLREKEKKSKGQRIP
FLQGRLAHWASEARLKAANEIFGMFSDVVKSIKRSTADISEHAEIFHQFACFADKQYVNQSSSADVKQLKEYSKLRSSQA
SRVTARQSRSRESDHKDIASREAERDEQKLKKFEMQQKQYLNTALQFYAEAVSMTDNFNDCVTRLVTLWLENDKNDESNI
TFSRSVQKVPSYKFIFLGPQLAARLHRPETPTIFNSTLNGLMLRMSQDHPYHTLYHVIPLLWEHKQPQSTNSSTLGRKSA
ADDIMMRLTSSSSNQLASGAAKSMKRFVAIAMEWTSFIEKDKRLEYKIPSDSPLRKAPQDIPVATSTPPIDITCQYNDIA
TFDHFSEWYTRAGGLSRPKVMKCFDSKGQIYTQLFKKDDGFRQDAVMEQIFVLVNDLLNRNRETRSRKLRYRTYGVLALP
DATGVIEFVTGTKPLIKYLPPAHEKYHPKDITSHDFLKAMQEAQSVKNNDEKIVQVWTKLKKRFRPVMRHLFTEKYRDPM
AWFSMRLTYARSLAVTSIVGWVLEIGDRHCSNILMDECTGELVHIDFGIAFGAGRILPIPELVPFRLTDDLVDALGVTGV
NGTFRQCSQLVLQTLIDSSDVVLTILEVFKQDPLHTWMVDDKMKKAQDGNHKMYPERGQEKADRIMRETRENLSKELSVQ
YRVNQLIQEARDVNNLATIFRGWHSWL
>XP_003195013.1 conserved hypothetical protein [Cryptococcus gattii WM276]
MSFQIGYVGLGNMGRPIFLNLARHAKANGWPAPCAWNIDQSRYDEIRAHNDHLHLCEQLSEVVKRSNVVFTCLLNDPVAE
EVYQRLFATVDAKAKIIFVDQSSLKPKTSIKLEAAAHKVGASYLSAPVFGRPDAAKSADLVQLLGGDAKAKETVKPIFVP
AVAKRVVDAGDEVAKGSALKLLGNSMILGVVEMLAETYAVADVIGFDPEVYQSFIRDFFPLYPYKAYGDNISRGEFNGVG
GFRLEAGLKDARNALSLGADFGRPVSMPTIELAKKHLERAEELCGNDVDWSALAIALREQAGLEPFRAGHKP
>XP_003195014.1 GTPase activating protein, putative [Cryptococcus gattii WM276]
MEQYKDDYVDVKRPEDDSYSFRSRQYSLDVPQSSQPQKPPSPVKPPLTHNSSSTSTNAATSSQYDHYSVESTSALSAQSI
QSTQSAQSSTQTANERRMSVGLGAPGGLAAMTGARQRTEEPIPLGFDEGILRALCEMDGALPLLADRIKQSITSCKQVAT
FFRSRAEIEEKYARSLVELTRTTGDTYSRADCKAGTFVTAYNSSLKVQDQISQNRLRFAQRLYEMSEELQTLAREGEKAR
KTHKETGIRYQLIIQDAESVVEKSKSRLDSIIDDLDRILAAKEGEALKDVRSGGAYNTIGGPAYGGAPSSHTNLNSGSGK
SKLGKAMKTGGLLFKGKGAGSLQKQEDDSRAKMDQANETFTKAVAESKQLRKEYFNYQLPKILRILKEAADELDLGTQYH
LTRYAFLYETMTVSDGMVLNPLGSPEEGLGLKAVFENIDNRSDFKSYMQNYAVAKGTPRGPRREGPYDQGYQKALPPHVQ
RSNDALAASATSPQPQPSPQHPQSFNYTASPQSSTQAQLHASPQPPSQNFHYPNASVASTGTANTNNTLPSIPQQSNAGV
GVTDQSSLTSFSNEGWVPPGIPASTGATFGVDLGEQLLRDGTVVPKIVEKCTQAIEIYGLESVGVYRLSGTTSRVQALKA
ALDKDVNAVDILSEEWSADINVVCGALKLWFRELPEPLLTYGLYNAFIEAARYDNDRLRHIRLHEQVNELPDPNYATLKF
FMGHLDRIRKKESINQMSVSNLSIVFGPTLLGAPPEEGGLNLEHMSFQCKAIETILDKYHEIFVEEEEDGEKQG
>XP_003195016.1 GPI-anchored cell surface glycoprotein, putative; Muc1p [Cryptococcus gattii WM276]
MRPNVAFVVLLCLCKAVAVPRAVREDVEDEHRLVKRQQSTGTSDASSSQAAPSDTGDVGSSTVSLTIESTSVTPSTTALS
NEPSSAPPSSDDPPTTSMSSTAAPTSNEPSTTLSPEPSIQLSPSPTPEPSSSFSSQLSPSSSPESSIIVASSSSAPTSSE
ATTSSEQNSAEPSTSAAESSAGQSVQPSTSPSATPSAPPSSVSPSPASTSLAAEPSSSQANPTSDEPSSAVPTSSDPPVS
SSVASLSSTGQVPSSLVASSASVPSSSDASSGLTTSGPASSQSAASSEGPSSATSSSPSPSQSTSQPPVQNSGTSSAVTF
VSTSQAASTSVLASPSVSPSATTSAGVIIAPSGSSPQASGDPSVTSSSPAPSSIQAQPSSSSTSSQVGSQTISAGASMTP
SSAAVSSNTISPSRVAAGAPFTASSSRPSTTAGGPITVTATNTYTTPFTRTDAAGSVSTGNEVKTVTVIVTANDPNQSSQ
PTKAVSEGPGVVVVTVTATDPAATTASDGGVVVVYVTETASTTDQSGHPTNVMVTITEQVHVSIVAGVTLTAYSTADDRG
SLQSVGAAFPINDASYGIFMAFSMGMFSILVTALHLLWQ
>XP_003195017.1 [Cryptococcus gattii WM276]
MPSFPTRLFATSSRLSAELTAAHATHIPAFNLPPVLYRRIAKHISQLRAAGETTQTVSIPNPFLLHRSTEKATYAARDSY
SWHKPQISPRRQKQLLQFYPAEELPVSALNPQSEKRSVVWEDGTIVTWAGKVKEKTQKVKQGPYAGRKIMFKGHLDERKR
PQKLAERQERLDGMSKRIADWRKNKAEEKVKGRSSLPF
>XP_003195018.1 ATP synthase beta chain, mitochondrial precursor, putative [Cryptococcus gattii WM276]
MTLVSRSAIRLSRRGGQQLKNARANAALFNTAANQAKNIVPKFAASSSRVTLPAKAANAARTYATPAGLQTGSIKTVIGA
VVDVHFDSDNLPPILNALDVQFGEGQTAPEGGRLVLEVAQHLGENTVRCIAMDGTDGLVRGQKVVDTGAPIKIPVGPATL
GRIMNVIGQPIDQRGPIKGVKEAPIHADAPEFVDQSTQAEILETGIKVVDLLAPYARGGKIGLFGGAGVGKTVLIQELIN
NIAKAHGGYSVFTGVGERTREGNDLYHEMRETGVINLEGDSKVALVFGQMNEPPGARARVALTGLTIAEYFRDEEGQDVL
LFIDNIFRFTQAGSEVSALLGRIPSAVGYQPTLSTDMGGMQERITTTKKGSITSVQAVYVPADDLTDPAPATTFAHLDAT
TVLSRSIAELGIYPAVDPLDSKSRMLDPRVVGQRHYEIATKTQQILQSYKSLQDIIAILGMDELSEEDKLTVERARKIQR
FMSQPFAVAQVFTGIEGRLVPLKETVNAFEEILDGKHDHISENSFYMVGGIEDVKAKHEKSLKEQGA
>XP_003195019.1 Hypothetical Protein CGB_G0005W [Cryptococcus gattii WM276]
MTKLIGAFVVLGVAQSCWYFVYLESPYDYYFRYCSSGCANLATTDGNFSSCCLPFTSGQSTPVVCTSLSSSYAAMGTTCT
WGDVPTTDAPTSTPVDSTYTPPPYIPTVTSAEASATDDCSTEESDDNPDVATETSWITSTTTTPCSATSVVTAPTPSDES
CNCGGESSQASESANWEGNTLPASFIADNRRRGIMRRGSCECSAISSSLAETSAAAVATSAADTSHPAVTSSEPAATSSG
DSCNCGNKSGQAAESTNWEGNIAPTGFTPDNRRRGRDVMKTRDCDCGEESSEDGARTSGIVASSYAYEGNTAPTTFAADN
RRRVALKPRNTALASFNSDNRKRGYKGIVRGASVGGKPENEKRKYDMVYDKEVSSKDRRSPDHHSNVAVNAEQEIPTTFS
RYYDKRDTATTTIHTSTIWVTTADCGTEAVATSPAAETDINASVTGSNSSTDTERNSSQAAESINATEDTESASAITEVP
STSIPWEGSGPPSSFMGDNRKRW
>XP_003195021.1 Cytoplasm protein, putative [Cryptococcus gattii WM276]
MPESPRIFSSAFDLDESASTNANNNLDVLDTIDLNDNNDSSIDPWKASEASTSAPSPSRGTSYAAFSHSSSHQELSNDTT
DPEETDFSAISTGTPAKTSLPVHWVNNGETPTVLGIAVVDFNHLIGPTVEYAFPPSLQNALSVDENMTKELPFLALPDGA
HLSEEDYSYFHCTFSPSNDHSQQHNAETNIPTNQTLFGISCNRQLASSELHHRPSDVTRSMVQKAVVVIASHPIFGVIRD
RLGVVTRAYFAQRDFGETTILEDFYTSLETSLEGKSGEEAIYMGTSLRELVHKFRHRTLVLLKMLMLQKRIMLFGYPVEK
LCTYQYSLVSLVPGLLLNLRDSGSPALDQKTSKVRPTSLRTSDRTSLLRFMGLPLRIFSHDAFFQPYMPLQQMDMLAAKS
WLVGTTNRIVTQQRECRYDLLVNIDNNTFTFPDPKLERVVGLTPADRRWMDDVVQTVEESWSLSEGERPSYRGSDDDLRA
RFEEYILSALSSIKYSNYLSQTNPNSPPLSTPSSNIPSSSSINALNSMNQDPNQQGLVTAGSGGTKEGAEAIRDFGEGWV
GVFRGTKVYEFWNGSTDETLFDIHEPRHPCEGKVNVVSDLSLRISEGLHDLRLDEQLGPTREALSSAFSAGSSSLFRAFD
GVRSEVSNRLREREEAAAAARARQSVNNSTDPFKNRTQTPFSSNTPTTFTSNTSPVQAQAQTQPVENIRATLGGIGSGIG
GFFSSRISSFKNPSPTPTTPKGLRPMSLSSSASTGSLKGMARLNTPGRQGK
>XP_003195022.1 Ubiquitin-protein ligase, putative [Cryptococcus gattii WM276]
MAMSMGAAKRGKPRIRPPKKIGPDTSIKDTWAKLAAAIREIQNHNASRLSFEEHYRYAYNLVLFKHGDQLYNGVRTLVVE
HLDRLADEKIVPTFPRSGGTRGAGKLGGGAEAVERATEGDRFLKAVKGVWEDHTGSMRKLKDVLKYMAMHAPTAGVPPVY
DLGLSLFLIHIIRRPTIHTHLISTLLSQVQLEREGFTITRSTVRECIDILLRLHVPEREGGASVYQQDFEPEFLRRSGEW
YEYEAGEKLVKGDASLYLSNVSRRLAEEHDRTIHYLSPATLPHLQSLLIASLLTPHLTTILNMPGSGLVQMVDKDRYGDL
KRLYELFGKVPADQGVEALKKAIRLDIDARGKSINSTTLLLPPSSSSQETKPKPTPPLTLALQWVHAILLLFDKYTLILS
SSFASSLALQSTINSSFQNVINAHPRAPEFLSLYIDETLKKGKGAKGVGGGVTEEEVEEAKEKTIRIFRFLTDKDKFERY
YKNHLARRLLSGKSVGGDAEQEMVGRLKKEVGFQFTHRLEGMFTDMRLSDEAAHIFGNDPRYSIPFTLHVSVLTSSNWPP
STLLSLPLTFPPPLLPALERYQTFYDSRHSGRRLTWQGLLGSADLKVRTRKGTWEVNLSTLCMVVLLAFSDLGAGATLSY
ADLQAQTSLPDAELGRTLQSLACGKHRLLVKHPKGRDIGKDDTFEFNDSFSSPLARIKILQIASSSSSSSSSSTTSAPPG
SSIGGGVENAQEREETERQIDEERKHQIEACIVRIMKDRKTMRHNDLVSEVAHQLAKRFVAAVPMIKKRIEGLIDREYLE
RTEDMGSYRYLA
>XP_003195023.1 Ubiquitin carboxyl-terminal hydrolase 6, putative [Cryptococcus gattii WM276]
MLTYNRVVSVKHSGKTYTVPVTQEITTHAFKDAISQLTRVPTERMKVMVKGKLVKDDTDYVTLANQKQTVMVIGAAEALP
PPPTEQTVFLEDVEDEDIKSDEPTGLINLGNTCYLNSTLQAIRAIPEVHQALTEFTPSSSSSSFVPESRVANSLKNLFIT
IDNTPNAVPPLEVISNLRILAPQFAERDQRGQYAQQDADEAWTQLVQALRAALPKNGEEGSVVDRLMSIELTKTLKNAET
EEEPETTSTETVLKLECNISGSTNFLMSGIQDSLNQQVEKTSATLGRNATYSMQSRISRLPEYLVVHMVRFYWRRDIQKK
AKIMRKVKFPLQLDLSDIVTEPIRKKIQPLNTATKQILKERDARASILKRKPGQGLDEEKKKRGEEQATVENLVKEGGLT
NGERSGMYELAAVVTHKGASADSGHYIGWSRIDDGAYVPAEQQRWAKFDDNNVTFTDANKILTMDGGGEDSVAYILLYRA
AKI
>XP_003195024.1 Hypothetical Protein CGB_G0170W [Cryptococcus gattii WM276]
MTGKHSNVHTQEPPLPIPPYLRTSSRHHSNSSVSSQHSTHSTHQSHQTQPPHPQQHEFVPTFDSEGLTSTALYERALFED
AVSRSSTPNANSRSSSRGAPFSASFFEENPMASLERHHDTSAGANFEHDLERTPTGTPTEASLLNWEAAREGSISHRPKW
RRPSPKWVYPVIMVMALSLGMGSPPRSELYINLACMAHPPTARQKTVMSALTIIDERDRTLRSKGSEWVSTHDGDVGMHN
SGGVVFIPVDQYPEQGIIESNIVDAPHTNTTRRTDLSPADKWFIHLQHEIYEYRHKHSPHAGWSTDPGKGPASPGPDQSV
GNGSDWNTGDGKGGDKGEDHSNGEEGRTGGPFREIDPQLCKRDAKVQAAAAKLTMMLTLTMGFLSALTTGFWGSTSDKWG
RTKIMTVVEVGLFLNELCFILVANFPHLAPGGYRSLLIGPTVEGLLGGFSTITATVNAYLSDITPDGSRVMAFSRAMGFM
MAGFACGPVLGSILIQSTGDIMTPFYINLVLYSLSIPLVLFLLPESLSSDARLILAKRAQLAEDADARREAAEIEWEDET
LVLPRVETNEGGEHAQEEEDPLVSGRSLRLDGMSGHLKRRKMMETIKRLGKKATGFLAPLGIFLPKIVEEDEKEDEDGEG
RVSGRVRREWNMTVMGMVIIKYVKSRLNPSHNRPKSAAHEAEAGGSAFTTSDHSLPSQSMSSHNSVYDRPSSSLPVIDST
HTGHLDLFTIRLCLFLELVPWFILSFGTSESAFIILTALTTFGSPATPAANSLALSLLPDPSQSGRLFGALSVVHALGAT
LISPLMFGMLFASTVEDYAAAVFALAAAFVGGALVCMLCVRIPELGSGSFGKGKNTKDRDWENDVDEFEREEGIGGRGRN
RKVKRVMSTSVGGSASSLRSSYNGEVGVSSAA
>XP_003195025.1 Conserved hypothetical protein [Cryptococcus gattii WM276]
MSNFQFLKSTRTARQKSSVQNNAGRLVHEVTVGPDKNASKNSDGQAVAQISPSGENKCVEGEKDDKALEGEIRKSGSMST
IALMAPTTAAETTPVEPSLGNKSRLMKLYEKELDGVGIEIKDIPGRGRGLVSAKSFKAGSVIIRLPPAVSVLGTSHLTTT
CHGCFLTPSEKEILLASGNLSSKTVRVKLSRCSECKTLHYCSRVRMSTGRLANPQARMHGLFKVAHYVS
>XP_003195026.1 Hypothetical protein CGB_G0200W [Cryptococcus gattii WM276]
MQINTKPLYALILLVTVSFLAYTYYHSPSTELIVLDTMSEQNVIVQFKKTSSSDERQKAISELTSKGAKVVNDDNVDSKL
MPFITVSYPKSDFSALENQFGGGSHDVINHVEADQEVRIQ
>XP_003195027.1 Hypothetical Protein CGB_G0220W [Cryptococcus gattii WM276]
MSDPAVSRSTGSNSGADLKPVNKRKTTTRTRNGCLICRGRRVVKKPECRRCVNYGAECVYPPKKRFDQQIIEERLRKRHV
HSSSPPPVHRHSQAISGEGPSTVPIVSIFPAHPTPAPPSPGHGGAPTSYASGVCSPSLRPLGRTPLAQVKRMDPMELLMA
LCRDTRMGQFFSEPVDPPEFLKDIFPDEDELRCFHHCFTYTLSTMVVNEEINPWVDLIIPLFLCPTGEAPLSVSALRLGT
LATGAIHLASLEEKGGAPNTNGHTRSLGFKYREEGVKYLRAARDIKEEMTSDLLGANQFWREVLRLARASIHLRGGCERA
LFGNPKEGIYLRPTALRVCLVEHLVLLEVISCMTTGQPCVVLDEGTGWWEKLERKDPVLPDTIESYAGIHRSEMPLVVRV
NNLLWEHLQYFKYLNPTLDSQSAWIADFKQRTASICKDLDVWYEQVVPMIRHKRTRDGSVALWHGLQILVKKELRSMARG
DAEVQKHAMDTLAICEQVGPKVEGMSWPLLVASSVLVEPFHRQRAREIIKSFTCQTAYETAVVEEVIEECWRRMDDGMDD
EGCSWREILVEMGCAVMLG
>XP_003195028.1 Hypothetical Protein CGB_G0230W [Cryptococcus gattii WM276]
MSAKEDASILKIACFVLPSVSGDTKDAYKKAEYAIFGCRPCCLDRSCLKNADDMCWSNDVKANKSSTGTLRRVAVILDAR
IERVTSFITFFQRQNSVYNSDGPVCAALP
>XP_003195029.1 Forkhead transcription factor 3 (freac-3), putative [Cryptococcus gattii WM276]
MPGALTKLYCNPSPTHTSPQKTSSSRFYPTPASMSPNTTSSSSTLNYPPSFDPHHTSSRYPLATHFAPYSPYRPGEYGRS
ERGLASERTRIERKLFADGQEEDGEARKARGSSPLAPAFEAKMVLRNGASIDLISWLRTNFHHVPPPHTPLVPSMPLNGI
RHLILERFPRAPEAQEIHKAVLAAFPHSQWDYPPPESSEPPTIRGLIWHGKDIVNDDEVDDRPRSTPKDGATHNARGRVL
GGIITSANSNPTMKGKQPSRSPTQSTLVSPISSSKRHLPDTPARSVLEEFAEIATLAEKTPVSRTKSLPGEPLAASPEQE
VAHLSHNPFEQSMLLRGRGKRRASQSPERGHRRRASTPDKLHGLLAAAEAVEGSPITSVLGHKRRRTIGGPVPARELMTF
PRRAMSSRGTMSPPPTRGLAMLPHVEENIDYLVPLNDTASAGSRISEEDAASNALPSIAGASTARRAPTSSSTASQSSAI
SHHLASAPVAGSSGSIHSYPLDHIRDHGLSLSHAHHQSSSQTQSYPPNLPRVHAPRTGGGGRKVNELPTEGERPGYDCKP
PYPYHEMIRHAIENAPDRKLQLNQIYASIAERFPFFKTLDEKKTAGWQNSIRHNLSLKKMFVRVNKVDGIPDDSGGKGGW
WTVIPGVPDEGRPGRKAKARKAKLEKEAASKEAASRVGKENDARGLGMGGVLPTPDGHAVAPVSSGTGSGLNQNYNGHSH
GHDYGQGLGSGHGQGQGALHEKWVEENRVQEESVDELEDDER
>XP_003195030.1 Hypothetical Protein CGB_G0290W [Cryptococcus gattii WM276]
MSDSEDDFMSDKFLVDAPPPEPLNYSARRAKESLKSQRLGQAKNQLKLKDLEEQRRKEGLETSLFERFEDDRGNSKDKET
AEEAGKGGNKAIEMMMKMGWKVGQGLGKKRSPSPPSRPSSSSRGGIGSKRLRLDDEHESDDEKNGQGHQGGLKDERERER
ESTGPRTEPIRISLWTRRKGLSARSPSPPPLPLNTANRNPDVLDNAKMEQLGRATEGFRDRQRVEWAEKERERKGKKARE
LLVEMDREKGFNFHPLHVLPFDPLGTLPRPLLKLIYPSQLDLLSPSPSGSPASSPSRSLPKLSTYGKEENISAAEKLREQ
LKRDMFTDLDLGIGQSGGEGEEEEEGVVRFGVEDSRVERLRREREREGEGGEREHKEEVDYKDMNWEEMVPGTKRVLSMD
PATYLTFTVDQLRHEHLFCFWCAYKYKSYEEMEGPGGCPGEEEDDH
>XP_003195031.1 Hypothetical protein CGB_G0310W [Cryptococcus gattii WM276]
MPDILNQSPATPSSALHATHVLHLPKDRIYIHRYALSAAPGASIKDVVEDKLEKFWRDIADRAENGKGMLETPVAAIVGQ
IERELWCFTCKDDGIWPPDGINEIQPPLPPLVPLDLLSCPDHSSSYKCLSESSCDVTLNLEGETGKAWGLLANALIETLA
WKAGSRIILRDSGVVPFTPPFKPSLYPFTSSSLLLSLLPSPSPTSSSPLYPTATHTLLPLSLPSVLVSTALTPTPAQIAR
LNQTFDTLLGPAWKTGREQRVAREFVFGSDVEAETISEMQEKGGEEEGWGVFWVPLLKKGSESEEKGVLTVWPVHLALPR
LSDASTPNFSLGHNNSSATTTPLPSTQLKQFGGREEREQGLMQIAHSLFDFFTSYREPSVPPEGDGGQVDDQDPDHDNEA
GLVDNDAEMNETDGEGSNLRETGADARSDIKMEPSPKEGSDIDDLFSSPSPTSTPIVNMSSQSQSNKSPQPQQVQDQSNN
VQNGEVDFMSSLVSVQDPSPPSRSQMMRIRDREREREVEVEITEDDFAFFDSPVPEEGDGIGMDVDMRMDGGVNQSLLDG
AVDHRGETGEEPLIEQGKGILTEEMMKPASPKSAMAGQGDLMLVPLVRNDMEVDGILPEPLPLPPVKTATKESPSSQPPV
PFQPPTPPTILKASPKAPEQLVSQSPNLTSPSIPLVHAVASNNSLVPLSFQPLPLLPSSHSSSSYPYGNTYGYAPPSPAS
TPESSILARLASYQTQYQTRPGFEAPFASQDQEATGRLSSKRKSTYADAWFPLSGGNDDGDGEDGEENDMDSQAYTCPPT
PISQMEEMATEVESDAGLGGTGGVTGIDVDSRATGLTGMKDQERDSKEDDGEIEWKGVKCIGSEWVVLRDQPGLVQVKKN
TESEIGWKVESVWDEAWGTLPSAVSGKNDNVKAKEKLKEKEVKDVNWTKVVQEIITNRALRKSVLDSEDEHEQSAAWMGS
LLEGDPLCEVFGTDVLPVNLPQPQVNAASPSTPHIIRLSIAALSYWSQLGLEPQGGKKDVKIFIVCRDSDEALGKMLGEG
VKLSWEEERFGKAEFSGIVKGKMEDFGELATGITDQSNGSVNTIVNTIVCLLTPPSQIPLNIYSSPVPNSPNTLFIPVPT
PTNPSISFVHEQYLILGHTAYDRLPTLLRPVYVRGEPLRVSEEDEWMQCPAWVLARKEAVKPEFVMTWPVDEYDVLNRWR
MWHICYDVVSSSSPGPDAVVVWVGDDRGETGHVRVFEDVGGWKEGMEMICAYGREIAGRWNLEWRLSVCRAGIMAKEELQ
AWKDILKGKTWPITLLTSETPSPLNPSDQMTPPKVRTIANIGPSILSDSSTRIIDIALSAQLTILPLPLPLELSSDKGSP
QTIYPRRTFLLTTHALSVSQHYTTKYHILSHQAPDGRKNQEDGGIVAEIAEEYHRLGCLARERWEGQGWLDTVRWGKALL
EKR
>XP_003195032.1 Hypothetical protein CGB_G0320W [Cryptococcus gattii WM276]
MLISPAKIHACLSALLSSTPTSGPHTALLITPQGQLISAASIPEDEDENEGSGEGEEGDGVAETGGMIAEELYLDPPARL
RLLLGLASQWNQGESPKMECEIGRLHFTFLPLPPADAPSPIVLRDNLLPEVKPARIDKFLLVLNGRGTGWDVLSQKADEF
RGHWKV
>XP_003195033.1 ER to Golgi transport-related protein, putative [Cryptococcus gattii WM276]
MTEGHKVRRPLGERMLSNEDVYRDLKEHGFHKYATPGDNKDYAKLLERHLFEAKRQLERAKAKIERRDETIKRLSQTRQL
PTDYKAGDLERKLEDLTNQHSALKTKYQNQVGDLELQNMKLQEELVLLRSSHQSSQNELDLLLKRQTQTLIDFDALRIVL
ADQKNKEITQKGDDQTLERRRIKWEGERSRMEMRIEELKESKERSDKKREELKLEVGKLKGQAKLSSKEIRALKEEVSQV
KAANDSLEETIEACAISYCALHRNTIRIEEYRVLEQSYLETKSELWRWKLKNEIDTLDLERKRMEAGNLRERLKTVEDER
MVLKAVIKDIEDDQQALRNEITEFALTIGNRNLWDFVADLSEVTPTPQDILSVTLNHIHLSSSYYTQQIETLNSANKSFT
SKLSATTSNLSTCQSALADLRREHSDLRTRHSALEKAHESCDGVREELLATEKECMFRGQKIEGLEEDLQRMEIKSRDDA
EKVKRANELVTRAKSAEQALDEEIQHLRKAYIEASQYQELYNDLQEQHGMILARETAAIEEAERLAMHNAELVGHSNDVQ
KLSYVEGVRREMALAKQELATTRHLLNNANDKIQTLENEIAAYKCVDAGLDGLNLGTSTRTRVVRRQPEGGQLTVSKIGR
SISGPNGRH
>XP_003195034.1 40s ribosomal protein s23, putative [Cryptococcus gattii WM276]
MGSNKPRGLQAARKLRTSRRENRWADKNYKKRALGKFYKTSPTGGSSHAKGIVLEKVGVEAKQPNSAIRKCVRVQLIKNG
KKVTAFVPNDGCLNFTDENDEVLISGFGRRGKAKGDIPGVRFKVVKVAGVGLLALWKEKK
>XP_003195035.1 Lincomycin-condensing protein lmbA, putative [Cryptococcus gattii WM276]
MTPIDYSRLHPSHEPKFSHFPSRRSTIFSTKGAVATSQPLAAQAGLEILNRGGNAADAAVATAAALNVCEPSMTGIGGDV
FCLFYDAPSKTVKGVNGSGRAPKALTLEYLRSQGITGDAIPLTNLNAVTVPGAAAGWLKTIEVFGSGKLSMRQILEPAIR
LAREGVPQHELNSNQWQTAEQLIKEASPNWKEMMMPDGNPPQPSYVMTHNTLADTLEAVAEHGHDGFYKGRIAEAIVDLV
KSGGGVMTLEDLAECTADVIQPISYTFKSHHSPNHEEPSDPGLTLWECPPNGQGITALIALGIIEAVEEVHGIDVLEIDH
NGKLYLHILIESLRLAFADTRYYVTDPDVEHVPVKELLSKDYLRKRASLIDLNKASIIEHGMPVQSSDTVYLATADREGN
SCSFIASNYAGFGTGAIPKGCGFTLQNRGTGFTLIEGHPNCVKGGKRPYHTIIPGMVTHGDDLMMSFGVMGGFMQPQGHI
QVLLNKLRGFSSQSTLDAPRFCISAGLPDNGVKNAEQGAGDIDSEIWFEDGIDRKVIEELRGMGHQCEIAEGYERKIAGK
GQIIQRVVDPNGRRVWACGSDLRGDGCAVGQI
>XP_003195036.1 Ras-like GTP-binding protein RHO1, putative [Cryptococcus gattii WM276]
MSVSTGIRSTSKGSFVMQITDSAQTYDSAPIRRPDIKKKLVVVGDGGCGKTCLLTVYAENRFPEEYVPTVFENLMTTVPS
PTDPSKIIELALWDTAGQEDFDRLRPLSYNDTDVILIVFACNHRPSLLNVQDKWYPEMAHFCENVPLILVCTKTDLREDQ
QTLSLMAAQGTTPINASEGERVAREIGARRYMECSAKAGKGVGEVFDAAIRESMKKGGLKKMKGKKCLVL
>XP_003195037.1 Conserved hypothetical protein [Cryptococcus gattii WM276]
MSSSTSASSTTSATASASTSAAGIVDSSSNPAFKIVGICLAVGSGLLIGTSFVIKKKGLIKSTEKYGNKAGEGHGYLKSW
MWWAGMLTMIVGEICNFVAYAFTEAILVTPMGALSVVVAAILSHFLLKEKLTFFGWIGCTLCIMGAVIIALNAPEEQSVT
TINEFKKMFLSVGFLVWGSLSIAASLVVVFFVAPKYGKKNMMPYISICSLIGGISVSCTQGLGASILTSIQGDNQVKNWF
FWFLFVFVIVTLLTEINYLNKALELFNTSMVVPVYFCFFTSATLITSFILYKGLKASAVTLITMVLGFLVTCLGITLLQL
SKVDPKELGNKLDRKSTILMEASRHQTEDAEKGQVSSYGDPGMDALRGGFGAVGSIIRARSVNRRMSNASTLSGGKYGAG
NLSTHGLDHLPRFQLSDNPMPSDAMSQISLHSAKSPTILSGKSFRSSHDQYPSPQRSKNIKFEEGDIVHQYHYNQGPDRD
AMHAYRPFSADHHNGYRHTSGPIYPPVMEEDEDAYEKEVEAKGENGSSRTKVHVDGASEEVLAEPLSYNNPYAIYPARAN
VPQIRRPSGTNKGLSGLFSFHSGPDLSLHIPHINRNRDDNNEKSPRRDHHDYPVLSKKDRNNAQEREERQALVGGDDDES
GGRNRSDSTVSSTLSNSDGETRESEQPQSAVSTKATIGMGTRVQIGQDTSARQGAFTLSGTTGIVPEQGKSPRRLPDLPG
FAAGPPNETSEL
>XP_003195038.1 Phosphatidylethanolamine N-methyltransferase, putative [Cryptococcus gattii WM276]
MAELAPSQEGKLADSSNQDSQSTLRLRKTLPHNNTESISSVGDEKSADTEDKSQDQVTWGKTSTGAVFRVPNTHSFVHTL
LTTTHRSSLTRLTLFSLVAQPVLFYLLRNHRLLRSVFFLLYFAFWRGCYDWGFAWVLRKQSEKKWVVKLLRNWGWLDVNS
EQGGEQGRAWAKWWKRELEMKMDDGYKWESVPQEFNAWLMFRQLVDVVLLNDFVSYACFAWANLHFPPNHSVFMHIFRWV
LGWSLILFNLWVKMDAHRVVKDYAWYWGDAFWLMVMQHDLVFDGVYEIAPHPMYSVGYAGYYGLSMVVGSYAVLFVSLAA
HAAQFAFLLWFENPHIERTYGGGKKPLASRVPLAWERTEHEQEQLEGSSSTIVEGSEAPTPSATEGRSTDFALVLLVIYA
LSSLIPSLSLNVSLAGHFLHVLLWRLFHSFGLGLILRAQSKSKWLVRHYLKHYHYPEDAHVDDEDESDIKESVVKRATEE
SFGNWQVMYNISLVMTYVSFVGLAWKTYHLPSDWTVSGTMLRHVLGLSLIALHIWSAVSSYEVLGDFGWLYSDFFLIEQI
PSQLAYTGIYRFLNNPERSMGGAAFFGLWLISNSKLVFALALASHLSHWWFLTFVEGPHMQRLYGKRLRKDGGLTKTLKN
VAGKTIATKTGKHAHDIQRVVQEVRGSIEKVEEKVTEAVEEFLDHARPMFTDMVNDTRVLLQQSRERMIITRVANDISAY
DTSRYGLHIATSSSAPTPRFHVGQPIRVSWTAPSNHSRKDWIGIYRLGSCKSQLVTRVSSVGKWMPIYEEEWNGNDPVDP
AERERKGDSGEVVFRGDQLPWQPGEYELRYHHDGKHNVMSRLAPVEIVVDKPKSSSVKAIHQTLLNIVCVSLDSDPNLVP
KSARKKTTPAAIPASHVSEVSLREDLPAIQESDGKETEEGAADRIEHNQKELSEDHADDGDTPSLNTPIVSGVPTPSTHP
PSSPIPPFSSSDHGTPPSSSAHSFASSNDPDYTVGHGGDDDFVIMTENQAKRIAHLAEMAFGVELSPDVVVAEANVGSLA
RRIVGARSLIK
>XP_003195041.1 Alpha-amylase, putative [Cryptococcus gattii WM276]
MAHHANEDHRGKPGNFTMMQYFEWYAEGDGVHWKKYEKESERLANMGITACWIPPPTKASSPKGTGYDIYDVWDLGEFDQ
KGSVGTKWGTKEDLLKAIKAASEKGIITYIDAVLNHKAGADDTEEFMATMVDENNRNKEVGEMHNIEGWTKFTFPGRGDK
YSSMKWNFNHFTGVDYDAKTETTAIFKILQIQGDGKHWATDVDKEKGSFDYLMFVIDHSHPDVEAELNKWGKWVLQETGA
YGFRFDAVKHISQSFIAQFVKQLREGENSKAKAFCVGEFWHDSIDALEAYLDGLGTQFSCFDSCLQDNFYQAGEARENYD
LRKIFDGSLVQRRPIDAVTLVDNHDTQIGQSLERWVSSAFKPLAYALILLRVDGYPCVFYGDLYGCGGENPQKPVNQLED
IVRCRKLFAHGELRDYWDHPNCLAWVRVGDEEHDGCVVVICNGKDDGSKRCEIGVEHKGEKWTDVLGWYQGEVTIGDDGW
AEFYSTPESISIWTKADARGRDEFQK
>XP_003195042.1 Nuclear condensin complex protein, putative [Cryptococcus gattii WM276]
MRIEELILDGFKSYPVRTTISGFDESFNAITGLNGSGKSNILDAICFVLGITNMQSVRANNLMDLIYKRYAGVTKASVTI
VFNNEDRSKSPVGFENTPQITVTRQIAVGNVSKYLLNGHKSTLQALQNLFQSVQLNINNPNFLIMQGKITKVLNMKPAEI
LGMVEEAAGTRMFEERKDKAMKTMTKKDKKVEEIESLLREEIDPKLEKLRAEKRSYLEYQKATSELERLTRLVKAHEWVA
TVEKAEKAAETVKKKRKDIETTKSDITRGGKECHGMEKELEDIRKKKEKEQAKGGKIQGLTEAVNSLERELVKIKTQIEI
TESTLKDDAKRVEGAKKAVGELSKTLDDRRSETSKESSAFVELKDAYDAGQSELSKLEELLQSLLTGLSSNKNDEENAGG
YLGQLAEAKARLAAAGTEAEQAKVKIGLAEKELKEKEPRAKKAEKDGEGLIKELAAKRTQVEKLRKQVESAGWDEQQERE
MLVSQTQHQSKMTELMEKRDMLKSRLASIDFTYSDPEANFDRSKVKGLVANLIDLDEENFSNSTALEVCAGGKLYNVVVH
DEKVGSKLLKNGNLRKRVTIIPLNKIDATKIAAEKLAAAHRVAPGKVNLALDLVGYPDDVSAAMAYVFGRTFICADKRTA
EAITFNKSIAVKSVTVEGDVYDPSGTLSGGSAPSSGGVLVKVQELKQIEREIEKHKSGVEEIRSKLQSSKKVIDQWRKDK
KNLELREHEVRLLEEQINGSNATKIIAEVEATRKSLTDLKEVVNQAKEKQKQASADCKRLEKEMSDFKNNKDSKLNEIKA
DITSKKKELGKKTLQVKTRQKAIQTAELELQQLESDLENAKNEVEEAIAAQAKTKAEHSALQESFKASQSDHKAAETKLR
NEEAVLVAFDNELADLERDLKAKKQDISDAELSLKKLEHDLGLVEKEKTSLVDHKVNLENRFQWILDEHQFFGKAGTPYD
FRSVDPQQARDQCRELESQASGMGKKINPKVMNMIDSVEKKEQALRKMMATVVKDKSMIQDTIEELDRYKRDALTKTWEK
VNGDFGLIFAELLPGNFAKLQPPEGQDLTQGLEVKVRLGSVWKASLTELSGGQRSLIALSLIMSLLQFKPAPMYILDEID
AALDLQHTQHIGQLFRNRFKGSQFIVVSLKEGLFTNANVLFRARFRDGTSIVERTERRSNALHSSADKENAQEPAAGKGG
KRTGASRAPLAAR
>XP_003195043.1 COP9 signalosome complex subunit 4, putative [Cryptococcus gattii WM276]
MDISAALQEASSQQNQKLRSQAYLSLLQSLLQPPLTSASPLIAFGTHFTTSNTVIIIVGRRILGAYLTALLAGTTVVQKG
TAKVPLDEEGQADEAEWVTLGKAAFDGEKGEEVRRDVVECVLAAGSSGWCDEQITVLRHLHSHLLMLEEDWEGAARALMP
IQLEGGSRLVSDDEKLNVYMQIVRLFLECGEWGQAQTYFTRASLLPRPTDKETRLSMRLSQAKLYDFANDFAKASVTYHE
VSHDTSIDPSDRLLILSAAVTTSILAPSGPHRSRILATLNRDDRVHTELPAGLGTMLKKMLLEYIVKPEEMKEFEGALAP
HQRAVVEGGGTVLERAVREHNVGACAKVYDNISFSALGAILNLSPSSAETIARRMIEQSRLRAWIDQPSQLIFFESRPQL
DTDADAQGTAGGLGVEKEEKEVEKVSWGVRWDERIRGTSLRVEGIAEGILAKGLIGP
>XP_003195044.1 SEC14 cytosolic factor (Phosphatidylinositol/phosphatidylcholine transfer protein), putative [Cryptococcus gattii WM276]
MATTDFLSGHPGHLSEAQQSTLEAFRTELLSSGLIPAEGDKEAFVQRIGYDRFDDNTLLRFLRARKFDIPKAKIMWEANE
KWRKEFGADDIAANGFDYPEYEQVAQYYPQYYHKSDKDGRPVYIEQLGKLDIPKLYALTTQERQLKRLVSEYEKFLRDRC
PACSKEVGHLVETSCTILDLYNAGISSFYKVKDYVSAASNIGQNYSRDNGSHVHHQRPLPLLHRLVPHQTLAGRGYRSQN
PYPR
>XP_003195045.1 Hypothetical protein CGB_G0630W [Cryptococcus gattii WM276]
MTAQSFDKLVKLATKPKNAPPKAKYIDSLIAATYADDRSINEIVIVLAQRLRDPNGVVVFKGLLTLHQMIRTGQTEALLD
VLARNDVLRLRNIYSQQFQGYVPPASMGAYADYLDGRIRAYRDLKRDLIRVQTESNRRSDGLGAASKARRLRHLPVEKGL
LREVKMVQKMLDSLVKCKFYDDDLRDENTVLALRLLVKDLLVLFQAGNEGVCNILEHYFEMSKIDATDSFEIYKSFIKQT
DKVVDYLSIARKLHHVLNVPVPNLKHAPTGLVKALEEYLNDPNFEQNRMDYKKSLGVVEGGNRRPSDTEPTRKASPDKNT
STPTKAASPAPEVKPQAPAGASQKIQDFFESIQADQQPTMFGGAPQQINYAQMTVNQHQQFNPFRQSMMMPQQTGFMQPQ
MTGFSHPQQQGFLQPQQTGAMAFGRQSIMPMSTGQPGAGGEFGFIQPPHAQAQQPQMQMQMQPQQTGFLQPQATGFNPFR
QSIMPTGNGMGIGSLSGPMSQPSSPSPFAQLSHQTQGQAQIQRPGSTPAFFTPPSNATATGPSSEPKPLTAQATGSKNPF
APAGGAVPPVPSLPSQHQPPQKKPTMNEMMMGLHTGNAGGAWNQPQAQPQQTQPTGQTQTGQQGNAQGTGMSSTASEFTS
NKNQTNGSAGANTSSGGGGTDFLSQFGSLSVNPINASSPSTQIAASSSNPLSFLSTNPTGSTSATSGLTSQTTGANTNSS
SNGFLQPQPTGYHGSNVKPFKPSSSFGNQLIESLPPLPESGPGSNPSSTVASPSGAGAAGGVQPQTTGFPGLGSLSFQNS
GNPAGSSAGTGSGLIPQMTGAPNPFRQSTMFGGSSSSGTGSLNPQITGMGAFSGLSAFGGQQNQGHGQGMFGQQQQQQTP
FQQQAQQGSLI
>XP_003195046.1 Alpha-1,3-mannosyltransferase, putative [Cryptococcus gattii WM276]
MFRNTFKNLHPRPATPPLPTSSHTGSQSKRPLFVLSVVLGSIFFLSFLSHPDPSARRFQWPGLFPSPPPPVIHTKDYFLE
RALNATSKAFKETCPSAGDPVHLDPDLTEAQKKRYLPLKRPTKGRYLLVTNTRQIEAHLPDLLNTLIVLLRYLTPEHLAV
SILEGPSSDCTQKAIEQVLKPMLEEQGLGRAWTRIETGESKIDWEKHNRIEKIAELRNRALAPLWQGVNDQKWENEIEAV
VFFNDVYLHAADILEVLYQHVKNEAGITTAMDWWKKRPEYYYDIWVGRTIDTGDLFYPIDNPWWSPSSDLFPNSPNSLTA
YSHLEPFQAFSSWNALAVLSPEPFLPPHNVRFRRGDVKRGECAASECMLIASDFWKVGFGKVAVVPSVQLAYERDVVKNI
IEDVGKQKEQLGWVDGVPPEHLDVEIEWTTKPPEKVRCHAWPEVNGLSANVWEETKWVKPWLE
>XP_003195047.1 Cytoplasm protein, putative [Cryptococcus gattii WM276]
MSGGKPTEEQIEDAILSARFGDLDDLRAFVDTFGKEALAEARDERGNTVLHMCCGNGHLDVLQYLLPLVPPSLLPVTNET
GSPAMHYAVANNNTECVKALVNWPEEQGGGLPLLKQKNASGRDAFLESMFAGEGKEEVSGWIEGYLYKVEGGDDEEEGEG
EGKEIKMSVGDEVVEDEAEVVDELVEKAEALEVNGEKEEKESN
>XP_003195048.1 Hypothetical Protein CGB_G0650C [Cryptococcus gattii WM276]
MASMLERLLAKTLPKQTPPTDDQPDSTPYRPRREPLPYEIPDPKGTPWLLKLPDEVLERVFSNVDRVSFVRCHRVCSQIN
NFLSGNASMKLRNLLQTSSLILNPNALLPDAVNTHLVPPSKAQLLDTLRERLMRFRTFSPKSEETIKFQEYEGRLYEFLE
GVLVRSVPTPYSRQIGNEIGVYEFGKMGEWEDVKNKPGDGKDGGVKHGDEDDAMDEIIDIEEGEEFGNIRRTHKFGFQML
DFAFDPGQDLFVVAEYKPHPQDPTINLHLFTLSTFQPHPRAKEHILTWPSGTLYGRAPSLGFQICDDGLFVLKNHHRGSK
DMLCGWQWTTGRLAVTLIAPHTSTFESFICLTPSSFAIPSVSTTLNPDSEILGDLTDPSDLIFSHHLNIYAFPPLSSMTV
NEHEPLPPPHTATHVTTIDLPEFVIDFENNLPPPRMTIRADPAPRYNLPIHPIGSPQPFIPDPESGIVVLEFYCQPTEDE
EGHLQTTHYVMFVRKKTLLGYLPAPTSPLLFSAFPRPAPVVPFANIAAKVRMLGPHQYVPSWVCYVYQDRYVTRSDVESE
PCIQLYDFDPMRVRQAQFDPELKDGGSSFELITEEADVPSHQEYRHSTLVHSVRTGAELPCTVTELELPDDGVHTIIIDA
ERIIAFDDSEDENDELFMRVMEF
>XP_003195049.1 Conserved hypothetical protein [Cryptococcus gattii WM276]
MYSLVHSTSLDTSEIHHHHIPERAAYFSRKSNILNVIFVKRAWAWTSALYLLHLVTSPRNSSGMSSFSASPNGGWVRRLL
VWVAATACWAIFARWFFGAGLGDRIIALTGGNCALPLPPSISPILARHTFGNLFTAGPQGSSGDEKLYIALPYKFCSGIP
LTPGALPELFALLPGGGKGTVIPPGGGPTASHESLAPLPRPRWHRGFDISGHSFLLTLCIMVLGRELAPAWQAWACGKTA
GLLNGRGRGWKGKVHGLITLAATGLVGIWMWMVLMTAVYFHNPPEKLAGLLLGLLSSGLINLFIPAFPPSPFNPITTTRT
STPPGSGSGSREGDGRPLSQSFGDDGEEEGVVDENKARRGSVVNDGIIYEVEEEQDGKGEEEDLNVRVSVTQKKASATKE
KAKEQ
>XP_003195050.1 Hypothetical protein CGB_G0620C [Cryptococcus gattii WM276]
MSSVSATRSAAATSNRASSSNSTSSTSTVSIPGTAAAGGITVTQPPSTASASYYKIAEDNWITFGWNMTSLYVTPTSLTI
VASCSANGNTYRVGPTTSPYNVFPGNTTQVVWNPWEWEQVPTQVAFAEATYVLSIWDERGPGAARKGGYLTPYSGTNFMM
YRPAGYTSIADGWQCSTCSDALYTLSQPAHLLVLTTLIVTIISAWGILRRS
>XP_003195051.1 Conserved hypothetical protein [Cryptococcus gattii WM276]
MADYLGRPSDGDSPFAIGHRAMRDTSSPQPPQQRNPAPRNQYPQPPQQQVQSYGAPLGIPMRGYTASPGPGGRSGMASPG
PGARSGMVSPTQGSFPPQAPLQQQQQQGQGSYQQFQRQYSSPPQQQQGFQPQQYQPRPQYGQLQQVRTQGYGSAQSPISP
GTASNHGYPPVGSSGSGYTPMQQQQQQQHYDQAPQQHLHYATSPQGRQSQQAQQGQWGPQQHVQTMSSTPPMPSTADNAE
LRDMFTAFDSSRSGHLSAFDLQKLLAKDATMDAREDSVKMLMNIFDTDRSGSINFQEFEGLYRYIQDWHGIFNRFDRDSS
GLIDRTELHSALMGFGFPLPPEMIRKIEKRFTPPPVPGKDAPRGISFDRFLMACVTVKHYTEGFRRVDQRKEGKVTFSYE
NFMEMVLDAPA
>XP_003195052.1 Flavin-adenine dinucleotide transporter, putative [Cryptococcus gattii WM276]
MTSNISAQPSLFGDPSIDHALAGLGAGTVATLVMHPLDLVKVRFQLADSKPHPNSHLPLHKTKPRLGTGVYMALKDAVVV
DGWKGLYRGLVPNLVGGASSWGLYFLFYNMIKKQMQGGDPSYRTSSGQHLLAAAEASAITAMLTNPIWVVKTRVFGTAKH
DSIAYRGLWDGLRSIYRTEGIRGLYKGSLLALVGVSNGSIQFATYEEIKRRRTDLKKRKYLRAGKEWKVEDEKLTNTEYI
LASGSSKLVAIALTYPYQVVRARIQNFSPTPTVPKLTIPYVISSIWRNEGALAMYKGLGTNALRILPGTCTTFVVYENLV
WAFRMLAVKGKEKNEGPVA
>XP_003195053.1 RING finger protein, putative [Cryptococcus gattii WM276]
MPIQLTNLYSIIIAIHSPASETQLQEQQHPQGADWRLGDITVDWVDFTREKSVGKRDMPRNQHSSSQGSKNRLTPQGRSI
PGSSTAVSNSKPKTSRSQTPTQHKPSKDDPDTLSLQPLLAHFPSPTPLSSSYAQGISSLGTGVVHLFRHAPPPSLIADID
NHPFGSSSRSAGEASNEQGWSGESAEGEDGSLIAILAVPAWMRPADFLEFIGGWGTCLEGVRMIREATTPNRSIVLLKFR
DPLQAQDFTVIFTGRGFSTLDTRETCHPIRIHHLVLHKLDQDQAMSQKNAVAIPAFPSSVYASRAKQLPELLSGVPTEKR
YELPSCPVCLERLDSTVTGLVTLPCAHTFDCDCLRKWGDSRCPVCRLSHLLLSSSSSSAAPSHSLHEREITRLTKCSMCS
STENNWICVVCGTVGCGRYEPGKGHARRHWEESGHVLAMELETQRVWDYKGDNYVHRLIQTKNDGKLVELPSASSLVTPS
APRVMPLGNSQRPTSPTSAARSMDICSTSEHQAQAHVQGHAGPSSNDIDKISTIESITLEYSYLLSSQLESMRQHYEKSQ
STLETRLEELERRGRETEEKLKGLEKAEKEREKAERKMEKALELSKGLQSALGAERAMSQGLSDRVKVLERERDEAVKGK
KDKEAECETLEETVRDLMFSLEAGMKIKELGGDSGEGGDLMVVPGKESNKGKKKTRK
>XP_003195054.1 Conserved hypothetical protein [Cryptococcus gattii WM276]
MVPRQPLIGWLSAFTTSTSRPCLSQQVGLTFLRPQRNFSSITPKSARQYLGRITPKRIAVPRSALEGSSVIDASIPRRSI
WRPIVFCVAFGGGGYTLLALYTNYDTQKWSEKLGGGSWWRRNVDQPSDREMIRAKQLEGAKKAQKLLNELPGTLSFLPNL
ILIPILRTYVMASEFYLNTPTAQLAPLGLIGMMGGIFMAWKIKRFEPFMRRWFLHRPVIFTASARREWANCVTMFTSTVS
HQSFAHFGFNSFALFSFGAAAMTFLSSPPSIPSLPTATHAPHFFAFLLTAGLFSSLSSHLWTNIFRLPRLLKAITHPARI
STPQALVSQAAILPSLGASGAIYAALTLTACSFPDSSVGIIFIPFLSIPIGWGVGGMVAMDLLGLIRGWRLFDHVAHLAG
ALFGFVYFAYGREIWAGTRRLLGAQERKAGFV
>XP_003195056.1 Protein-methionine-S-oxide reductase, putative [Cryptococcus gattii WM276]
MVNFKTPPAPTVPTAIKAKEELKAGEGVEQAIFASGCFWGTEHLFTKHYGNLPKFSAISGYTGGHAESPSYRQVCTGATG
HAEAVKVTYQSGSVAYAELVEFFYRTHDPTTVDRQGPDTGTQYRSAIFYTTPEQEEIAKKVTAEVQEKYLKGRPIVTQIA
KAGPFYQAEDYHQNYLDNNPGGYECPTHRFYW
>XP_003195057.1 Hypothetical protein CGB_G0510C [Cryptococcus gattii WM276]
MDAETQLKQNPGYDPKHDSAGAKHPNLGQGHAGANPQTGEAFEYAPQGAHSRLDRKDERNHGDALADAKRVEKLEKQAEA
EHEQALKKPTAVAEAHGNEPSRGARKDEELVEDDEEELRKKEQAKQQSKEAHKPKHP
>XP_003195058.1 Hexose transport-related protein, putative [Cryptococcus gattii WM276]
MPDWHDIPNASDRLKWYQNKGALKLNFFLSVIFVGMILNGYDGSLISGLQASDAWQEDLNYPRGVRLGMLNAVGNIAGFV
VGPFIAYIDEHWGRRWGIRFYGYTILIGSIIGCIAGVSNVNGYALFCTGRAIIGLGLASFLMTSLIVVQEIAHPRSRETV
AASWNSYYILGLVIAAWVVFGCTGYMTSSWSWRIPYIIQVPMALYVLIAVQFVPETPRFLLSQGRDEEAFAFLVEYHGNG
DREDPLVLFEFEEMKEAIEQEKVAKAEKWSTIVKNPSNRHRLGLAVLMIFLTNLSGSSIIYYYYTTVFDLVGITESSVQT
GINAGLTIFTWFCQIGAVYTGRFVGRRKIILWVWPTLLLGLVGLCVSSGVFANSNDQGNTKAGIATVVMVWIYLGCFNFS
NPILYSYPAEVQTFSMRSKGLLIWNTVSQLEGAYVTWVDAIALDSIGYKYYAVYMPLVIIQWFLVYFYMVETKGYTLEEI
ALAFDSKENLTTVNILPAVEQEQDVEDVETKRRSTDDR
>XP_003195059.1 Ubiquitin-protein ligase, putative [Cryptococcus gattii WM276]
MPSLVVYPSTTDAFTSYRPSVRAHVDFIIPGSGSQRSTGRIVKLELPSLVQSQATDKLDPLFKSIDAILAGQPTPLSYQH
ITTICQAVVLQDRDAASQLSDKCTRSIDDYTERISRELRGSILARDRNTLGKLCGSWQVWTARTNLLSSLLVHLDKVYHS
SFSDPNILRSRAMAKFKSIVWQDTVIHRVIIDDIFKWLSEERQTGTPSTARPTMLAVDKIAQTLQTFGELATAYQDETNE
YYTSALRNAVSEIEKGNRKAGEYAPWFLAKIAEEEDRIRECFHTFALQPLSRDLRKVGQTETTDKVIDLAVEEAMSNDEA
KGFSELYQFSIETDKFASFVKSLENYLSNRVSTLISDPANDPHMIDEILKLKRFAEKAVSNLFSGEDTKPLLADEDVQMI
SVEEKEEREKEMETAREKKRNVRMRMFELEEAVRTGFKTGMSSRQNAPAEWIAKHLDAAMRKGQGSGTEEQFNNHLDEIV
ALIGFTKDKDVFKAFYSSQLAKRLLLNKSASNDQEENMVAKLQKELGEEFTSGDVMMKDLQLSETLVRSYQLAQSRDPAQ
YGETSNFTANVLTESAWPAYPLLKDGWNFHLTPSLQSSIDAFTSWYTTQHKNRVLSWRFQLATVTLTARFPSGRYEVGVS
LFQAVVLLLFNEVGSLTFAEIKERTGIEKNELIRTLQSLALGRKGTRVLLKKPAGKEVNPADIFVWNKGFTSERIKFKVN
QIQQDMSAEESRKTNEQVTLDRVSVLEATIVRIMKARKKVTLQLLIDGVVSDVSKRFPPDVKEIKKRVESLIEREFMARD
EEDRSILHYVA
>XP_003195060.1 cdc2, putative [Cryptococcus gattii WM276]
MDRRRLVIGQGRHGAVIAQPVSSVPAIWDNRSEPGAADADHWIATDLGGLEGWQAVKIVSAPPNGRLKNILPHDVRKEVE
ILRRLDHSNIVKLIEYHYDTDLLEHRLHFPLFACILTDLFKDPSFPFDPPAARPSCLSCPNVTIGLSYQLLTALSYLASN
NVAHRDINPSNILIDFCGNLKLVDFGTAWSRSSNVKLNSRGGTVAQHGRPANRREQPQSNDEGDRAQTSCNVGTGAYRAP
ELLFSPVRYDPCAVDSWAAGCVIAQMFRPFGQSYPQGLDGCTSDSDSDIGSGSEKEKEVSSDDNEGPDPLDEPWHRTRKR
DGDGSCTGYRTGITTGDGNREMGERQPMFDVSFGTLGLAASIFKIRGTPTPDTWPAFSQLPDAGKIEFPLSQPTPLTSLL
IFPHPQEGLDELRAAASDVIEGLLTLDPSRRLTAKKALESRWFEGVDNVVFEGVCRPWVDVGKKSLDRKIQSVW
>XP_003195061.1 Hypothetical Protein CGB_G0450C [Cryptococcus gattii WM276]
MTPAQSPQFVYGGFSPRRSLSNQPVASLTPSPPRRMPGSPLSASPCVEHCTLSFGKVPLPTSTAVSTDSEAGTFSSDWHY
TSDARNNAQSPSLITSLFQTNPLPRSRQHSAGSASGSNPVSPATTGTSATKPILRKDTFSTNGEEGWRDHHMFSGFVLGV
PRASEEDQTATGQHPPKKNPSSLTFAVKPCPVSTDSEAGTFSSDWHCHSNAFPTQARQPPRSSVTAPTPVTSNGILNQVE
GNVGGTKPILRRGTISTAEEGGAGDGESSVSRVPECAERSVSSQPPLRRRPSALTFAVNPCLPLSPRSNAPYNQRSRSRS
TSTSISNISTRRSPPPSTPSWCSTHSEEDSEEDEDEEDEEDDGFVESPIAIPGHEFDSDEGYHEDEEDGFTSDEDDAVAG
IGTFTNMTKFQNRPFWAETQWAPRTSPNAPSTPRRKLGANREHAYPYLPSTTDEGDAEGPIQPANQRGRCSIRIITDKPS
NTQCSRHRSPPPPIITAPPAARSPSAAELCRRRGSASAGPGASASASASGMAAARASGATVSPAKILTRGWKSDDAAFLP
SRREPQSATVAETGRTIRFPSVPPTPVAERKASLPLPVASGRSNTSGGMAKTMQTPAQMQTPGGRQLSTGGILRRDKLEE
MEIARGKGERLEPGGGLSRSLDGGFIGEMDMSLEGVEEGIEGIEID
>XP_003195062.1 3-hydroxybutyryl-CoA dehydrogenase (Beta-hydroxybutyryl-CoA dehydrogenase), putative [Cryptococcus gattii WM276]
MTAIQSLRKAAIIGAGQMGLGIAYVTAVHARVPLTLHDPSSAVLSHAMSRVQSLLSKDVSKNRMTQGEADEALARISPVK
GDGSGLNGDEKLKDVDIVIEAIPEIPELKLGLFKRLGDLLPPTSILGSNTSSISLTKLAASAGSMGGAQGKSSAERVIGI
HYFNPVPVMKLVEIIPALQTSKQTIDQATAFGRACKKEVTLSADSPGFIANAILMPMLNEAIMILEKGIASTEHIDTTFR
LGMGHPMGPLALADLIGLDTCLSIQRVLHTETGDSKYRPAGLLVRMVDAGWLGKKTGKGFYEYTD
>XP_003195063.1 UDP-glucose,sterol transferase [Cryptococcus gattii WM276]
MELPPPYEAQTGPSTSASGNIYVAVPADADGNAFISCGSGLQVRSSLTTYGDVNIWIDVQEKLGDLPAAVAPKVKEYALD
PQGTVPSLNIVMFAMGDEDDLRPFISLAIELIIAYSHRIRIATQEIYEGSLIAEAKKYLSRRTDRDDRVGLHDKLEIYPL
FAPPDGNPSTWTEDQSTLEPILRSLYRSTFDASVTRTDLPFAADLIISAPNVPCHVSISELLGLPIHILSTTPYSPTVTL
PHPRVIVQRSNTNASLTNYLSYPIYENQVWHSLGRVINEFRVASLGLPALSQMNGPGVLDRLKIPFTYCWSPSVLKKPED
WRDHIGVTGFIFDHNEQIDFHPPDELLCFLKSGKEPVYVKDGTCSIPMASVREENFSSLSRRYFWGRQMHQIGIAARAIS
LDVLSYEEISYALEEALSPRVQTAAREYGSQLSLENGTKETAETIHKHLPLLNMRCDILPSRAAIWYSPEYNLRLSGIAA
GVLVDEGKLSFKALEPNLEYPVDIADSDPIIGGAQAFFHALTASVSNVLHMFDQPVPQREVDISAQQPVLIAQVPNPLGG
WTWSYEQATRQRIPITDFRSGLKEARDEITTGMKDGMKALVMEPMHGLKEGGPIGGVFGLVKGGVSLVTRPLGSGISAVR
YGAEGAIREVDSRTTTLFTLDRSSPAESLRPSRKAVSIEELKQVVLEDRKRILEEFKHAKSDEATKLRKVRHEAIILGRM
PERAMGGIELGRYTSPLSNEVSRSNKKWWKGMGKGKERASDMALRSEQSLQSSPGLTSVGSSVKEFWPSEKK
>XP_003195064.1 NAD-dependent histone deacetylase, putative [Cryptococcus gattii WM276]
MGSDYKATDPESKFSEPRNEEPGESYSDVGTAGPDGSESSRSSSSGVNDGPLSGDDLTPLRKTASFIKSGKAKDIIFLLG
AGISTSAGIPDFRSPSTGLYHNLQALKLPFPEAVFELGFFQRRPEPFWTLAKEIYPGRHFPTPTHYLLQLFNQHNLLKRV
FTQNIDTLETLAGLPPHLIVEAHGSFATAHCLKCRREVDREEVLKAGVRKGEVVRCNATVKAVEKGKKCGGLVKPDIVFF
GEGLPDRFFKFVPELRKCDLLIVIGTSLQVQPFASLVDHVPSTCPRLLINREAVGPFSDLKNPFSSLPPSIPKLLTGSSQ
PSRDIFYEGDADVGAWKLAEELGWKDELEEMVKKGREELQREWRMQEGDLAGEGTKEAEKTADKVAKAVKKEIEEEEELE
EAVRKILKL
>XP_003195065.1 Transcription factor IIIA, putative [Cryptococcus gattii WM276]
MTLVLQPPPPGDLMTFEDFHAQHQREPVAERKHDWPSRTERRFKCAYEGCDRAYTKPSRLAEHEMTHRNERPFVCSLCPR
TYYREDHLRAHARTHSNVKIKPFPCTREGCKKSFWTASKLRRHEEVHDKDGAYPCDKCDAAFNKHHFLREHVAATHMPPG
TKPFICTHEGCTASFATKAHLRNHEKTHDGRRYVCSHHDHGEDFPTFSKWTELQKHISTEHAPTCPHPECNGRIFKNNQR
LRDHLRVHADQQADKAALADRHEEEVPQLLLEGLGKSRKKRKSFAQREAEDNGPRKLRKILNGEVGKDWACQHEGCNKKF
KSRYALETHIKVVHQNIREHVCPHEGCGKAYAYKINLNQHLAKHNLYAESSKTASESGMLTGMVKEMRRFVCPAWALGVF
PENGDIVVPPRCPEPLTEDVDGNEQFQSIVRCSASTPESTTTANTPAVLIKSNSEEMTGKRCILRFWRVYDVRRHLKSEH
RVDLDDMQVRRLLLSTGQTGE
>XP_003195067.1 Hypothetical Protein CGB_G0350C [Cryptococcus gattii WM276]
MSFRPLNIRLSFSQPSFHPVLHLTFNAPSFSVLDDASDSATEEMKSCEPVTHLEIALPDALFVDPDELNGKWPLSSSSEP
AMHQASGSNWEVSDWKLGPPSVDIERPSFGSPALRHTLYLSMRPQAFFEESDIKSEVEIEIPLHARYLAPSDEGKRTLLF
PGDDGSEIRSGWTCASEMTQGHHVPTVHHSPLSLSLPTGQHAHQPVIEILTCLVIWLGWAWVALKLWKSKRRVPARESKA
KVL
>XP_003195068.1 WD repeat protein, putative [Cryptococcus gattii WM276]
MKSNFVFQNLCGTVYRQGNVVFTPDGNSVLSPVGNRVSVFDLVNNKSRTLPFENRKNIASIALSPDGSVLISIDEDGRAL
FVHFRKGTVLHHISFKRKVHHVSFSPDGKYIAITHGHMVQIWNTPSHLVREFAPFTLHREYTGHHDEVVSVCWSKTSRYF
ITTSRDMTARLYTINPLEGFQPKQFAGHRDVVLGAFFSQDEKTIYTVSRDGAVFVWKAKKGVSEEDSDIEMDILDAPTTS
TSAANLALEHAVAYTRWGVHARYFFNQPGTKVICAIFHPKTSLLIVGFSSGVFGLWEMPEFTPVHTLSISNEKISSVAVS
ASGEWLAFGAAKLGQLLVWEWQSESYVLKQQGHYYDMNTLAFSPDGQNIATGGEDGKVKLWNASSGFCFVTFPEHTAAIS
TVEFAKQGQVLFSASLDGTVRAYDLIRYRNFRTFTSPTPVQFSALAVDPSGDVVCAGSQDSFEIYMWSVQTGKLLDILTG
HTAPISGLAFSPTGNQLASSSWDRSIRLWPVFGRSRATEPIELSGEATALAFRPDGIEICASTLNGELTFIDVEEGQIKS
VIEGRRDISGGRKVDDRLTAANNAASKYFNSVIYTADGACVLAGGSSKYVVLYDRAEGVMVKKFQISENLSLDGTQEMLD
SRKMTEAGTMDSFDRQGEEEDLEDRLDSTLPGASKGDLSKRRYRREARTNCVRFSATGRSWAAASTEGLLIYSLDESTTF
DPFDLSLDLTPESVMQTVANGDHLIALIMALRLSEKPLIQRVYESIPPSSIRLIARQLPGVYVTQFMKFISDHIENTPHV
EFDLVWTAAMLTSHGKFLRERKGEMAATLRGLVRGLMGLEMSVAKISDENTFSLNYILSQTGKADQIEFEEGEGDAFILD
VDGA
>XP_003195069.1 Alpha-1,3-glucan synthase, putative [Cryptococcus gattii WM276]
MLLRPPREARISLFPLVLTLFATSLSVLGLKYNETLDAWNINKNQDATNVLDYTTTRSNRTYTKSPDNWRSLPTYTLLLD
KWIDGSPQNNDFFGLKYEYDMRETQLRAGGDAKGLMSDRSLDYLLSMGYKAIYIAGTNFINMPWQSDGYSALDFTLLDPH
YGTLQEWVDLVDRIHAKGMHIILDFTVGTMGDLIGFEGHLNTSTPFSMDEHVAQWKLPDYAPWGFQKYPDFNFTNDYNNS
CIYPTFWLDDGTIYDPGKVGCYASDFDQYGDIEAFGVFPDWQRQLAKFASVQDRLREWRPDTAAKLKRFSCLAIEALDID
GIRIDKATQVTVDFMAEWANSTRECARQFNKDNFFIPGEITGGDTFGALYIGRGRTPTLQPSNFTQAVELTQDQGEYFLR
GEGIAGLDSAAFHYSIYRSLCRFLGMDGNLQVAYDVDVNFVTAWNEMVVSNEFLNSQTNDFDPRHMYGTTNQDVFRWPGL
ANGTERQQLGQFVTVLLMPGIPLGWYGEEQAFYLLDNTASNYLYGRQAMVSNPAWKKHGCYKVGSSQYYNMPYDKVLTGC
DDPWNSLDHYDPTAEPLRGIRNMMYLRTRFPSLQDGFSLTTLGNWTHFIQLPGSNQTQTELGMWSVTRAPIAQQEGHGSF
EANGTISQAVWLIYTNENDTVPYSPDCKQEGWISSPFQSGVTVRNLFYPYENYTLQDSLSSYYADGNPPYRGCLGSITLD
PFMYKALVPQDQWIPQLPTVTKFTPGHDYRYQTSGGTTNVDITIEYDTDMDCDSLRRAMTLNYTIVGSGSPSLSDGTCQS
IAQADWETPSIPSVAPGRWRWTGQLQNAPDGIYEIIISSVDSQISGVPTNNTDHLLLRLGQTSNAIVFPENDYSDSLLTV
SDGVYTLNNTADGADAYRYSADFGQTWSAWMNYETNPTLNASMFDDDTHWWDGYHVVVQYYSNIAGSANHLIHGDANWAH
GHRRWPQLLARGSFNTWGYDLGADSSFALVEDGTWEIPLSSAWPAYIQLNVWAFDDYFYGDVDGDGVIDRLAPNAQSANY
LNMSIPPAPHLAWNVIVDDATGEWSVEPIGHQTTTAIAFALLIVIPALTAFAAAAIFRYSFYSIKVNRFGLKPNKASKET
SYFPIIGGHSEKKGDVSEKGALALNEKHHKTPAKVIGWPEDQNKRRKVLIATLEYEIMDWKLKVKIGGLGVMSSLMGKAM
TDVDLIWVVPKVQDLEYPQGEYAEPIEVIIFGEPYLIEVETHKLDNITYVILDSPVFRAQTKADPYPQRMDDLSSAIFYS
TWNQAIAETIRRNPIVDIYHINDYHGALAPLYMLPKVVPVCLSLHNAEFQGLWPLRTKDEMKEVCAAFNIPKEVCSKYVQ
FGNTFNLLHAAASFISHHQKSVGVAGVSDKYGKRSWARYPALWTLRNIDSLPNPDPTDIAALDEQPLAVDKIEVDQEAES
KRPEQKRQAQEWAGLKQDPDADLFVFVGRWSKQKGVDLIADVMPSLLDKKPKIQLICVGPVIDLYGRFAAEKLARLMEMY
PDRVYSKPEFTALPPYLFSGADFALIPSRDEPFGLVAVEFGRKGALGVGSRLGGLGLMPGWWFPVESSATVHMLSQLTKT
IKLALKSTPEERAILRARSAVQRFPVVEWRQRLEDFQRRSIIASRQGAGDHAWGYDLVDQEVGSGFYAQGDNGSFTSLAR
GEWGRSATPDSTAPNSPMPGHSPLAGEGQNFFDPNLPMASSNSSLGANYHKRFDKNANRQSAESFYDEDPNASPLYYGDK
RQSGKPKFFGYDDQDVASSVGSSDQGDTTVVGSTSGQRDPSAQTYDNFLAAANRQFAKSSGERNAPDPYFSNRTSQDSTN
FAPSRPFTAHSRVSSFDSISSIVDEKGSSPLNKAMETFTDADGEVAQSFVQKLKDLSASNSKGDLCIEKFLIKSEKAFFD
EVKKDKIASMSIRSRDSFVQSRAPSMIDGFRPDSPMSHSMSHSGHGHDEMSQYGGIPGGHDMYDEGGHSEPRMTKLQIFM
GRQIYRWPLYSIVLSLGQLLSATSFQLSLLGGSNTQTATDLYIICSIFAVATIAWYTLFRMKPSVYCLSLPWVIFTIAFL
LIGFPSIHGVFLAPRLTITRVATYMYAIASSAGFLFFGLNFGEEAGAATEIWVTRACIVQGLQQIWVSALWYWGYTLNGS
DPDKYVPSRIIICICWPLAAVSAVFAYVMWFGLPEYYRQIPPYVPNFFKTLFRRKLVIWFLIAEILRDYWLSGPYGRSWQ
YLWSQAGVPKWAVVIMIAIFFVGIWGLLLGILIRYSKIHSWLLPVFAIGLGCPRWCQMWWGTSGMGLYIPWGGSAGPYIG
VCTWLWLGVLDAIQGVGLGMVLLQTLSRLHVCVTLALAQFVGSCVVMLARGTAPDKVGPGKVFPNVAIWDIGGSGKNMPL
AHYEFWLCLVFQIIIVIGYAIFFRREQLSKP
>XP_003195070.1 Hypothetical Protein CGB_G0280C [Cryptococcus gattii WM276]
MERQRQEREIEQRLEELEQERRRKEREGATKLKMRMAAPPQPSSPAPTPSVHTPVFHDRGFFLSKDIIQAGGPNKTRLMY
LIKEKGKGITYPDPLRPKVVYIIVRLDSACPQDYVALAATDTETFHQCSISSDWTTLNVIKHFARVEEDLPANESSLSIN
RKYVLREEWVEECIAKKKLIDEREGFGGWEVKVTFDPSLANGPSRASKLSLPAVSAAASAPPSLLARIGSPSVSTPQDGD
TSRDAFDSNNLLSRIGSPSIQEAVVGPGNLLSRIGSPSVSLAQHGESSSSTVTLNKDDVEDRHRPRQLYLDPQPRPRSPT
QPPPPLAQQLPQRPPTPPMPPRLSPPLTRALSRSSQSLPTPPAGGEPLAKQIPRASITTSTSTFISSPFDSSLRSRPAGR
QYEDHRQESQRERPNYDNQRLPPRQSHVRERDIDHSGSRSRSRSPLASLPTDHPSRRDCRPSHSPSPARRRSPSPLAPAH
QGPGPRFPQSNEQYLSSRPNTPPTPGVDSSTSNNLLTANQIQTQAFNQSRNQGQNRSDLKTVPPHRSDHWTTLNLKTTIK
TNPAPTISSAFPNIPI
>XP_003195071.1 Hypothetical Protein CGB_G0270C [Cryptococcus gattii WM276]
MSKCKTAATIEEKEEIDAKLTIERGEHGEKDEVDQRDGRAQGREEKAKVTSKTEAETFPSSQGSSHHSLPAVDSLPSPFY
PARPERPNLGQSIQGSHLGHPSPSLQPSDSPHLPSSLPFPQANTLGPVSTPDALTTPGASNEQGLPVMNDGSVQFHSPSS
HVPASSSSLSSSNASVRPFQLLQPLQPLQSITANSDRGAGPSTEHEQTILSLSGQPAHVPSIRPDAHTSISSPLFLRMPP
ISSPSMSSCNPSSSFTDPGPTLASSSTTADQLSVPKREEEKDQIEVDRNDTQTGKIESADKGKGKERLGETQGAGLFTVA
GAVPLSFWVYGGPRARTLEIVITHAGGGILTSSTLAGFLILPLPLSSRITNPDHIEAVRSVRGQEWRVVVSEEWILDCVE
KGKLLDVKGYLLEVPPSEEDEVAGVLEDIGMEEEEENGGEEEIGHSDQGEGDSDGREETREASGVEKGINPKEKSSVKKP
ESSSGGWMSMFTRKRPAPDSHEVYTGKRRRGSHPGNTSHDMPTEDHHFIRFPSTSVAKTQLMPTYYLPSSHSQMYM
>XP_003195075.1 Trehalose synthase, putative [Cryptococcus gattii WM276]
MPPGDQPKRRLSTTSSRQPTSIQDIFIGVGLQLSPQPDIPEGQEDPGRDLEYSAVIHDGTGILDSETFHTTYFTYGKDED
GLAAEMKRVARDMLDLLRAVQTNRQVNVKMIAVAEPVPDELRAKKGVEFFPTLWLHMDAIPFITTPSTSIFTKLPAPSTV
ANGTAAVCAAVRHLHPATHSATTADVAPKDHHVQVDCDGQVRLCSIVQYEQSSSGPLWARFMALSRLLNKNKVSIVFFSA
TPQGGGVALMRHALVRLWRMVGLPVNWFVPEGHPTVFNITKTKFHNVLQGVSPKGVEISDTDKTWFELWTEQNYESFWSS
GAIDASIIVIDDPQLTALIPIIKKERPDAKIIFRSHIQIQSDLTDDPSTVQYRTWNYLFNFIKDVDLFLAHPVKFFVPKN
VHENLPVLYMAPSTDPLDGLNKMYGRASVRYYRQYFNQLSQAQCGVKIDWDRGYVCQIARFDPSKGIDVLLKAYLEFRQK
LEESESPPLDNGPQLIIMGHGSIDDPDGSWVYEKLHDTLNSPGYELIHGDVAIVRAPPSDALLGCILQGAWVATQLSTRE
GFEVKVTEAINKRVPIIASDAGGIPLQVKEGKNGWIVPAGDSAAVSDTLYKIHKGELSVHRDISVEEELDGKSDPNSVAQ
EWVGNFDEAYRKIHDDDGATSEDFWTVGNATRWMFLFAKLLDLKINQTGEVNEQDVDVLKKIEKEKLPNKGETGGNVWHM
LMGDDMLKGDGELI
>XP_003195076.1 Hypothetical protein CGB_G0150C [Cryptococcus gattii WM276]
MTFSSLADELATAFDNEHTASNSLAAEFGLDLDLDQELNLQTRAGDDGLGYCGHSLEEELAQGGFGQLLLPDGTLSNFGV
SPPARSKHSGGQSLEDELDAGEGVVQPLSQLQARHDDCNDESPLGLIVSSPRRQQFNLDHDGELLERHLHWPPSSRNEQF
ADHDNDISSHDNLASFSSELSTSPSGTFRSQRPLSTLITTPLRPGNKIREIPFTRSIFFTSSSPSPSSSSIPYGSRRLMG
EDQDPLLVLSETIAMNSKFINSLRHLDEVPRTTASRTPRGTPGKFTGAAPGQSPGGSSGTPIPEPRVAKPGSSSSLLFPS
SIETTSTSIPLSIDIHLQNHLAALAESEKRRDDQLRVLNSLVREFEGLKWGEGLMENEEWDRFVEKRGEMGTLEEKNEKG
DVSTLEQHEDEFPEDVPNSNLIPSTPIRRPDPTQSYPSPCPLSCQTDLQLPFQTFLSTSLSLTTSLNNLSDSLHNSSSLS
THISRQIKNLRASVSGFREREVREEEARRGVEDWERGRMELGLGGRRVGSAAAGLTETTNVQMTQREKERVKSVKEVLEK
ECEEFKSKLEEYGKQVEKIQTGRSSGTIISIMG
>XP_003195077.1 Hypothetical protein CGB_G0140C [Cryptococcus gattii WM276]
MSSRVTRLTARAARQQRAFSATPIARSVPVTPWEPALPQGVSPAYDAAISYLADYQSRTLSKLNAFKSKLSETPSHEELQ
QLAKLEIEAYANDPAVRRTFKESGGEGQMDKRIMRWLGEEKWKKEGGLDLLMQRALQMNVVPDLLPEIPPTAPLTITLSS
PIIPGAFQRPSSFAQPPKITHQIFHHPSLPTSGNPNPAALHTLLVVDPDAPHHETHSFQERVLYMKTDIPISVVDGSVNL
TDKSVGKELLAWEPPAPEQGTPYHRYVVLVFRQPSSSSVTTPSREDFNLRDFLSSQGLTSHALTGLSLFRAEWSEEEDEF
INSVFREKRGVPEGAPVYGKVPKEVKYGYPMKAKLRRKEEIRDQIWEGAMRELEGLGDVERVGV
>XP_003195078.1 Hypothetical protein CGB_G0130C [Cryptococcus gattii WM276]
MSAHLSPRSLFGGAISLDLPQNSIDASDLRQIPNNQEVFLFPHSDTALVLEILEMVEEGDARGDLWEAAKFHFNSIAHDN
ASLNSMILTPAPPSPIPSTPLESPVDTLQPVILSGTQRIHKFSHDPTGAPRPGHEDDVADDVWIGLALWRVWVESENGKK
KADVVLSVNVNLCAADGSGEKEREQVEGWFGNAVESLKVVDYGLFGNVE
>XP_003195079.1 Vegetative cell wall protein precursor (Hydroxyproline-rich glycoprotein 1), putative [Cryptococcus gattii WM276]
MSNALYVLRLLWRTPPAPHSPRSISSLALPLATNLTPSVPPVPPPPPPTAPPFLEDESTEYATAALTLADLPPPAHAPAP
IPWPTLFPRHTPPPPKPKFCDPLYRLVVHAHYDAARAIHAELSAHNVYIQRRHEYLAPAVAALDAGDTEQFFLWLALYPN
KPATANTPELRRIWDPVVARVVAVFQSAGDTAFLERFLRAAAKLGVLPTVLFPLAPHLTFALPPALSHSLLSTSIATYTR
YTTSAESTSKRAHVQRRMVRRQVAVIWAAYLRGLVAAGWREQARELFEHSPVEWDAFTKGYVESRLQGVPLAAAPPLESL
PLSKQLLCPTSLSPSQLASILDSLSSQPLCTTHPTLLPRFKHRFLRQRLGAASGPGTRERERTWLHAEIINFQKQGRHED
AVQVFVQHFFWLGLPLHPSFSSASAATSESNQDQTQNQNQTQKHYPSIQILVTLLPSLLPLLPPPLSTSVPKYLNAYVQL
ALDSKSSSSSSSMAPPALRPNNVMWSVVVREIVHWGGSKGLEHGRNVLSAAQAAARAAAVDDSDCNSNSNVPGEAAYRAL
LLALAGRRRTHEMYELLDHMEVGEVGNGGTIGTSIRTYIPLVAILAKSGLAGDAQRVLERGVERFGEGWVHGVVLE
>XP_003195080.1 Efflux protein EncT, putative [Cryptococcus gattii WM276]
MTAITDKSFPRTVTIQSTSNDSDPKKSSTDERSLPAESTLGKIETPNKTNVLASLGPGRKNLLLLCFCLSMFIDAAGVSA
TFLMTAPIANDLGVKMGDLAWILGTYSLAFASTLLFAGRIADLYPPHRVYTFGFIGIAVFYLIISFMTDQYAFFVLRAIS
GLLAVMTIPSSINMIVQMYPEPNEQAKKLALFGVAGALANTIALVLAGVFLLASWRWYFRFITIIIAPFSVLAWFLMPPT
EAVAEDLPGAAKLKRMDIVGVLLLLACLVLFILGFTQATSKGWDSAIFIAPIIISVFLLAAFLVWEQYVPRGYSLLPHDI
WSFPNIFPLIFQASAVFMWIACAQLRLATFFQENLHDSAIMAAVKLLPMGIIALIVGGLTQAVPQLIMRPKYVQPIASVL
CLAGSLLFAFSDGGPGDKYWKFLFPGQLIGTAGAMVIFVGMNTSIIQAFPLEFAGVGGSFANIIFQIGGVIGIAVQDGLV
GTGADAGTSWTGSRNSYFFTGAYIMLTGLVFLVWYRQKLMPKLDGSVVAA
>XP_003195081.1 Hypothetical Protein CGB_G0090C [Cryptococcus gattii WM276]
MSLDNSTRTFADIEGPVDSTVPSRDYYFQRKMALQYRALRNATCNPYSETNLQTLIEHVYLQYLPYNIFLPQNQAIWEIA
NIGYEFCFSTFDLGHLATRDPESGKLSTFFDTPMHLAVIEHMSSGNKNYKPSSAAVVRLANGVLVAYCVHKKSEFPTSPP
SPILIPTTLNFDRLRPSRRFLDVINVDDRDEDSLVTAVTPLILEVKAEGQPLIDGWIQLCGHSLSSFQACRCRWGVFQRG
ARFGRLMVLGEVSEEGIAIEYRDPGKDDSGDDDEPLKILKDVDELELFLKSPGGMGTLPYRLFTNSTVSANGDLDPTGVK
VAHSTIQMGIDLIKTLPIDRPLCLLPDLPDSGLLSWFKVYLRDMSNHANQHFVHRFKHLSLQNETTSSMIQDENVDVADA
ETEDCGESYVSDWPMSIDDEEETEQEWWSMSPERMRRLKKKEDKAYVEAVRKVLREKGTPFFLLSPSQFDKLSKGAFGGP
CTHA
>XP_003195082.1 Hypothetical Protein CGB_G0080C [Cryptococcus gattii WM276]
MSTTRTHGSTTDSSSTTNSTSSVSESSATNSTSAVSSSSSNSTTSSTHGSSSSSNSTTSSNSISSNSNHGSSSSSGGSNR
ESAVRSNDPYPQVKWMWTAICGVVLLLALWNLLSLYRKRKRQNSKPATKEAGNRRKPSKWDAVQVGARNSFIARGFPKWL
YAPETVADALWTAVYFMVTIIITLYDGPWSMGQVNVSNAFGTIVSIVITFQQVHELTTVCEGIRPNPSNLLLRHEEQPYL
LAHRYPLPKLELPPSSFIPSDAGLELAPYWSRYCTSSCFVIWGFDRTVRLGRTIYYNRIWSQGRGVCKIEILDDSCLRIT
AVRPGFKWAAGQHAFLTSPRLSKWGIAEAHPFTMANVPNDAEEVIILARVYQGYTKQLTDSLSANKDKLIRCYLDGPYGS
PHSLASYDTVTLVAGGYSVIACLDDYMYSNSADKENITGGTGIAPWTAHLAGLLASQKTTRISYIHIVWLIREATSVCWI
APFIEQTTEKLRNRSDITVKFSFHVTRGQIPAQTEKHTSTSDESASQASTPAIEEISALTHDAEPFPDVTLTKTIKPAVV
LSHAANQIVEWHQGRAIFAQVFKEDAQTCPEAMAVGGKPLGFDLQAMYISLIMPTLSLRSIPSYGISP
>XP_003195083.1 Hypothetical Protein CGB_G0070C [Cryptococcus gattii WM276]
MAETEPEPGSEPAHRVKRADAKANSSQPDRKVLKDVGLFLSTDTVSMGSDRAKVYLLINQPSHHLHYHPESNRLPSKPQP
LHRPERYPTVRRMYSSEKLDEP
>XP_003195084.1 Hypothetical Protein CGB_G0060C [Cryptococcus gattii WM276]
MATAACLGFDNDDEEGQEEGQEENQGRSKDTDEDKSRAPLASAGASVSASPVLRPSAPPASLSDQTISSSSSSVVPTLVS
TSASELIMLDPATSTSTTLRTSTFTPTPTSPAAPISASTSASASAQLLNG
>XP_003195085.1 Hypothetical Protein CGB_G0050C [Cryptococcus gattii WM276]
MASLFYCTPISISLPFSQQQPPQSPQRVMNNISDIHDISDASIVKDAKNANNVNNNGSSSSSIKWNTKSSGDINVVITFT
RTLPSYRRTYRRFLLILLSDQLPTTFIAWLIRIIGVIVIAIRMWNYLPNTRNTVQV
>XP_003195086.1 Hypothetical Protein CGB_G0040C [Cryptococcus gattii WM276]
MSFHVVGDTITKRSAEMLVTRAGGGVLAPPSSATITILPLSRGQPAVGPSHLSLTSLRYIFDRGMKGAKLEGSAFARLGT
GLYRYRAIVGHGGLFGCEVGDVGGEDVEMELRGREAEEGEMGMNPATDRMVNLKRKLVSEGERETKRQLTAPEATD
>XP_003195087.1 Chitin synthase 1, CHS1 [Cryptococcus gattii WM276]
MPSNQDVPLPFTSSRPLPTRQRTTSRPGGTLKRNKTLTRPERHVAPVPLVAPPTQSFSPTSPLPLSDGLLNIDWWRLWAY
ATTFWAPPALLGWFGIKEKQSRQAWREKIALCWIAVLLGAVVGFVTMGLQRALCPADQQNQSMYRRLGSTNMTLSISGWA
FNISTSVTQSNVDFYALANQMPGQDITDLFTRSASDYPACTSSLTYATGPFCNSTSSTSKTSCVLSTLSQGTFDSLQIQN
TSLLEGYSWDQVAELENYMVIDGYVLNMSPYLSSNPIAIEGDDVDNIIRHVLSNQTESGKDATRLFFNRQVPHDAVGCMK
ARYVAGRIDKITPGCFIASLFLYASLVVILAVVLARFAMACVFNWFLSEKLVKPVTERELGRKGINPTIMPEGANVSVNN
KLGAAPWAGGVGVAAGRGGRVGSGKKLVNGKKINPLSPLPSPPHSLPNAPLITLSQIGAELFTVCLVTCYSEGPSSIRGT
LESIASTNYSDRRKLIWVVCDGMITGEGEKKSTPDVCVGMLDADGRFGNPVPMGYEAVGSGRKRENRAMVYAGHYVSKNG
HRTPTIIVVKCGMPQEANEKKPGNRGKRDSQLILMNFFLRVTYNDRMTPLDFDLFRKIWTLMGVTPDYFEVVLMVDADTR
IYPDSLKHLVNCMHHDNMIMGVCGETRIANKRQSWVTAIQVFEYFISHHHVKAFESVFGGVTCLPGCFSMYRIKARKDMD
NDWIPILVKPEIVNEYSQCEVETLHQKNLLLLGEDRFLSTIMLRTFPRRKNIFLPQARCRTVAPDTFSVLLSQRRRWINS
TVHNLMELVRVRDLCGTFCFSMQFVVFMDLVGTVVLPVAICLTFALIVNSIITPPKSFEEAIPLMLLAIVLGLPAILILI
TTRKVVYVAWMLVYLLALPIWNFVLPVYSFWHFDDFSWGETRRVEGEIRSKGHDDATAVFNGTTIPLRRWEDWERSRLRK
LRREEKRRKEMEKQFGAGFHGDPGLGGDLRGMALGERPWARSEYDSDNGSLYSSEEDMWGGEVGGYNEHNPAFPPPPIAL
PPTDDSLSNTNGETLGMDEMAAILDSGFDDDPQSQSTYAPLSHPRPRAHQPPPSLSRTLANAPSPVHRHQHEYTAPQPRL
NLTDSPSFSSSPNSIRSSPLSAGASGYTGGQYVSIDGQDKNDINAQMPHSGGSVSSSVESRPYGVGHAKKRSGGGPGFGA
GTGVRSGGYGPLGPLADVDEAGKGQMRGYCGSGKNR
>XP_003195088.1 Hypothetical Protein CGB_G0001C [Cryptococcus gattii WM276]
MGDPLHGLLHLPDDVRTYLAALRDALLGALSVQEVLQIYLIGSASYTSGYISGQSDLDVAVVTRSRLEESALARVPKFCS
HVALPCPADKLELVVYAYEAVHLDHPALPYKISLNYNTGRSLPQDHVRYGNTPDDSPHWFILDIAAAHANNLALLDGPAF
SDIFTPRLRHRQVLDALQTSLQWHIEHEPTSTNAVLNACRGWRWAGQGVFGSKLEGGKYALSRLSGKAKQVVQTAIDMRT
GAGAKGDVPVHSLSSASPACHERCPSPAGSGSVSGASQASERPEGHINIDNASLRALLSAQIPPFTQLLETMRAELINST
CPDAG
>XP_003195089.1 Hypothetical protein CGB_G0295C [Cryptococcus gattii WM276]
MTSSLLPLELRIRILEAQLFGVPSSLLSDPNSPSPTSTSARTTPAITHRIRNVEQCLHQLGESSDGVKRLLEGYEQYLPL
LTIPTASGPLPNPSFATPTSTLSSSEQANQTLTPTPIHESSLLPDSVKLAMVLEAASDIRRAERDLREIEILKSRQVEGS
GELERESLLLRFRAILRAGG
>XP_003195090.1 Hypothetical protein CGB_G1020W [Cryptococcus gattii WM276]
MSSWLTDRQKGEEGVIYVEVEHNNGNQATLMEEDHLEFDDSAESAIEDLVDPSDGSDAEEEDAPESKTTIPSAYEDIIGP
QQRGTFREGRQSLARLPRLIAVAGQTFGSASTSHSMVTRSRSHVIDHFQASGDITTLAPLASLQSRILEEFSRVSPLTYM
RLSKAHFKEIIPTVYHTFHVTADFEKCLFGAHPMTETKRLGFLHVKHLFLGIDTGLCLHPFPEPFWNAKDFLLAIINLGK
PDGYRYIFPNLKGVHVTQGLLIESKNEDEMGLHPLFWQTLTEYITPPSCPINLHLVRDYNTHEIPHNIPDTALHRLATRN
LAFHMYAMNGRAKRWKYYWTTFPHQIITFKVAGPRLPLLDQLVLSELAPILLRPDVPQDWRKKHPHSGLQIPVKKATVVL
NNLVAEAYRRLAQIEQAERKRNKAPTVRIDRQRYVIKVLFHKTQLKGVEIRNHRVREGVTTYGLHRNLPRNMTAHRKRQE
QTMEQEQEMETKKAKTR
>XP_003195091.1 Conserved hypothetical protein [Cryptococcus gattii WM276]
MMGGSTTGRNKIGWTMSLVILQLLLCRITTARFVEVLDHPRARADAESLTDTASGFISIGVINLASESLQPAVTTAASTL
QDVSLTNIGQTTVTGTMITGTPLPSGQAEASSAFASQPVTASQSGNGIPELSIGTDGTLYWQPPTVIAGQQSDASRMKVT
NIETSNASPVASFPATSTMESMASVQASVISEVVELHTNSAPQIRSTVIIAGTDPNFGSETSAVSISDVQLSYSASPTLA
DLGSVTSQVTSRAVSSLGASSSLAKFTTSVASHSAVLDFNDVSLISRTGASATSSSSASHSASASGVEDDGVIAVGGDDE
SRTASFKSTTTLSMINTSASNYKLTGPSSTSESIDKSSAAASSSANTSTSADDTVSFIPSDTTIVSDGVTLTGQDAVAAL
AAEKTSTASASATTMTTSDSKGLSSIAIVGIVGGVLATLIALYLIWYQWRKKRARKALGEETSNDLDFGDEKYPDHFTRS
SFGADEPATPASYGRRRPDYNDDYYDATTYDPDTYYDSRITRAPTDYEGEYDHSGDGRTIAGGIIAPDGRTEYGLTQYGD
GMTAALADSMTTGALPTSRTVQTGQGDNPFVPVPPVPRLPSVYTSLKSNTVRAADDSQSQAPTHIEAAHDRETAYGMSIY
DAYSGPDSRRQTQFSEPSTSNLLPWLNNGSQSPAPPVPLIYPQYTNNQVANGPSHTPHRPPRPYEGIGLGGQQVMGMPMQ
MQMEMDVERQPMRAPPRAVMAQTPLTLGAPVKFESELDRAPIPAFR
>XP_003195092.1 Hypothetical protein CGB_G1060W [Cryptococcus gattii WM276]
MEVDQPTNYPDIQGYYLSREIGGGGFSKVYRAVHRQTRGLAACKVINLYVNPAWGLGTPNIKELQKEVQVHKALKNPYIL
EFLHHETVKIDNPDHYTPGLYMLLELAVGGDLFDKIAPDIGVPEDLAKFYFAQMVAGVEFIHAKGIAHRDLKPENLLLAA
NGNLKITDFGLCAVFRHKGKTRLLSGRCGSLPYVAPELGVPAGQGYAAEPVDIWGMGVVLYTLLVGNTPWDEPSDSSPEF
CAYRTGELLNYDPWTRIRGQALDILKGLLCIDPQQRLTIPGIKHHPWCMTQSQLRREQLSEALTQGIRQEGMMAYADPVF
RSGESQAYTASRGARMAGDTDWLNKEESQFMRGTGNITQSGDLMTITTRFWMALPPNEAFQILTAFFQSDVADASGSVRA
VAAPSAAPGDSFRGSHGGGEGGVIKLHKAAGHQYVEGKVLVLPSDSLAAEGQSLVIMQRAKGSILHWRALWWSVVRANEL
QDYVIRGDM
>XP_003195093.1 Conserved hypothetical protein [Cryptococcus gattii WM276]
MVRISIPTLPPAPLVPPNALTLLPTRLAASHLARFLEKGDGKTVILTGAGVSVDSGIRAYRGKEGSYSNPNYKPILFHEL
VEDTPRDWARSFLGYPPVRDAQPNPTHIYIAALLHLGLAPNLITQNVDNLHPKAYRLLSPNTKPPILELHGTLAKVHCMK
HRHEQSRDEYQEQISRLNPIWGEAAKEAERTGTQPRTNPDGDVDLRGANYNSFNVPSCRICEAKGEKPGMGETIPPAIRD
ESFSLINSASSLLILGTSLATYSAFRLVKLALDQKKPVLMISTGPSRADGLPGLEKMDRVAGDVLGIYLDSVVKGNRGTE
FDAVRRILHTGVIKPVPDVDGPRAEG
>XP_003195094.1 Conserved hypothetical protein [Cryptococcus gattii WM276]
MLYIASALTPTPILSSLRTTSLTDNHTSLVVAKPDRIEVWDVTENGLVWRSEIEVWGTVVGIDQVSIEGSRPHILVLLAP
PQAHLLLVTFDTATSKLIITSFTPLTPPTPTLRQAEFFTAVVAQERVALVSLWIGVLSCLEIELDKGSSGKKRKSSTIPT
PEGETKLKIKNNFNINIREHNLLHLSFLPPTLNGPVVTLVWLSASNELRLQARSLSLSAHSFNPLSKSVDLVSPTSRQPI
SEDSDFNAMPFSCPAARRVVPIPSELPSGQRTLLIIGDEHSVLYTLDETNPQSPKAVRRMSAVSGPISSPRGNARRSPQT
ELSSGNTKRRKSSTGIKSVDNQDEGFQWELRPVWRSRQGFGTVIAANVIEDHGSGATVVIGDEYGAFTAFGWEFEKGSGA
GTDGRVRVLRTYLGASSPPSSITYLDSSHLFVSSAVADSVLLRFTTVESSSSVSSSKGKGRAATGPIGDQLDKWEVMYEN
GKERNDTDGGPEILERWMNIAPVKDLCVVKDEGGNLSHLVLASGASESNSLRVVRSGVGLEELVTIQGLHDVQKMWSLTD
STATSRLLLSTSNSTVLLQLQPDISVIPTTDIIFNSETLAAGILPGAELLAQITPRGLFLWSDLNSGQLEAQVEVDKETE
IVCAQVTAEWAVVAKNGGNLVVFHVSNTGFNPKGTIDVKEEVSAVAISRNSDSSSPIIAISTWTAKTVVYTLSQISSGVD
GLSIPSKSSATSLQLRSHPSYPAGIQLLSGLDNGLLQIYDLDKDDMGGVDGLVVKSSKTTSLGLRPLALHPCEITGGDEK
VISVALTERMSVIFESKDRIEFSSVNIKNIMAAAAVNTSSGPVLALFSRTSGLSLLKINSLKKLHVQTCDTGNESISKLN
YMDEYKAIACGLTRRTQLRDGDVEEENFVQIRDGTSLEPLSSFTLRERELVTSLRSVFLVGSMYLAVGTAFLPPDDGEDS
SWDEGNLAVVKEGRVLLLEIKEGDAGGGWDVKIKAELTTVGAVYALEEIHGFLAVAAGSKLTMHRLDHNSVELEETSSWA
SAYVISSLSALHPSHTRPEGALIVGDGMRSVIVLNVDEGDGMIYDDERNMATHGVTALGLLKDKGDAVVVSDAHSNLLTY
RLNQKLERAATFGLHEEVTRFQNGSLVPTTTAPEIIIPDVLFATREGRLGVIGELGTMSSRTLDDLQRNMGKIWKGPGDV
GWSNWRRAGSNLVGKDTAGFVDGDFVQKFLDTEFFDDEHAREIIQGTSSHEHVRLGKENASRADVVRFLEATASMH
>XP_003195095.1 Hypothetical Protein CGB_G1130W [Cryptococcus gattii WM276]
MDEDFEDLLRDEDKPEYEASGSTSTRPTKTPPSENEIRLCRRVLELEKERNSLAAELSALKARFPTHSTPTVPVADPSSS
SSTSQPDLPIEIPAPLLPLLGVLRTHIAELTRDNYALRYTFMGQALSRQGSITQTATPVFSPTLSLPPQENNVDVEMAAT
AGDSGPSTVGHAPPTGSSAGQTGVGAGALDLERVVERVKQLVRENEELGEMLLQLGQRGDEEEWKKSLDGSSDLSHHLSV
VESTRSELKAYKNHFGPLPHNAPDRTTASASSTTRAPPAFAGRGSLQDRISRGSGGDRGGFNGKELSAGPISAGGSDNSV
SGQTTVQNQGPKRGGLHQGFPRIAGTRRPLNGTGNANGGNGPFQGHVRGGSIGQGQGAKPDERDFKRRR
>XP_003195096.1 Hypothetical Protein CGB_G1180W [Cryptococcus gattii WM276]
MTEHDTNHTSEVGPDDSRLAWYEECGKTESYQNVIMEVLKARLELSWPYNYKALMILAKMPNSAIVTLHEQLGKLTDAAD
SVVGAKHIKKIAKPILERSAKEKKQKEDEEAKKKQEAITAMWGGLWANDGYTALAIATNNWTSWPYPYPMPPGVAAQMMA
SWKGKGPEGWQPYVLTGRYPPYAIYGRPKT
>XP_003195097.1 Hypothetical protein CGB_G1190W [Cryptococcus gattii WM276]
MSRPPSAAGSAPGTPTPRTAASGGTTPIHTIVQNLPNLFQMYEKGTLSDTQVTQLRTLMHTHIRQITANALSSGRSNPLY
SLPDAINPSLPWKTQPALVSPEQFDLMIKTATKQLIEAATAAAAKRAREKATADAAAAAAGSSGSGTGTGGEGQVQGQGA
GQGSQIGTPIGAGAGVGGAGISRPGTPMSATSSGTSLRASQPSPAPPVQGTVSTPPSVGSTGPMTGLTTGPVGPGMAAAT
PPRPRPHPPGIYSHTELTQLAKLNAETRNAWLAKDPQRQQQFSASLAYWRSQPKSNFQPQNRPPPNAHPAGRPPPSNANA
PGSSSNPIPVTTPNASATTSFATALPDARSFALRPPPNQAQTQNQNQTQSARPPAPPAPPPEPEPLRRKRVLHAMLGEIA
PGLAMEVGMDDALSEVMNKLLEQGFEGAMRLAKHRGVDKVELKDMARYIDHAWDMVVPGFDAAPNHHVHVAPERERKKGK
TVVPRAAPKPVVRKDDE
>XP_003195098.1 Conserved hypothetical protein [Cryptococcus gattii WM276]
MSSRGFDRDARYSRDEPSGGRTRSQSPSRDRMRDDRDGGYKKDYRDRDYKDRDRGLPYSGRERERGTDDRRRERDYEGHS
SKYDKPRERAYDRDREKEKERWDPNDDPSYRPRREDGNERSRGQNGYPPRGGRGGGYSRGDGRDYAERNPAYGGPGGGRD
WRERDYQSMDRRAIEEGRRRREEERAMGVVYNEDGRIDRREERKREQESEEPDADDPEAQMAAMMGFGGFNSTKKKGIGQ
NVEGDASVHKQRTWRQYMNRRGGFNRPLDKVKD
>XP_003195099.1 Protein kinase, putative [Cryptococcus gattii WM276]
MDSPGAAPTTDFALIESQKENIRPLATGRSAATLSTVFKEPSAADKLLQQGHAQHRKAIEEADRRDAADEDMPDGLSDVL
DVYNQYILFTVQHHPSSDAHLLPLLETTTRRFINDARYTHDIRYLKLWIMYARQIDRREEIWAFLESRDIGTRHSLFYEE
WATTLEGLGRRKKADEIYRLGIARKASPLDRLKNRHKQFLERIMVLPSGVVPDDDPAPAPARTPSRSVLGQVRATPSFSV
AGATQLAPSLRSTSVNNGRKMAIFADEEGKAEDTPASEWPEFGSRDERKKENTVEAGPWKGETLPQSAARGRVAPRTPKV
EVFQDGEEGVAPVQTEFEVFSRHKQPPTEAELLKFDPLRHYDTTNLSTDIPSLPAPPSARKPPKPSKSTSSKPAPTNASS
STNAVRHVMQPWTCPTDGPLITLGNGKKEKRMFNWDLVYKDGEEWSFEEIRAKQRGLYGKEWRGEVQEWERQWHKPGSSS
PPKPKPLEQYKPPSPTVNTKLAEAEVMRMFDQTIHGGKMGDSDSESDSEDDDEEDDNPIQVAPTPLPARTGSIQMLAPTP
GGFVPPTPTPSAASRLFSNNENTKPVVFSDENAVPPSATKKKFNIFSDDPENNPTKTPLGPAPPSATKSRAFGIFADENQ
TPAKPMPLSTQETPGQRQLSSQSGIFSTPASVMPGRSVPLSRVTEVIEEDGEEDEVAEEEQAANQQGIVEPQVEQQEAQA
DVGEIIQDVEHVSLNDVQDEDELEDAAPRGMRRFNINLMTPITERTCEYTTFTQGTTAGRESFARVEEEEEEEGAKEDLK
EEPPISITLPEYDTTDAGMASGDVDSGFQLPDGFTIHKTEDRSDVHTMVLVDGEDNGEPTGTMTTNQDKSVYHTAPASSL
SLSDLSNPCDPTSEQTISALLSAIDPPLSSLPGLIDNRATASNKLDSLEKHTRSKVRRASTSSRTSTSATGAGDDTCLLE
LAGKSYEVRDKLGEGGFGVVFLGVDVDVRRAQDEADSDDEDEEPVDRSLVALKVERPGAMWEAAVLDRIHKRVNANLRAS
IILPRNLYLFKDESFLILDYCSQGTLLDVVNKSTTIFGGTGQGVDELLAMFFIIDLLKLLEGLHSAQFIHGDLKIDNCLV
RISDLPNSQWSASYTRTGSNGWSAQGLRLIDFGRAIDLSLFPAGEQQTFKVSHKVDERDCTEMRKGEAWNFQTDYFGLAS
VAYCLLFGKYMKTEIVDDKVKIDQPLKRYWQAPLWTVFFETLLNPGNQLPITNRLGEIRGDFEGWLEENCQKGGKSLKSL
LRKIELAATTARKL
>XP_003195100.1 Hypothetical Protein CGB_G1240W [Cryptococcus gattii WM276]
MSYKIGVILGSTRRLSNTLGFSNYLTSLVSAHFPSFTLEIVHLANSPGHPLPLLLEDIPPAGHPKDTLPDAYEHESVRKW
SATVLGWDGAIVITPQYNWSIPAPLKNAFDHLFNEWVDLPVGLITLGGHGGSKVHDQLKTICGGGLDMKVVGNGVEVNIP
RELIRGKDRIHGDEAWLKEYDERVKDIVKELMVLVEKRRGEREGDVVAAQAHSTISFLFRRSLSTFHILHPSIFFILYAT
TMDVDKSLDDIISDKKQPKPQQQRRPHAPRHSADKWTHDAYRGPGAPRGGRPAAAPFRASVPLTTGSPVLSRESPRIEII
GLHYEVTAEDLKVGQTISIRFAIPRFPPSSVRGRPGAGRSAAPAQNLLSRIQGAPGTKAPAPAANDRGVKGGGGARGGRG
RGGNAGGRPRRQDVKPDDLDKELDSFMKQDAVSPL
>XP_003195101.1 Protoporphyrinogen oxidase, putative [Cryptococcus gattii WM276]
MPAPPKHITILGGGLSGLSTAYHLSRTLPASTKISLVEGTSRVGGWIDSQKHEVGFRDREGQVREGVVGIETGPRSIRPR
GSRGAASMLKMLKDLGLDNDIMPIPFSHPSAQNRFLLDYSTAKLTALPSSPTALLGHQPPLLKGLLSAGLFEPLKPRLSK
AQLSADRDESVDAFFRRRFGDSVANNLASAMVHGIYAASSSQLSLRSAFPSLWEAEMKYGSVVIGMLLGTKTGAEKAKEK
REWAELGELGKEREKWSLYGIKGGLGTMTDKLLESISCRGVEIILGEPIRKIELSSNDVITIHTHSHSLSTSHLISALPP
RVLARILSSTLPNLTHNPSTCVGVVNVVYPLPPTSIHPGGFGYLIPRPPTNLNSNPNPSGVLGVIFDSTALPPNPPELGG
QVTKLTLMMGGPYWSNYSPRVSPPSDPEELLPLAIQHLNTIFPHLQNVKPILTVCNIHHNCIPTYLPGHGARLRELHEAI
ESGEWKGKLSLVGSGYGGVGVNDCVLSGVEVARGLAKGKEVTGLEAWKDWE
>XP_003195102.1 Component of the CCR4-NOT transcriptional complex, putative; Ccr4p [Cryptococcus gattii WM276]
MFYPHHQSQQSTTTSASKHHDSQDVRLPGTSSWSRHPSHPSFTPSLPMPSPSGYPPLGSGYPPPGGHHHPNVNVHSGIHG
PHPSFGSGMGGNGGMGHGPGFGMGMFQNGVQTSPPRGEPVPMTSHWQTQMVRAEASRSASSPHHRARAAAISSRATNKPS
AVPIVDPNTRPSSSYSTNGLHRKNASSVFNAEPTGTPPLSDPSLTPAQNPAEPATPAPGASLTESKEEEKPNEPWTGLDL
GGIRLKRLSTALFSFTHVTSLYINHNALTSIPSAISSLRQLTLLDATGNELSTIPPEIGVLSKLKDLLLFDNNLTTLPFE
LGTLYQLDCLGIDGNPMNADYRKKLVEDGTKGLITYLRDHAPPPPPPPERQWIDLETDVDTPTSGKQESFSVLTYNILCA
SFAPATTYSYTPSWALDWDYRKRLLLEEIVTASADVVCLQEIDCKQYADYFYPMLKKEGYEGQHYPRSRAKTMSADEQKL
VDGCATFWKEEKFRLVETQVIEFNQLALQKTDMRTEDMFNRVMSRDNIAVVAALEFRTSGGRLLVANSHIYWDHRYRDVK
LVQIGMLMEELEKIVEQFSKYPVKLDTDPEYNNGKPPKYERSEKGRDIPLIMCVDLNSFSGSAVYDYLSSGSIPGDHEDF
MSHLYGRYTASGLKHHLGLRSACAGIGEMKMTNFTPTFAAAIDYVFYTPRTMKVTSVLGDVDKAYLDKTVGFPNAHFPSD
HIPVFTQFRIKGHPDPLPLNGDSYH
>XP_003195103.1 Hypothetical protein CGB_G1300W [Cryptococcus gattii WM276]
MTTLSDRIAQSSISLYESLPKHGKPTVRDNGVPEWTILSVISLVVRQSLTFDNDHSDVVVPMSLGTGVKVLPHQKLPPLG
DAVHDCHGEVVARRGFVRWLILQAALLDQKENGQIGQGSHALYVERGENGKLKLKDGVDVWLYVSALPCGDASTLYTAMH
QPPEEASQWTEPPIAQDNPASSSTSLFTSYHPLRGRNTYSTVSTLRTKPGRSDSPPTTSMSCSDKIATWACVGMQGGLLA
DLYEKVKLEGLVIGGVERPPGCIDDKNVWEDKMKAEADRALYGRLESIKSILPKEYPLHEPQFHFTSISFPHSKPSISST
YPTAPEPQPSPLSLSFLPWLFVSSNKPGKPPKPSEREIISNGTLLGFPWKAPGITPVRPRGRSRLCKIETLLAYEALPNK
RQSKNPKTYWDYKHRPMSAYQTAKGLLRGIPKKVPGTGVWQQLGDVWSTCAPEEMTGDQQAPPFKGWLISGKDYESFTSA
GELLRGADDIS
>XP_003195104.1 Conserved hypothetical protein [Cryptococcus gattii WM276]
MAQTKPVLVIYGATAYTAQQLFTYLEEHPEAEDFDFILAGRNQTKLDKLNESLKIKREVIACELTDEEGIEAMVKRGDVI
VNFAGPYRWHNAEAIIRVCSNAGKHYVDLCGESAWLAKDIIPKYHSIASSTGACIVPSCGFDSVPSDLVVYLANQTLQKV
RPGSTLADSTSIFKVKGTISGGTIQSMITLTELPKEERRAGEFSLCPVQLPSTPPALTVSLPSTPLTPARFASFFFMYVY
NRTVVRRSQFLSGALPTKSGGKVMKYAEGLDFGYGKFVSALATIGMMVFGGMFFGFKCLRNIILRYLPKPGEGASLEQLK
TGHYQVTNISIEEPSTPGHQPVKILTKFEGDGDPGYLNTCYLLAESALSMVLPAPKGTCHPPLAKIGGLLTPATAMGDVL
VERLRKSGKFQITSEVLSEEKKDI
>XP_003195105.1 Orotidine monophosphate pyrophosphorylase (URA5) [Cryptococcus gattii WM276]
MSSQALDSAKVAFIEAAIEHGVLLFGNFTLKSGRQSPYFFNAGLLYSSSLLSTTAQAYAKILSSSRIPDFDVLFGPAYKG
ISLAAVSAVSLYQQTGKDIGYCYNRKEKKDHGEGGTMVGAPLKGRIVIIDDVLTSGKAIREAIDILKASPEAKLVGIVQL
VDRQEKGQSGSGKSTVQEVEEEFGVPVEPIIGLDDIVKYLESSGKWEKELQEVRKYREEYGVQRS
>XP_003195106.1 40S ribosomal protein S8, putative [Cryptococcus gattii WM276]
MGITRDSRHKRAASGARRAHYRKKRKFELGRQPAMTKLDSSKRVHEVRTRGGNVKYRALRLDSGNFAWGSESITRKTRLI
QVRYNATNNELLRTQTLVKGAVVDIDATPFRQWYESHYAQPAFRGAKSAVTEEADKKQSNHVKRILEERKKVAKIDPLLE
QQFKAGRLLAVISSRPGQSGRADGYILEGKELEFYHHKLQVRKAKHAA
>XP_003195107.1 Hypothetical Protein CGB_G1370W [Cryptococcus gattii WM276]
MSPTPSMPINRNLRPAGAVGSVGIGANISTSLLFSPHYHHDTDNAYCPPLAIARAGGKGGQIFVYSEDGTTTSGYFSFAG
GGRRWDDDIVGQPSENAREPLTSYLHQHFSQISYIDHPATQSFRPHSHVPISNLITPPSSFTQSVEIPRARVASSSRPPM
SLPLTPSSPSSVSGQHDSPEQTSVSGVPDHAKYPNSVTSLIASIFPQHAPTVSLLSHTLEILTPPSHILYGFIVDYPPPS
SSGRTVFVYLPPGHGTANQRPEALSPNFSQVLRPHDPMFSNSPPRDSSPVSNTAYALDIRESLTALLDLAAEALEASHCV
LILDRSESEQEALGEMLHSLMYVGGQVIKPGGLEGGWEWDPMKWVLVGMEL
>XP_003195108.1 DNA polymerase epsilon p12 subunit (dna polymerase epsilon subunit 4), putative [Cryptococcus gattii WM276]
MQVEYESSPAVEQPSFEEGVSFRPGSSTQAGGAESEEEQDEEDVEAGQGTISYGFGKGEIRPDVASFSGSGAKKPARKRI
IKQRQSLAEKQPGTTMFPVTRVKKIVKADRDIDIMSSEAVFMVSVAAEYFIKHFMEEGYTKARLEKRKLINYRDMANVVA
RSEEFDFLKELFTDVIPTPMPLSEAIEKRKRKVAAEENLDEDAPASSHLNDEDLPPLVPSTNPAFPNAVVKKPSNTHAKG
ASAKVKTDAPTSEKDESRAVAPNAQGTRKSARRSTMGAEDDADKSYLSELRGEGGDEEAITSDGDEKMDEE
>XP_003195109.1 Hypothetical protein CGB_G1410W [Cryptococcus gattii WM276]
MLARLTTFALTFALTARAAITILYPTTDTIWYKNNTVTLNWTISDPQTDTYLFRTYLFNTDQSLLAGNHSIADSTNATSQ
FVRILLTNVPSGQGYTVSFVNTTNEAQVFATSEAFQIADGEVANSTTTASSTTATSSSSIFIPNSKTTTSSSFTTNPFAT
AQASATSKSSNSGSTLDTRAIANILQGGMVLLLIVIGMGITL
>XP_003195110.1 DNA-(apurinic or apyrimidinic site) lyase, putative [Cryptococcus gattii WM276]
MSRRPNIRSTKSVINNSVAIVAADAVKEELPSPKLTYTSLRRSTRSSVTAEGSASPVRNSKLNIAKYEYKDPTPSSRKRQ
KIDDIVKEEEVETKTSPIKSPAKKPLPQVALAKPHSAPAKWEEQYQLIEKMRRGFVAPVDEMGCERPRTNAEGDPKTFRF
HILISLMLSSQTKDAVTSAAVTSLHTSLPGGLTAASLATAPLETIQECINKVGFWRRKAEYIQEAAKSLLEQEGDEKGDV
PKTVEGLCKLKGVGPKMAFLALQCAWDINAGIGVDVHVHRITNRLKWHRPPTSTPEQTRLNLQSWLPPHLHKPINPLMVG
FGQVICLPVGPRCDICLLGQKEICPSRVKGANSKGRKEVVYSFKEEGDELAVGQWRWGQAKRVKSEAKVEIGYEEGLENI
KDEESENSIKVEQMIEEPGMRRPDEVLEILDQVDGPTDIGAEPVIKTENVDW
>XP_003195111.1 Histone acetylation-related protein, putative [Cryptococcus gattii WM276]
MPLKLNPRSPLPPFSFATSPSPASSPHAQSQAGETPRPPADFLPEKDMHMFGTYPLLAEGEEGRGLVKCGRCGKVGMEWA
AAEHRRVCNHVLDGAPLMTKKSAKTMDAKKRRASEDVSISPSKRARLPSPSSSIVPDEYKGLKKSEIKKLQKDKIRAQKR
EAKERERLEIAERKRQRANNPINYDRQCGVINDKGHPCARSLTCKTHTVGAKRAVQGRTRPYDELYLDWQREHNPNFKEP
VKKDKVEKKKEKKKGETEDDEVLADGEEGRREISELIALTRMAGERCKHHISTLGHIPPQPILTPGMPPSAVPPRPQQRP
AKKPPFQPTWRSSSSANDFSDVGRMLVQALAARSRPAVGRLTVQVPVPGGGIPGSSSASVQGQAVKIPVT
>XP_003195112.1 Conserved hypothetical protein [Cryptococcus gattii WM276]
MGEQPQIPPSTNQADPDDNNRLQSSDTSSEGETLRNEQRNKIQYGEKVAEEERNGTNEGTLAHPDPITDNMESAPSSCPE
HQLQNSQDALSPQPSKVHNSPSTPFAPLQPTLSRRPYSAFPKSTKLLLVVLGGIAAIFSPISSNIFVPAIPTLAEAFNRS
ESDISQAVTVYLVFQAITPSFFGSMSDSFGRRPLYIGTLIVYLGANIGLALMPTTKYWLLLVLRALQSTGGSAVISIGYG
CISDVAEPRERGKYAAAFQMGAMAGPAFGPLIGGILTQGLGWRSIFWFLVIADGVVLVPLIFFLPETLRSLVGDGSIPPP
SLSASPVELYQRRKLARRMAETGEELEPVQRPSRKPYRPFSTFAILLVPEIFLAFFFASLLYLQFYSSLTLFSTALKNSY
GLSELKIGLCYLPSGIGSIISSQLNGRQLDYYFRREERRVGGDYRAKPEEFNIEKTRIRCLYPFAICSCIATVAQGWCLQ
AKANLGATLVMNFLVGLGSGTIGSVTVYGQDIKSNKGGAVSAALNLVRCIFGAIGVASIQSMYSTLGAGWTFVLLSGLVL
LATPCPIIVIMKGRSWRDTRKAKKEAKKEKKEAKKEKMKIEAEMVEKQTNSSDAKRGAEGQNVDRTNVEVGTKV
>XP_003195113.1 26S protease regulatory subunit 7, putative [Cryptococcus gattii WM276]
MAPKADWEKYDNKVTDEKEEKIVALDESDIQILKTYGQGPYSLHLKKIENQIKDIQKRVNEKMGVRESDTGLAPANLWDI
PADKQRSGRPLQVARCQTIIKAANPPSGDQPVNPQDGAGAGNPEGDRYVISIKQVAKFVVGLGDEVSPTDVEEGMRVGVD
QVTYKIMLPLPPKIDPSVTMMQVEERPSITYADVGGCKEQIEKLREVVELPLLEPERFVSLGIEPPKGVLLYGPPGTGKT
LCARAVANRTDSTFIRVIGSELVQKYIGEGARMVRELFEMARSKKACIIFFDEVDAIGGARFDDGAGGDNEVQRTMLELI
NQLDGFDPRGNIKVIMATNRPDTLDPALLRPGRLDRKVEFSLPDNEGRTHILKIHGKSMSVERDIRYDLIARLCPNATGA
ELKAVATEAGMFAIRARRKVATERDFLDAVEKVIRQGSKFSSTALYAQYN
>XP_003195114.1 Integral to membrane protein, putative [Cryptococcus gattii WM276]
MSRSVFNTLRPVLGQKTYITPFALSLRHSSSSSSPLSAPNEPTSFRTQPSHSAPTGPLPLTWPNYLSLRRQRRLWSTLTS
VPTTFLGLFLGGGYFASLEADPSQLIFGIEPMFVYGGATLGCMALGYLIGPSVGATLFSLTHPSIARGNPAPLEVMDREF
YHRIRKNRADPRFQSVQNIVPDFYGEKIVSLSTYRRWLRDQAVYKRKAMHGVPSEEL
>XP_003195115.1 Hypothetical Protein CGB_G1550W [Cryptococcus gattii WM276]
MRSMRAIAPVIRRPTPLRHIPLITRPAAIPLSRSVSNLPRTPFSPPENLTDTTTEYSHSTLYAFSYVSRTIKYVLYSLLA
IGGISVAAFEGVHLYVEKVCLAAPSREDTDEYGWAGENQGWTGGPRGGTDPRLGMKARHALRGAWICQEWGAGSSGAVER
SVHTSAFHPDFVAARSMISVPSESDEGAASRGRLRVDRGYELADEYVDLAIKEARKKGLVFPPTLPGARPAGPPTEKQTS
HAPQGDPAAMDLLLLKAGMLERINTIDSLSHAKDLYEQVLCSLDSSMGDEVGPGGRARVMRLAGKVGDLCARTGGRNEAM
QWWGWGLEKAGVDVHAHGQTSQIVQQVKQDVKKGWFGKSAAASTPAPVTIASTAITTSPALPPPVLRATISLLTSASAQL
ATTSSLPAASSLQSLALSYLSNPLLQTQDSFASPSAALHTAWLIHRTSLLKLHLSSVLYALSKSSIEALPLVAGAQEQVE
RVIAELVPLPAAFIQRGSALTAPTKILVRDALLTGAEIAYTKGTFLERSLPVAPSQTGGLLKAKRSQNPEEKAVRISTLE
SALECFERATALSALESGAGPVKAKAGEEEAVGRGEEWAKYWRGFVRTREKLDEALGIEQVKESEKISEKI
>XP_003195116.1 RNA lariat debranching enzyme, putative [Cryptococcus gattii WM276]
MRIAIQGCSHGSLAQIYDVINYYSSQTKNPIDLLLLCGDFQALRSKHDYASLAVPAKFKQLGSFHQYYSGERVAPVLTIV
IGGNHEASNYMWELYHGGWLAPSIYYLGAAGSVYVNGLRIVGASGIYKGFDYRKGHFEKVPYNDKELRSVYHIREYDVEK
LMHLTPTPSTIFLSHDWPTTIAHHGNKHALLKRKPFFRDEIEKNTLGSPPLLRLMNHFQPSYWFSAHLHVKFAALYEHQA
PNHGPDVDDSTSLPLPATSSTVTQAGGNPDEIQIDEEMDEGNPDEIIIEDEGEEIIVRPRQANPDEIVMDDEEFDDTEPA
VPQPLPSATNNTFNPEEITISDEEFDAPTAISQTPQPLPVTKANPSNPEEITISDDEFNDSTPAAQPLTTIDESTDLIAQ
SRSNPSHPPVPGTIAPSASDSTASRIMQEAREEQQKWELHGGKGMEGVTKFLALDKCGPGKDHMQFLEIPDPSPPSFPAP
PRLTYDPEWLAICRAFHPYLSTSYQPIPLPSSDVLGQMVKDEITRIKEEGLLVPTEPQDGAIEGQEGLIWEKGKVDVGRV
QRFWWTAPPEGHPGGNDAAWYTNPQTEAFCGMLGVQNKINPPVNRQ
>XP_003195117.1 Conserved hypothetical protein [Cryptococcus gattii WM276]
MSLPPAILQNNNSSGGTSDRVVPVDGSTTVNDSTITLPSSQDPTPPSASTPNLIPNSASRVSVQLPEQPLSHQRSHSGSG
GYTNNANLPSAMSHHSHFPRTSTNSSVQQEGKYRRKVGFEAFEAGPGALFAFTCQSKSGGYKRSRNTRVFAVAVSPDESG
DTALEWLMSELVEDGDEVVAIRVIEIDEGERHSEKAQEEFREEAQALLKTILEKNDEIDDLRKISVIVEFVAGKSTSTLL
KMIALYRPDSLVVGTRAQRSRLQSWGKALGAPGMGSVSRFCVSHSPVPVIVVRPERKVKKHLEKRQNDPKRGQYAAIVGP
DGLSLSRSRSRERSAGGMSE
>XP_003195118.1 Hypothetical Protein CGB_G1650C [Cryptococcus gattii WM276]
MLGPPSSLTSLCTVLLLFLSPCSSLRFSETTSLKLGYPFPRNPVTVSSTLLRPLDGRAFIGLYTVYVSRHSSKLVHEMTH
FTDTIRTLNSQWASAPDVLIQTSSDAHENVINKVQHLLMELLRIKLLGTSAQGCS
>XP_003195120.1 Hypothetical Protein CGB_G1630C [Cryptococcus gattii WM276]
MSARGPSHKAKISTSPALRGISIDGLSRRSVGSQEDLSNSSDIHRSVLLSPTASPRSRPCPRLSRRSSETYIYSQREDAY
HRRSQPPRPIPHIHPHTHPMSTECDVRSHSADRLGHGSRLSYGLRLIPVNGPSGGTVDKNTSSQASMVSTGKLAFSGIKS
PRKRAIFLVVPKSSSGVKVDQESAIQRAEAKARAAEATRSELPARPFLVEGMSVGSGSRRNSGAELENNMEVDVVVKRER
Q
>XP_003195121.1 Hypothetical protein CGB_G1610C [Cryptococcus gattii WM276]
MTWAAPMSSNRGPPVSPSVSSVYLLNYSRDAMPVCTTCACPADYIYTTYKTKSNIRLAVCPRCNHFVDPLIEHPSLLLLL
DLILLKPRVFLHLLFNRGSLPFSAVNEPVPEVEREVARRRQLWEDFWTLVLLSVGAETAVRLLPTLSDSRDSSDIRPSKI
FWTITAVLLEGMAQHLATLGLSMLALKLRYWNKPVSSSTDKHQTRQDGRRKFFVPILIPLTLLYTSLLPLLFQLFLFPWY
TTQQTIHEQPPAPSLSLSLLSSLPLPSSVTIPASWLETERLLSEAWARGDRIWAGTRLLGGMSAGYGLRVLLPTKPWETT
LIVLAGWIAAAFVGKVFAELPLGL
>XP_003195122.1 Succinate dehydrogenase iron-sulfur subunit, putative [Cryptococcus gattii WM276]
MVRPATILRSFNAIPSTSRPLAAAARSFHATASAQLATPVEGKEPQIKEFKIYRWNPDVPNEKPKLQTYKVDLSQCGPMM
LDALIKIKNELDPTLTFRRSCREGICGSCAMNIDGVNTLACLCRIPKDTSKESKIYPLPHMYVVKDLVPDLTLFYKQYKS
IEPYLKNDNPPAKGEFLQSQADRKKLDGMYECILCACCSTSCPSYWWNQDEYLGPAVLMQAYRWMADSRDSYGAERKEKM
QNSMSLYRCHTIFNCSRTCPKGLNPAAAIAKMKLEMATGE
>XP_003195123.1 Malate dehydrogenase, putative [Cryptococcus gattii WM276]
MFARQVAKNSSSLARGFASSARSNRKVAVLGAAGGIGQPMSLLLKQNPGVTALSLYDIRGAPGVAADISHVNTHSTVKGF
EKDDIKEALTGAEIVIIPAGVPRKPGMTRDDLFNTNASIVRDLAEACAEYCPKAFIGVIANPVNSTVPIFAEVYKKKGIF
DEKRIFGITTLDVVRASRFLGEVKGKDPKDVKVTVVGGHSGVTIVPLLSQTPEGKDVSGEAYKALVHRIQFGGDEVVKAK
AGTGSATLSMGYAGARFTDSLIRALNGETGVVEPTFVKSPLYESEGVEYFASNVELGPEGVKKINPVGQLSAEEQELLKA
CLPDLAKNIKKGVDFVKA
>XP_003195124.1 Hypothetical protein CGB_G1580C [Cryptococcus gattii WM276]
MHSTALIVSLLASLGLSNAISITSPSKDTVWLSGTSGQTIEWTSVSTDPTNFDIELDNQSGFLDNAPITLASNQSTGDSG
STNTVTVTYPGGGAWPTGVAFQVNFMSTDHKNTGILAQSEQFNITSGGDSSSSASSSTSSSASSSSASSASSSSASGAAV
STTSASSASAATIHASSGSSASASGSSSSLPNTSSGAALSASAGIASVVLAVAGVLALA
>XP_003195126.1 Hypothetical protein CGB_G1520C [Cryptococcus gattii WM276]
MLSTHSQQPSESIQLSSGPKSQHVWPTYYPSGGRTYLLDGNGIFVDPDTGVGLSLWIDPDMQDILGLIKAIWKEGGHVSP
SHDSISTQILLISPHQSPTLHTYCHPDRLPPDHAHRQNQDRQPPEMGREEPWQVKVMLDRCWISRCANAGMFLGEDHDWG
GCRIGGPLEDVKTQRFPPSARLRPALEKGTEGKERHEGTDGGDSDDDVAMLPMPTRIPASRSNGSGTLKMNGGNVVWLNG
NGKQTQQPSPVFTLNSRGTVKTINHTPTSLKPQPKTPSAQLEPAQMRPQSQSLSQIPSQPSPQSQPIHPRPTSSTGSIAY
LPSTPGAGPSNPNVNANISSSFTSRPLSRLNPRNARQSSAIAIAKRPTEVDTVAENDDTTYTSDGEWPEEVDKVAQVDRN
STLGDLAELFRVEKMMLGPGVREKYLIANFRQKYGTYSLPTWRDLYLSWLHQTGQYAYLLTDIDNSHLRPTDLFNETNLQ
PSQYNGSTPQTKFMDPSTLSWTDVDTIFERESEKISKAGLSHTQAGEYLADKYGVYISPTWASYFARWQKQRCSSSKVDG
ESRSNTPALLTSNPPSIRITARVGPAPASSSSAPNRSIHTASVNANASSLARPSSSSNRPGNRRRKSWSRSPSSIELSDL
SSGSSDDELSPSSVDAGAGVGGSRIGMTGNAEYMTNEMMCQIFEKGYKGWEMKGMSRADIAIELEKTVGVYMQGSWQIYY
TNWKTKKGRFAYLAKKEREKARNKERERAKKDGEKEKEREKEREKKFVLAATPSGSAPTAFTYRQDLAMTKPPRKRAKVV
TFKHSFTEDEERAMAAHVVNNGLTTVLPSYLTWQTWSENPEGFPKRTPTSYATHCWKFRDRMESFVAELKGTPDDKRYHG
ELMKTHTMRGDKLVRDPNDLDAPSEMVDEVESEGEREGGNAEEEEWFSEE
>XP_003195127.1 Hypothetical protein CGB_G1510C [Cryptococcus gattii WM276]
MLHASNRPPPPSHVPSQQPSTSGIDSAASSPKQSPASLFIQRLHASRPTGHETASNSSRGAESSAQGAVSTADLGGMAGL
RGRGGVSFGEAGSSLSPQPSHGQLNINTSVGNAPSAASRHPLFSHHAAPARPSSSSPAHSISPSFLSDPGPSGPPSPSIS
DLSSSAFSPASAFLSHFSSSSSATQLAPDAEGAKVKDYTLGKLVGRGGFSTVRKATLRSSGKVLACKIVKRDDLSDKTGS
VEKFEEEIRTWQNLPPHPSLLPLLDMHRTPSATFLFTPYLPGGSLLDVLNREGGSDKTARRWFPGVVAAVSAMHEGFPGF
PGGLLHGDLKLDNFLVDHQGKVMVCDFYMAQMVGRQEDRPTTIPPPLTAGVNRHSTLPSNFSRGSSRMPSPYRSHNSHTP
HRFPNEHHLHENSHAPSPSHNQSFPSASLPYAPPELLRAPPLRPSLAQDIWAIGVVLHALLTGRLPFFDPFDPRLQMKIL
RGTWDEPPNLGKEWLECLKGCLDGDRERRWTIVRVKGSDAVLGWKEVQSRSKSRSRSRVRIGRSIGMGDGFMDPTRRDGV
SQPMPIMSSSSRNPRGKKSASVSRSRDRGHSFHGGVFPGEHTRTPFDHPHHHHHALHLQDPPPPPRSRSASASRSRSSGH
LPIFTFDAPELSRNLEQVDLNRGRSTHRGIPPGAIWTPSVPASNSSSSSLSYARPQGATPSNQGTPFTIQPADASYSRAA
SRSRSQSANKGGGMLPQSAPVQSSGFKGAMGMGLTESGLGTGGAYGRPTGPAAGVGVVMPIPVMTPNVKSRSRSRRSQAS
TSPSVSRSRSQARDSPSLSVGGGSGGHMGWAETLHTPWAEASPAVTPGLGATPQTHARWNSPQFERYEYGQELGAVHEED
RGRDRGVRSREASMNREQRDQSRGRRGRPSYRAGESFGRR
>XP_003195128.1 Cytoplasm protein, putative [Cryptococcus gattii WM276]
MIAPKGSQWSEVNPTRHFSSTQSPLSNSDSRWTRLVSAPCDFSLPVFISTLKMLSLHPEKLFQVVLRGDILPLHQSSMTD
RLSKGAEDGVKTAIPGLELVGRIRTRLVPNQPQRYSKLDQTSSIYRLIAPRENSDITTQNDSGLVIFTPEVNSIEQIPYY
YPQVNHIAFLWDSSTTDDSSEEETEVRARISVQYLQTKSPSLMSHAPTDAQLPLTHPASRGMTTRLNKPKIRSPLATVSQ
ESDVDRCQKLGVVDRSQLESDGMARSTKELEDDLYKQCEQLLEKIFKYCQFANSPVLHPKNGAVRPSESFESLYLLLQDR
HRHLNPSLSKTGMVKHRLSKLQATPSDDSGIPANNVSEWGQRDVAVAAYLMLLWKDMYPERPNISDKGKGEDVREWDSWG
RPEGGFVDLGCGNGLLVHVLISEGYIGKGYDLRPRPSWNMYPTMTKDALVKQPLDLPTWFPHTEKEWELGSWPMREECVV
RDGIFIIGNHCDELTPWLPLLSIIPSPPVPYISLPCCLHTLDSIYSHVEFAHTSQWSNPSILLPAELDPTKSIYDSYIAW
LGWCSSRCGWEWDIDKVGHGMAFSKGWAIIGKGG
>XP_003195129.1 UV-damage endonuclease (UVDE), putative [Cryptococcus gattii WM276]
MLLPLLRPPRLSTIITRVVLRRQYSTCLSELFPRSFHIHASMPPRRSTRTALQPSSTNLAPLAAPPKNLRNLEQMPAPFP
PSKPPRETLLAVALSMDEDNLTPPPASDVEDEQVGKALNGAADRLVLTKRKRSSKLIVEEEGMENGDASSTKGKKRGRKT
RDELSAAKKEEEREEELDVKERLTTPDKGKKSGRKIKVESAVTAENAEQEKKPKKKVVKKSRIAKDEPQYDEEGNEIVTR
NRKPRVYPKKHYEIPDVERKTTTFRDLKTLIQWNEDNKIRFMRMSSEMFPFASHAKYGYSLDFAEAELKEAGELAKKYGH
RLTMHPGQFTQLGSPKKAVVNASIRELEYHCEIMDRMGLGPDGVMIIHMGGVYGDKESTLARFKENYTTLASDKVKARLV
LENDEICYNVDDLLPVCTELDIPIIFDYHHDALNPSPSPPSELIPRIAEVWNKKGIKMKQHLSEPRPGAESIMERRAHAD
RCQTLPAELPDNVDLMIEAKDKEQAVFELYRIYGLEDVVHDNLRPPDPNPGMQTKGRKSNLKKKTTETGGVDSLGEPIQL
SDIEKKGDGGAGDEGVKKGGEVAEAVDDAAMEIDGEATKEMP
>XP_003195130.1 Checkpoint supporessor 1, putative [Cryptococcus gattii WM276]
MEAQRAAHPAVIGVSHPRYPGLPLLRMKPPSPQRNNSWDLYSSESIPSSRASTPPSTSYFPTPDPGVEGIPDGPRPLSRP
QAPLAFLMGQAILNSSRGGLSLGHIYRWIEAAYPFFATDTAGWRNSVRHTLSTNKVFEKTSRTTDYPSGKGSIWTIKKGE
EWRWDGVETFTRTLQADSEKIKSKNRTPSQTSEPSSAAVVEPHCGPEPGTEGIPEGPRPLTRPQAPLAFLMGQAILSSSF
GGLSLEHIYRWIETAYPFFATDTAGWRNSVRHTLSIHKMFAKVERTDRYPRGKGCIWTIVKGEECHWGENETFTKNFPPG
HPHYSMCRQTVWDKERKEEGKKGVKRKKRLSDEVSELNSVPENGFTAPVESVSPKARSPHPLSNVPIPTTVPSVMTVHEK
RPSLPPLRSLSGPTLPPLSSFNLQSHSNSKGIHRRSESLHSLHSRKYSSEFELPPIKRFCVSETLPSIDSPAFSRSNDIR
STLPPIRDHLTREQTSDSSAVASPPSCLPPIPLDANVASVHERASLYPQKQTSYERYSSSLDDETPNDGCQHNKFDAAFG
RVNEGVQVVEVDGRGEVREDMGRRKPWNGFRFWVP
>XP_003195131.1 Hypothetical protein CGB_G1460C [Cryptococcus gattii WM276]
MTKLEVDPTWSSSSSVAWSRPRPPQIEFTTLVPLREVQHLILDELARIKPVTFMCISKYHYHRILPDLYRSFIIPWNKPE
KALYGTRPMTYTKRLALSYVQTLYIGADPRETKVPLPINEGWWADRGLVEFVWALLKFTAFNRPINQNGKKRYLLPRLES
IHMASSVCARRIDELAPHTATSYEDGIPLPPLGDQSYLLWSLFFRLTPNPSACRISIHVPISSEEPEWPSSIDSMTFIGC
LASRRQFSIHFHQLDQECHRDRYLDKPHKVMQFRIRGRRHVGLDNLVLQIAFRHHVFNFSPDTSRDILDSRLGGLLNSGW
IDAHGRLVYPDTEDWDYRKRYEIQLFTYEGPIKQRKYNDYKVPTWFDWDDFRSYMDKVQAEKQREQVESKRMVRELRRVD
VLERTRYDLQYRRKYIKVKRRCTW
>XP_003195132.1 Protein binding protein, putative [Cryptococcus gattii WM276]
MQSNQWGQYPYNQQQQPSFLNSQPTGFPGAGLQPMQTGFPQQQRPQQTGIAGAQPGQNYAFLSQPPSGSFRSNGLTPQMT
GFPGGAGLVSQPTGMMPQQTGFNPTADVGRMMPQPTGFQGGMMSQPTGMMSQPTGMGLTPQQTGWQGGAGLMSQPTGVGR
LQAQPTGMPHDPRLQTMMQSFMPSNMSQPFSSGVPQFAQPSQPLQQTFQSLLQNPSVNTPKIPWTLSRQEKKDYDQIFRA
WDTKGDGFISGEMARNVFGQSGLSQDDLMKIWNLSDVDNRGKLNLPEFHVAMGLIYRALNGNQIPDKLPEELVPASMRDI
DSTVNFMKDLLKHESSSRSGTASPAYSASAGASKDALLYKHSDEVPSTYKPSSRHLDRKSVRYAGEDSDAGLKDIRRKLE
NTSSMLEKSAEKSTEDEELEEETETLQYRVKRIQEDIEYTSKGRRTAEKDEERRKLERELLFLMHEKLPELERRQERRRE
EKAMEERAGVRRRDARNKTHGRFDDRDRDRDDYERYRGTYDRDRDRSRERDRYDYDRDRRDRSRDRSRDKYDRYNRDRRD
DRDRYDHERPRSPTGARSPPPAPPPPSASATSASAPPPPPAPTSSSSVPSTKNMTPEERKAYIREQAQRRIQERLKALGV
SSEDKEEEVDTSVQDRLEKEKQEAEEKSRKAEEAQKERDEARKRRLAEAGGGAAEPKSDEKPAEPAAPPLKSAMKKPAAP
PPAPTPRNKAAPVPPPSRAHPAAPPAPPAAPPVAPPAAPPAAPPAAPPAAPPAAPPAAPPAAPPAAPTPLAPQPLTSKPE
KDDPEELELRRQEEAAAKAKAERRARLEALQREEEEERRQEEALLAARKNRSLGASPVPPAAGTLKEEARSPAAPPAPPA
PPAPPVPPAEPASSYNPFRKPGVAPGATPSPAAPASGFNPFFKPPAAAAASPSPAAESPASAPPPPPPPAAPAPPAAPAL
QPPRAARSPPSEPEWEDITEKQVDESDSSDDEYTTSRAGRQGLAQALFGNIMGGSSPTSRPGSAAPQAPKEPPKALANLG
GGNPEQGRGALLSAIQGGAKLRKAQTIDKSGPPGVGKVIGDAAPPSHIQETPREYAPPSPAAAAPAPVEERAPSPAPPSE
DSFVGGNPNRQSIDWYAGLAADAAHPAASVGETSILEPPQEEEEEKQKDGYEQIEKPDVKTEAEDDLDEFDLAITVRVRS
VYEFAGTRDVDLSFKEDVVIEAHPAKDESSPWWYGTVVKDGSKGWFPKNYVEHIQAVPAKALYSYAAGDPDQLPFAEGDI
LEVVDRSENDWWKVENTGMIFLVPAAYLEVIDANKASSVSAQGAQGQIDENLSINPEPAAPTDAEPQSMSTIPEVAKPME
QLAQGYQEAEILDSLQPTEDSRRLSAHSIPSLLRTRPRAISTLSVASTAMSHTPSFITDNEEDETEFSSDDSILSFWSSD
ESSSESEDESEAEAEPPVGDKMTDVEKPKKERRAAPKPPKKETDAEREIERKKREEQRQDILAAAGLQLKREPSGAPVQR
LGRVASRRRPAPNVPGRKRRHAPAVPEGKRKELPSPPTKEVQPDRLGTQDAYARYEAFLAQSALIQSQPLPRPEPVRAES
QVLSPQLTGPAGGAPLSPASTTTSLPASTLSLGKETGGKITGFLRSMMTPHGHEPKRPSISGPTITRVDERPVSPAPGLG
ILGSGEEVDAGFGKTWSSLVEPSVLETMDKKERKRQEAIFEFIATEISYNRDLQLIVEVFYASLLSLLDEKALTVIFANI
EDILLFNTGFLSALEERQKAARLYIDRIGDVLSFLNEAGVYMAIKLLQSLREEKPELDAHLRHIQATNSSIRGLDLSHYL
LIPMQRITRYPLLIKQIIAYTPYDSIDLTPLQSALHAVEGIVSRINESVREAEGQERLRVLSENLWIGGEGRLDLTAPTA
FLGPRKLIKEGPISKAKSGRKLSLVLCNDIIVLLEDNSLYRMPLALHEVEVRQTRDSMGFALKADQRRGGDTIALKCVLL
TSLE
>XP_003195133.1 ATP dependent RNA helicase, putative [Cryptococcus gattii WM276]
MASAFSLLTAGGAKFDKSRFKDDFQLFEAKKRKDRKGKSKQVDIVATGSALPISLDFFGDHPHSQHKPQPESESESDSES
DSGSSSTSIPAPPPQKITLTGSEPLPKSLHTNLPSLVNHESHSLTSAEGGPLLSALSQANIHSLWGVQCAVGGCLLEDRD
TLCVAPTGSGKTLSYVLPTIVKLRDPARKLKGTEEGKGVRALVVVPTHDLAVQIQGVIKAVTRGRHWRSMVLTKATEKAV
WESAPGEAVRAGEDSDNEMKDEDSADEEDDEDDNESTGSVNEFAPKVSGNPEGLGIDVLVATPERLHHLIDSRRISLAQT
KYVILDESDRLLSSDFLPQVEPILSACTNPTVQKCFLSATMPAGAEALAKKWLKDGGVRVVVGVKDSAVTTVDQSLLYTG
SESGKLLALRNLISSGQLPYPSLIFVQSIERAEELYKTLVLDGIKVDAVHGGKAKTKRDEAIEDFRMGTVWMLVVTEVLA
RGMDFRGVKVVINYDFPQTVPSYIHRIGRTGRAGRPGKAITFFNIEDGPYLRTIANVLRSSGCPVPEYMLDMKKPTKNEK
KKLAKAPPKRKAVGGGGRDLNREAGKKKKQMVEASKKRKMLGKGGRGEEKEKKDDEE
>XP_003195134.1 Adenylate cyclase (ATP pyrophosphate-lyase), putative [Cryptococcus gattii WM276]
MPVFRRSASSHSTSEAPAPPSITNVSDGSPASTKSVTRQGRSRSHGEKGSPASTFSSRFGISRHLSHHSPQPHEHEQGEV
PSPSTSASRDIPVSLAPEIGSSEAEDASNFGQESAGEQQLVPETGPSSPRTGRSSRQPSVQATEPSSEDETTPPEKRRVS
PLMKRLGEEPPFMLPHPSCSDSTYQAYPGVVIGAFAGGGPDTLFGKLEGIMDDILDPNAAKQDSRGSQTPAGANIAPWLT
DDGPPSRSQNSSPMSPATHEKPIKGPAAALREKDLRKHSSVLNHFASVPSLPKIRRHGTAETATPNQTPRGSTHSQLYLA
SSSSSVNNENCESRATSDDSIQTTLTQKVRRHSPEEMGHSSAVPPSSKGTRPGRFGSTASTVSGSGSIGEKKKSLLGGFL
KRKTNPNLSLNPISHDFAGSEHRGSAGSIPLSASSSKLSSGSLSSLPSKSPPFTSPPEAFSRPFLPANYVHEGAVSPLQE
INESPFHLDMNLDDMEGIIDPAKAGLPSTVAYRPSASSEITTDSSASESMRLDEALNQTSSFGTSVSGASQGSDGTKMPG
RVVLGEAERLSAPFNEIDPFQQHHRESASTTGSDGKHFTPPSPHTLSPKHHLPPTSANQPRRPSALRNVETGQVDESPQL
SHPEGSIQPISPSWTLGSGMTVFNDPFSSSRQRQEQTPNTASLSSSTATYPSAVAGPGPSTSRFLATAAPATASATWAAP
ESWGVEGDEAPAEETSSSDEDDWAGVGVEEVASASPTSDTLPSPAASPTASPKSSSPPSSLKKAPPFGFKSQQRAKPGTS
GTTGSTASASRKKKGKRVGSSGRTATGRPGTSGSAYSPSSLHWIRIYCADKSYMLYNLPLNTSTGELLALLATQAEQGMI
RGKSVAINMKLYICERGQDRMLLPSEKPLTIQHRRLLQLGYTEADHLDELGKNDMAMLCRFIYQAPILPTMDPEEESSYD
SFEFIDIANRDLQTIPIFLHLHAHDIIILNISKNPMTDIPLDFIQACTSLKELRMSNMALKRVPISIRASTTLARLDVSC
NRIADLESVALHEVETLVSLKVQNNKLTSMPSYFAQIKSLKYLNISNNKFETFPSVVCEMSNLVDLDVSFNNIAELPAKM
SDLKSLEKLGLYSNDISKFPESFCTLENLRILDVRRNKITDLTAVYALPNLATLQADNNNIVTLDAQLGANVRQFSVPHN
SVTRFTLAPPPNMAVVTYMLTNLDLSYGKISTLADEAFSGLTNLVTLNLNFNQFTKLPATLDRLTKLEVFSCTDNMLNAV
PAGFGKLQRLRVINLHNNNLKSLPEDLWACGALEIFNASSNLLDSFVPPPADIESVVGRVGSGTSQTSNGRKKYNVPPVG
LSIRKLFLADNRLNDDVFHWISLMPCLRIINLSFNEIYEVPPLTLCKCDKLEALYLSGNKLTSLPSEDLETLQSLKALHL
NGNKLQTLPSELGAIKTLQHLDVGSNMLRYNIANWPYDWNWNWNTSLRYLNLSGNKRLEIKPTSAHEMTHASAFRKELSD
FTALTQLRVLGLMDVTLRIPSLPDESDEKRVRTSFSDINNMAYGISDMLGTIDNLAMFDLVVPHFRGKENECLFGMFGRA
TATMQGGKIAKHIQEIFSETLTAHLQKLEPGEEPSEALRRTFLWGDRKAFEYFSGKLQLEKERKPSWTSFASFDSMLRGW
TPGINSVLRTGASGAVVYLVDKVLHVGSIGDTLVVLSRKGDAELLSKRHDPTDREESARIRKAEAWVSTKGFVNDDKDLD
ISRAFGYWHECPAVNAAPEIRTRRLQESDEFVIIGNHALWQYCSYQTAVDIARTERDDPMMAAQKLRDFAISYGAEGNVM
VMVVNVSDLFPVKGGRARGPSEQAAADASVDVEGYTVAKRQVRRRYDEVGDRTLNRLQQEIEPPVGQVAIVFTDIVNSTH
LWETNPAMPTAIKMHHNLMRRQLRLDGGYEVKTEGDSFMVSFQSVTAALLWCFNCQIGLLQQEWPRELLEAHDGKVVRDS
NGTIVQRGLRVRMGIHWGAPECEKDPITRRMDYYGPMVNRAARINASADGGQLMASQDVLNEIAPLMEYLNSNDEQVLND
LQGDLNREVMELRRIGLELRDMGDRKLKGLEVPERLHLLYPKTLAGRLEISNEIRAEVEVNDARKAAERQRSVDIDQVCQ
LSDIALRLEAVCSCNPTPSSPGESPKVMRLHPPASYLGPTIREDMNDEELWTIIESLVGRIENAMSTLYLKNLGEFSTIL
AALESATKIDQKLIVHALALMNKAMEKDEENAL
>XP_003195135.1 Ubiquitin carboxyl-terminal hydrolase 12, putative [Cryptococcus gattii WM276]
MSSQDLPGTLKRPRSTSRPPSPSSGSSPKRAASEDPFPSSSDSGRLFDHLITDNSGMVAASSPLRQDIGDNESNKSWVEL
TQQVKLGSDGEEDMKGDITLRADGEPTLVSQEIWKERNNELLGLLPPPFNHYERYHILPKSIIQKVQLLALSDANDPAVQ
PEDFAEAMEKLVPDHSAESFWVIQSEKTTAGHKLIGKAKKEDVWALGDAEENEDYVFVPEAGWQKVLEWFGPYDGPSLPR
YCVPPDNIEIIPGNLRLFIVFPADTIATTNQPDESIQSVLLAPSTTPIKTFESFAVSVCNQEIDPSKLAGQWATRLWKIE
KSGENDESLLKSGSLEITPKALISTKCELIDTSNAEENLAEAILGSSKSQIVAIEFGKIPEGSSTPVWNVEVNSDKQAIE
KSNKPAPLFSKPAFFSGSGKAATESASTTDAIQTRSQTKERKGKGLVGLQNLGNTCFMNSAVQCLSNTKELSQYFLSGVY
TDELNRDNPLGMQGQIAEAFGQVVENLWAPSSSMHSSYSPRQLKWTTSRFAPQFAGYGQHDTQEFIAFLLDGLHEDLNRI
LKKPYIEKPDWKPGGGDKELAELGKECWDGYKKRNDSVIVDLFQGQLKSTLVCPECHKESITFDPFMYLTVPLPIAQNRQ
FKVTFVPRDTEKPPVNVKLLIPQNASFAQVKDKLGSLFDCKGSSILGFDLWNNRPYAWWADSDHNSEAKDTDEAIFYELE
PSVSVSVSRGRFGSQPRTVSQDGSLTVPVYTFRTVESSRGGYRAGDVPSDLSLKPFFITLTKDEASDPVAVREAIMRGYA
RFIKPHAKENIYVPAFSAEARAPTPPKSDDGDSVTVIHMNDDQPTVVEVPSSQQSSADISTPVMEDASMEVDSAPSTMAV
TGLQLNGSTTSLLSTQSIKSSTSSSGKLVPRADLFRVYVADPAGDFSFKNFGSSEKKNDAAHLYDKDITSASRSWSLLES
RKKKAKKHIVNRLASGISSMVNPSNNSEDEALSDASTATSPSKVEKKKEKLANSKLVVRPGEGIFCEWSGADFAEWLNDN
VKGEDVIDPAISKDLAKKREGKQIGIEDCLDEFSKEETLGQDDLWYCPVCKKHQAATKKLEIYKAPDILVICIKRFGSSR
RMGDKLDNLVHFPIDGLDLEDRIGERQVAKTLKLSGEDVEAYGIEDDGEPLLYDLYAVDNHFGGMGGGHYTAFCRNQVDN
QWYNYDDSRVSKADVSSVQSRAAYLLFYRRRTSRPIGGESRIKAEEAARNVASAPASPDAGAPKESSTMPSTAFVSARTT
PTRELSPDLSSDELPSYSQVPSPPTLGTSAPPSPTVSDDSFPAPETYSRGVDIASVGQSIGFGNTAWGTPAKVPESGHSF
GTMTRAEWLDSSAQPVDMERLSTNTDVEDRSNVLTALQDDEDTRETKDEDVEMELQ
>XP_003195136.1 Conserved hypothetical protein [Cryptococcus gattii WM276]
MPAPVPPASPWGPQTFPSTWTLSEWQRTTRQDTLVNHGKDDPLPDKVDIVVIGSGLAGAKTAHSLLSSSSEDSRPSLIIL
EARETCSGASGRNAGHCRPDAFRGFSAFSKIHGKDEAGGVLMSESITLNRVKDFVKEHDVDCEFTERMTLDVVLNEEFKN
YCQTAMREAKEHGVDVSHIKYFEGEDAKKLTRSPRAIAAYQWPAASLNPSKLCYAIHRLNLSLGAKLFTWTPVTNVTQAL
SSGEDGAYKWKVQTSRGSIVAKKVVYATNGYTNLILPEMDGLIISHKAQAIKLTPPPFGMDAFPRIEDTMSLRYLDRFYS
VMQRPDNSIVLAAPRKWPSQDPSTFASLFGTYDDSQPLAERTANAYSEFCKTLPGGGYRVEKDERGVIKEGHGGLDYSWS
GILGVTPDNVPFLGEMPGKEGQYIIAGFNGHGMARIFHLAPCLAKVIKGEGWDETVPRCFEVTQERLEKLKRDAGKSKEI
SVVSELEEKGIKV
>XP_003195137.1 Hypothetical Protein CGB_G1330C [Cryptococcus gattii WM276]
MGSKLKLASLASQTVGFLGHAAIHGPVLKVLLQTEMCPPYSSKWWNICQFDLCAPEAFEPDSYSTPYLDQQIGSKAEYSR
GFGGCAQPISGFVSFAHPEDMVHLPHNSSPRSHIYQPSPPSPRPSMALAEHRVRFQPSHQTQFYSPAPVHLPLSSSMEFS
AFPQSLSAYQSHYGTEDELSDFSFAPAWSQPAPTPRQSPLPMAPIFSGPSLPECRFSPVPVQLSLADLVTPATSSDLSSY
PNLTMSEIQSPITAQPIYHSDSTISVAGIIPQSLAQTHQDILLSRQKKKQKRRDIQQKHYKVKGKEAIRFLEDMAGSLSE
GEIDPSRVPVPNEVPSDRWSAQAWVPTFEQPLIVYADPFTPEEDESGHSSDTCVASCVADTIDSHHPLVTEEINNALPTS
LEKDDVSQDNTLKGKDQDFPQQPHSKSKGNQRELLKEKLRNRVPTPGPPPKHDSDDEQTAHESESELQLEFTQSCQDKAS
NQISPVRRLLKSMSDHKFKFKLPFQKARKDGNSPETNKKMVPFKRKRQPSETSSIADQQEDIEDFSEDESTRPAEMIKED
PTEANDRGKEVKLKPVKAEEGKANGTRTLDEKQDEKDAKYREGKRWVDEGFFNTDGGELGFRIWHD
>XP_003195138.1 Hypothetical Protein CGB_G1310C [Cryptococcus gattii WM276]
MSWRTSPAHSYKFPTTISLRTTLTAPQLAKDARDKDLSQFFETPGLSSKELTDDHQAHSLPAICDALATPLLSTLLPFTR
LPANTYFPSREPPPPTSLLPNSLLSALTRNQLIDALVRLGKDDRLISKKIRYEQELVLELCLEYIGRRWRSSEAVAESVV
DDISRKLTKVEFETRIRGYPPVVRTIISPILHKVRFVLGFVTSSQLVTRLNSSDRSTYLHSDSRPHQNITSWIERRLQAG
MAYPFILEECKTMKQGVSDENGDTIMDVLEQFGLAQSFIDGDYSSYHLVRKSSHSPSLRPKLSPKWFSHKRAHSSLSKVD
CLNPYQQPSLSAIHSHNGSATLSRIPYSNSSHSSSSSSLAPGDDVYTFLGCANISEARSVLLWRLLDMRYHGLEQGWFLG
GRREQAEAMLDSLERDIVNDLPLRVLFHFLRLTFHLQLAPTAASKPDVSSNWLSGGTFHARDVSFDLEQYLRDISQPIQI
VDDDEEDGKQVESHYRSRCSTPATMPSVWTSESQIDDLGRRASSVSTFTIKQAVRRDTIKTRAIEFSFPKKEVKMPKEDQ
RQSKWTACSVSNFKKEPSYIRLPTKFGLRRSTKLTNSADQLAEGLHIDTSVPLSSQPSHSSPTPSTTTTLVQSSLYQNGS
LPNSPTLRNLPLGQNRRQLHRQCAILDGERLGPSKFPDFHSSGEISPAATSFRSNQFARMNPFQVESSILEDHGHSSGLS
PITSYQDCSPVPLSSILKLFWDLPNGRQLEPEEVEDALMRFVASERRSVEDKGDNWDEGARCRVGLSG
>XP_003195139.1 APC/C activator protein CDC20 (Cell division control protein 20), putative [Cryptococcus gattii WM276]
MSIYDTEFSRRIRSSIPVPPSPVSQSPRYDLRSTNPAVASSSRLGPASVEALEGKMDVFGSIGMTPTKSSSPRIKGKGVA
REYGDRFIPTRDGSDLHAAYQFMEGVRGQVKVKTRRKSGQLPNDGDVRREQVQATFTHLLKTELFPSPTSSPRPNNQPAK
TRHQKLAQPMTFDNSNIPSDPPSYPVSSAGNTPLHHRPPPMALPASGPANLSGVPMERELSPASTLPPLPMHAPSTPTSG
HGRPPGAGPSSSHHRAHQSQVALTASATRGESPSQSATRRSAFSPPPNSTTNGGFSPSTPTKKRILNFASPSRTAGLNGV
TNRGETLDDMSHPAYSLSPVGKESHRVLLSPQKGVRAIPKTPFKVLDAPDLADDFYLNLVSWSASNVLGVGLNSCVYLWS
AQTSKVTKLCDLAAEVEAGEGGDVITGLEWTNKGSTLAIGTNNGLVEIWDAEYCKRIRVMSGHSGRVGALAWNSHILSSG
SRDRTILHRDTRIPDQYIRRLQGHHKQEVCGLRWNCDTDQLASGGNDNKLFVWGGVDARPTWRFGEHRAAVKAIAWSPHQ
RGLLASGGGTADKKIRFWNSLTGGLVSEIDTGSQVCNLMWSKNSNEIVSTHGYSGGPISNQIHIWKYPSMTQIATLTGHN
YRVLYLAMSPDGQTIVTGAGDETLRFWNAFQKAKGEVGYTKRPVGPTVGGFSGLR
>XP_003195140.1 Conserved hypothetical protein [Cryptococcus gattii WM276]
MSNPPTPKLASLITSNIPSPSGLSTPTFGTGSQVGYGGETPHMLQRAIMQGDDVPESPVIDRDAGTDSPDAHGDHGAFAG
PSRSFRKAPTPLFLNDPSPQTILPLLEEEEVAQELCENVDEDRELRTTLILRHALQWGIERGDVELVNWLVSLNGRWRSI
LDREVQDLEDEEGWGIVCMAIHHSCGRQDREEIVRAAVSRWGVSAGPRGGRDRRGWTPLHLAVLVSTPPLISFLLSHGAS
PHLLTNRGLTPLDLVADIPGREAITLFLEHAISVPHPSSPLTSTIFIPKLPPARQKMLRKRRRRARGHLEKMEEQERKEK
IRIERAKWIAEKLKVVEVPPELVFGKDENPKRNKEDMGGSGLEEDDVNNEEDDDAEEEDEMNPASIANMLVFSLVNLPEI
FDILISNYEPVSQPLSKRTLPANVLCYYARFAYHMCEETWLETLIEGAIERIEEGVYENMENLAYLAFWAYNSCVLLHHL
RADEALQEACDELGLLAILEELVNAIHVFVIRIAERRIDTVLDTAILDYETLDDFNDIRFEGEWSLFRSFLYEVNPALIV
QTFSQIYFWIACELFNRILTRRKYLCRSKALQIRVNLTFLDDWVRVNGLPAQTSARHFASLSQLLQWLQCLSQITEFDTL
IGTMQNMKAINPLQMRRAVREYRYEVNEGRMSDECAQYLAQLQKDWEKRRVQLSMQEAEHRKSASEWSEGTYGPGMLGSS
GYEESAMLIDVLFDGSTTLTDFVPHSAPESLGELLDSRYMLPFLLPEDNIYLIATPPTDAAYANLHIPSSSPFVTDTPIK
RPLSHASYSSSRPMGYKIPNIGRLRDLPSDFFKWMKEKETELKLGREALRVEKRAAPTLSHPLGTNQKAKDTTPVRPPPE
DKINLTPTRTPTSNRRKSGVLAPPLPVEGAELSTTLSILYPSTPTKLGASLPSPGLRSSASMNELREKKLAERPFEDIQE
EASSHIKPESYEMRMRTEMLRENSGESVSSSGSKLSNGSAASGGSGTKRWWRMSKGGEIPSPGVND
>XP_003195141.1 Histone-lysine N-methyltransferase, putative [Cryptococcus gattii WM276]
MGDVIEDTKPTLDDLWAEDENQKPETPPTPLSRSPSSKHEHKSPFPGSTSPPSASPIGEEDLKPRTARASSSTSKTKSRK
ASPEVFKPVLIDDLPTAWDEAHETFEALEKCVYERKDIGLSKENDEMMVCECVYNRHDPDTDPCGPDSDCINRALYIECI
AGECRAGKHCHNQQFSKKQYANVDVVLTEKKGYGLRASSIIPANTLIYEYIGEVVAEKTFRKRMQQYADEGIRHFYFMML
QKEEYIDATKKGGIGRFANHSCNPNCEVQKWVVGRRLRMGIFTKRDVVKGEEITFNYNVDRYGHDAQTCYCGEPNCVGTI
GGKTQTDISTMNDLFLDALGITDEVEAMGMKGSKKKKSRQLDEDFVPILRPIGAHEVQKVAAAIRQSMENKNMMSRLLQR
IQMTDDGAMHRQLMRMHGFSLMYMVLTELADDKEIVLLALESMNKWKLQIRNKIEDSNIEEPVKVLGRSEDETICGLAKQ
LIEYWSTLELSYKIPRVSKIASLDADDEAGTQTIAEANVVSAARRPDAWENTQEIQIDIAPVRPRTLPVSRPRPPLPPPP
PVKKPALNSVASTDRLKLDAIIAMAEQTVQAQAAAAAVEATASLQAGSSRSGSRPAEDEERRKRQKRTHMTEEELAEQKE
RRLRKLIGAVVVKSMNKYKDMIEHDTFKKYARECTDTLVKKEKKSPSYQGAKYPSLSDDKKAKIKSFTKDYTHKILKHLK
EKGKLLNPKSSSTLKTSGNDPNHAASSSTNGDTPGISTPSQGGVSLEAAQSLRDGELMDDIFGADEDMAMDLDEDASQMQ
EDHPVSPSIPPATPPLPPVRIEVVDSSSTPASQ
>XP_003195142.1 Nucleus protein, putative [Cryptococcus gattii WM276]
MGLARSKQRGNVGFFFRLLSGFLLVTLKPHLFLRLSTTMSAHQQQLRRPSFQDHQQQHDVTANGSAHVQHAQEHKPATAT
ASAKKRKASPAPTSTDRRRMSTGIYPSTDDDAASTSSKPVREPKRTRVHFSCVECHRRKQKCDRKEPCSQCVARRVPHLC
RPFLNGVEDPNVSNNKDVNARLNTIENLLTRLVSSIPQTVAPRPLPFTGDTGSPDVSSLTASGEEIFHPHATPPDPAPRV
AMPHKPPPSGLFPSNMSYTSPTSRTGYGWGLREGRRIALSLDDNFELRDMLQTLKESGVSQGHLEWLIAGVPGRRMADGL
VELYFRWTRYKINKFSFMSRYNKFFESIGRNPSCPKIDADTLKWLPLMFILLAIAALSAPHELVPRDEQLGWSRRFYGSA
RSGLEYAKALQRDNLDVLFAGLLASRYMLLTRRPAEGSAPVTTAFQLGLYRDGSVLNISDKKEVEIRRRAWAMLYHIDRT
ISLLVGRPASISDAHTDTQPPANLDDEEVESGDFDPAGHPLTTPTSYTYVIVRHKLAEIIGRIAYHTFAIQLPDYGTVVS
LDRELLAWRDNLPSFFRMENPDTSLDQSHPYLFVQRHLLACEWYYTRITLNRPYLLRRKPQDSRYAYSKTAAIESAKADL
LCRRAFVMEKGNLVVNSGGYRVLNSYMVLGVTIKLDPDSAQADELRQLLNIVSGRLPDSQNRISEPLVKEELAIVEFLTA
KNLGKSSRPPPNRNAEASGGAGDDQTPVDLLLNLAKTRSGKRAAEEEKRQLRLQAAREKEEQRQAAKRNAGAGNISSSPW
GYVAPPMPGLDVQQPFDNDGKRVPRPLQPPPTRRADGSFPDSTGWSPEMALALSQSSLKPQSSVNAAQALANGLQRFDSP
NQSRALLSPGQGTGNLSLSPYGGFNGLPSLGDTSGLSGFDDGTGFFQSQPPPPVSLSDNPSSNGISSTPSTGGAGSQGQN
GMLDGSGVQQFGNANFDSFDFNDLGLDVRAPGQGGGFNPFALPQTEEGNAENSAPDDETMFLTYILNKFANAQPEL
>XP_003195143.1 Hypothetical Protein CGB_G1200C [Cryptococcus gattii WM276]
MVAAAGWRSSFHSSSLSHSSSFVPSVFDKVKSAWITFFSKFGFGKGKDKDEATLFPASPKVSESFFSFMCSLAPYPVSTR
VQQPTIDEIDSWVSYTSSEIPVLSPIQTQIPEAIPIIAITNPPSCSLPSRTCFLRSSQDSHGMVKSPTFPETIYYELPLS
KHISTSRTLKRVTWTEHFIKNTPKDVSRADNAKIKNNDKPIPRLDFGPILQSFDGSEGEKESDIALTIDHEYEHKHLIDN
YQSIKDEPPNHPLPTDFFGHQESPQLTNHQTSMMIPSLKQVSVYTPMLEQIRTRPEQGAYTADIIVRSESQPLDSQSYDH
QCRILARQPKESYFSSVPSTNIPISQGQEQVEQYNGSFDQSISSLPSWYPYFSNSLDTLPKDQQDRQERPLLSNKISINS
ISSPSTSVDWPLFLINSTDNSNYSISTQTAIQECTHPGKSPAGNTPEIVRNEVEHCGGEVFVKSCEDVLEDWKRKTIFGA
IRQNESAWQGEDGNEGKDGQGIGSTSEWGSGQQHAQDNDDEGRVLLGWTTPGETEEWQPFAEFDFRHDHQAFQPEIPLSV
GPSDVKTRIPLSQLSIKSNIVKFNVDHTQETMQTRRHHILPNKFSLRTRSTNANLKKEQTGKPAKNVSKARWSRPSEGAL
RM
>XP_003195144.1 Hypothetical Protein CGB_G1170C [Cryptococcus gattii WM276]
MLSAVWNNNIHLLIDSFQNHPLLSYDRHQIISTNAPMTPRQHTLIKFVLLRKDLSKQTMQKLNVYLSSFHLELVKEVING
SVTLFNKPDIGRADSLEDAFGFG
>XP_003195145.1 Hypothetical Protein CGB_G1160C [Cryptococcus gattii WM276]
MTARSSFIILTDAGQLVYEKKKNCAWCLVLLRCCYLSGLRPALIIGWQSTTYLGLFRSMRLAEPSSSEVASRWQYTTASP
AMMESEDSGPEAASDKATADFQDYR
>XP_003195146.1 Hypothetical protein CGB_G1150C [Cryptococcus gattii WM276]
MHPSPAKRPRRTSSPEPDTPMSQGPLRHPSPSRTLPPIQGAAPPPSHGGPPTWSSAWRGASRLSQGAEGSESPKMEEDEP
APSGTTGGGPSGAAPASSSSVVFTRDVNTRAPRSMMACVRCRRQKPGSPASFYPSGPQPAPPITSRPMNQEYAFRPTTRE
MPPPPAASAISSFYPGQPPRRTPPPQSVSSAGPSGVYFQHPPPPPPVVHPPPFTVPVQRPPPSPSSSDARLRALERTIDS
TLRPLAWVPSALSSLQQSVTELRAQVAPRRVLTVADTTWEHYRTRAWPLTPWLIGLRDGVGLPGMVVDFLGRRAEEVEKM
AAGQGMGSTMGLEGEARREVGRLIGEGKEWGKEEMRALTVLATWTNDTIYAGLAVAHGRMMGLDRQRRTHDDWREWIYIV
IMDNMCHIPDFLKPVTDEGLSAVWRDRLAELPSAEPAIRDRDAKLLAWLEYSELLADVFRFRMPPLSRDPEYQNPLEARE
KRLFDPWREFGRQWEGWANAFGARADPILSLHYTYAVLFTVSPVYFADAAAWEELAASPDGQPLLERGREAAIGVIQSIC
SAEVGRTLPYSFALYRPLLGLAVFHLISLAASLPTISTVSSSMNVITMTLRQAYDVLNAQVPDREALPGPSAGIPGVGAG
VVLPGGLLAEVVESGRVDVGKRWIGMDVGREAWRRIIG
>XP_003195147.1 Endoplasmic oxidoreductin 1 precursor, putative [Cryptococcus gattii WM276]
MRLSAKLAVLSLVAAVSAQLDGLSSRGKSAFGLEHKPESRVARNVLEGKSEGYCSPSGPIESTHCLYETVESLNQQLFPI
LHELVETPFFRHYKVDLYKECPFWYENGFCMNRNCGVEEMDENEIPEKWRARALSEVKVSSEDEGVSSCYFKEQDFCYVE
DDADTNGQYVDLTLNPERFTGYAGDSAHNVWRAIYEENCFGLSEASLSEMSKASVGISGLGSMGKSGLASAVVGAGGVSR
SSKGINGAPGWGFSKLSEGWGTEMVKAPLNGEEMCEEKKIYYRVISGLHASISIHICADYLDQTTGEWAPNLDCFISRLA
THPERLSNVYFNAVLLLRAVARAAPYLKAYDISTSPAGLLKEGDEKAKTRLGEVLSLAGGQGMEKGFDEADFFAGEDSGI
LKEQFKSHFRNVSRIMDCVGCDKCRLWGKLQVSGIGTALKILFELDDKALDPKINPDLLQRSEVVALFNTLHRISESLAS
VEQFRQIYAATQKAETEASKVKAAKTARKKHSLSPMTPPPAFSLTNIQRITARVWEKLGRNCKGCLEVCFQTLESGKLGE
LATSFRRWVGGIGEDRDL
>XP_003195148.1 Hypothetical protein CGB_G1110C [Cryptococcus gattii WM276]
MPPIAIRFLHPPSSGRAAGAKSQTHITPRIVLDQSFPLTSTIALASPPLSPSSTTPSDAGIQTPQTDVSFQSAQSRKRKA
VNVANGFSPKARCVTIKPLFRPILERCAAYDPSVDQSTVRPTHSTGLATGEQHYLHPYSPTSDWGNHRAAKPSREEKIRD
ERLAKMKKMNKDEKKARKEGITRTQELVKELKANAKGEVYVRKGSEEILANNTPSVGTPVPSGTPVSIARGTRGGKVKTS
PAAQSNTHTSPTNSYSTRAKTYSPPSKESALQPEEIDEAPQTVPLASGKVKPGRRKATVPEASVSLRERSRRYSGGDEND
GRSTSL
>XP_003195149.1 MYT1 kinase, putative [Cryptococcus gattii WM276]
MTSKSSTSQQTSGSSFRLPRAKGLNKPTTWFGAQSFGKSSASSSSSSTNTSSSAEGSSSASRGPVAQSPIPNPFTVSSFK
SPFPSSKGKHKLSPSPSPRHRDEDFVMISPVRTDSSPLAGAGAKQSTFPPTSPTPSRLASLKPHPMTRETSHQSSSSTPE
TPEESPTPACGMSSATARLRLVDDSPIRRVPGQSRSLRPGAVGLNHADRDESRRNLFLSTNHSNSKMASPLKSSHTEISD
EEFSPNMPPTALLGNGNPAPPPQPLFPSSRSLKSQDAMIPVPLFGDGSKISKLSTSHPRRARAGSLAGTGERPPTLAQTS
GLSQKKAISLDHIHSTSTDGDALFGSNSHINTHVRKTRPASTFGNSSLEGKASGGSHEGRAHKRINSTDRATTSMSRSFG
AKSLALSSAQHLGPLPDFSYSNSSLSSLSTANLTPPATTFSPAEPPIFENVKPLQEVFEQQEERSVMHKYKPRDSGISMG
DGSSSSRPTSLVVPPSVMKPGDGHSQQSTVPKQPSSMGDETPGVGPMMESGWPGNPSSAFGFLGESGVGLGIGVHSLADA
KPAMPGTPVKKQAFKGGMGHSASQPTLSSGSFNGDVEMSGPLENSNKTNLPPQFQPKPKGNMPPPSTKKPPPSVMKRRPG
TAELPRLTFTTSSSPMATEDEQSPTIRNSGSTGQKLKPLALAGKPGGTTDRLSVPVCESEEEDGTPTKSKEAKDALAAVR
NNMVTPTPSPKVTLGKALPSSSYNVNLMPRMSLPAMPPRKPNPSRTLNHRQSHPATGVNQSEEEDVFESKFITIDILGKG
AFSTVVKVQERNGEGLWAVKKARGVFDGARDRLRHLEEVDILRLLSRKPSPHVIQFQGAWEQNRQLYIQTELALGSLAFF
LEEYGRVVERLDEGRVWKCIRELSDGIHHIHSNGVIHFDIKPANILISSTGSLKIGDFGLATRWPRVEPIEILKGAGLGM
GSGNIAMLGTGKEKLEREGDRVYMAPEMLRGVFVRAADIFSFGLVVLEIATNICVPDGGAPWHALRENDFSVVDLSPLSP
SLCDLITSCMAADPALRPVIENVVSHPVVQRARKGKDALAPEDRSWLMDVLAGGELTPVVQSAHGDEDVEMGE
>XP_003195150.1 Hypothetical Protein CGB_G1080C [Cryptococcus gattii WM276]
MSDGDYLNFSPYGYTPAGWVCVTFIILFVTLACVHTALGVKFKYWIVFPTLIFGCLSWCYTILGMGINTLGQQYSFFRPK
WYIVIFVTCDFISLVLQAIGGGWAASVDPPTPKTPTNIMVGGIVFQLVSMLVFIGLAVDFMQRAMRRRAYKGREGEEVEM
LPSTPELEMGMGKEEMYGAYAVARATRGEEVCEVGPYLYMRLGLMGFLEKASTDL
>XP_003195151.1 Sulfite reductase (NADPH), putative [Cryptococcus gattii WM276]
MAPIALTSSATSPPGLPVKKAALATADVNAGLNLDADGASTPYSATSTAVSEGENKDKVSKPASPSALAKALVDSSIPSP
LPLPTDDGYYTNLIASSLPTASTKPGTAVFASAIDGLEALAVKHSESVWVYDDAKLVGFGSRLSKLGNKKVHELQTRQGA
GLELAGYASKTQGKFTVFASIKTLQYLLPSLEAIEGDVVINLATTSTTDDLEFTDALYAPCTIKALTSLPEGWEVVFSSG
ERIVDNASKLYGAEPKKVIHVVESTSVGRETTSFTFPAPQPAAIDDLTVHNGSASELYVAPAGYLASSIAAALPASAGLV
ELNTLSPSSEALYAALTSSERKTVQVVGASKVDAEALKAVVLASIYAASGSSKNVLPLVKSLVATSVESISALAQSTATK
PGKVVSFYTAPACPLPQLLAHLFLSSPSLSTHLAQFGSASARGVKSVLSLAPAGTSRAALNVEEPTDVTWISDANVLKSA
DVLSVAKEGSIVVLALPWSEEEIPVKFTRSEIQAIKSKNLRIFSLDLSSSPTTPIQEQVAFLLLYTGAQKLAPGVWKVLD
AFHNHQLVRDDVEIAQAALNEVDTKGWEVPELEEGKTEKVKSQWEWDALPGLAGVVAAHDDQVSSVGPWELAARHLFFRE
AFTVPDATTTDASQGLPGITALRPSMSEETFLVTVSENRRLTPVSYDRNVFHLELDTAGTGLKYEIGEAIGIHGWNDTEE
VREFCEWYGLDPDALVTFPCPTRQGTLETRTVFQLLQQDIDLFGRPGKAFYAALSKIATIKAEAMRLKFISAPEGAELFK
RLAEDITVTFADVLKMFKSARPGIEELVGLIPEIKPRHYSIASSQKAVGDKVELLIVTVDWINSKGSPRFGQCTRYLAAL
KPGAKVTVSIKPSVMKLPPDNKQPIIMAGLGTGAAPFRAFMQHRAWQRSQGIEVGPLIYYFGSRYRSQEYLYGEDIEAYI
ASGIISHAGLAFSRDSDSKTYIQHKMLQDKNMLAKLLKGKGSDAAYFYLCGPTWPVPDVYEALVGSLTQEGGMERKEAEE
YLDELKEEERYVLEVY
>XP_003195152.1 Hypothetical Protein CGB_G1050C [Cryptococcus gattii WM276]
MTSAIEIKTISAQQTAALRHLVLWPSIALESQLDPAYDFAPTTIHLGAYLSSSSEETQLSPEYLPSSSSTIPPQEPIGIM
TLALQPYRQLSSVTSPSFLTSSLIHVQLHKFAVHPDLWGLGIGRTMFAHAISLLKEKYGEGNVLFHFDARANQTRFYGKC
GMDILDPVEFEKRGTTGKEAPVIHIKMGRVI
>XP_003195153.1 Hypothetical Protein CGB_G1040C [Cryptococcus gattii WM276]
MPPNLHNLLSSLRSPIFNTISNPTSARMGTKYLRRRLRGPSVASYYPQLTNPFPKLSLLNKNIPENPFAGWDGRKLPSVI
KTKKGKVLYENIEWQNEGAMLRKDEVVERGYEEVARRKGLGWLEDPIEQKRIVRVAKKKRFGKGPPKKGQGRRSQMKKK
>XP_003195154.1 Vacuole protein, putative [Cryptococcus gattii WM276]
MSSPPRYTDEPDLRPTPSKAYGTTVADTAATQPLLAAQASTNAQRAAEEGWRTNEDNDSDSYKLGVSVSDCDTEIRMFFV
RKVYSILLVQLLATAGVSILLSLPSAKDFTHTNPWIMWIPMIGSFVSLFFVYWKRHHHPANLILLGLFTLFEATMIGLAV
SYYESRIVIQALFITLGVFIGLTLFTFQTKYDFSSLAPILFIGIWGLITTYLIQIFLPFNATVDLVIAGFSTLLFSGFVL
YDTQQIMKRLSVDEAIAGALTLYLDFLNLFLSILRVVSLLCQQ
>XP_003195155.1 Hypothetical protein CGB_G1125C [Cryptococcus gattii WM276]
MYNTIHLFAIKIPSEPVDKETFDKLASLVDSPARERLARFRLPDDALRSLVARLTVTWYLYTNGLLPPGELPTFGRKGKG
KPTLLIPKLEPRLEFNNTHEGSYILLITLRSYSPLACVGIDIMKHPDDPFPTQEGISDQLTLLEKRSLAMPLNARDRSLR
LTKLWSVKEAYTKAIGEGITFGLERIEVELSAGAGKVERVKVDGRDVDERGWEWRVGDIGEDYGWAAWWRGDDVERKLVI
DHISWEDFARPLLVLAESRLTSNT
>XP_003195156.1 Hypothetical protein CGB_G2040W [Cryptococcus gattii WM276]
MPPQPQPQRDSDGFVMPAPPSKRTQLRPANSLPTTADIYAAKHGIPLDVQMALQSVGRRGRESVARGHRSFDRTQSVPNL
VIGNSAAPPMSSFTSTHDVMQHARGVINKELMRARELQPFGSTSSTSSDVDALDLEGVEDKRTRRLRFGPDGEVEEIYEQ
GSSKGNVGFRKGTKIEDATLVPSRKRRSSPAEPEGSDTETDDIDEDELQPSVTFNTVESVFPPVFTSPAITHPELFGPLP
GSSSTANDLDNAAKTTGGRQFKGLPGGGRKLGWQKSASAPVIGLRRWGDMDVDGEEEIKDEAKNESLEDGFEFNNWEEVE
F
>XP_003195157.1 Hypothetical Protein CGB_G2050W [Cryptococcus gattii WM276]
MSSKGNIRPLQNHMPTRNSSKSSIPRTARPDAVPLGIKGMALVDDSANSNPPAKDQMIKVTKKDELMEKRIKGLEKRVEC
NAHVNRDKSMSKIAYIGLGLTHTCVTVSSLDDRLTKLEAHYYSKFSQTFDTLETPKKAEPPSALIKSPPVPALKRKMDEA
MEWEKSMMSGEITLTGIEEAEEDGEDEETQQNGVQGLQELQGRVSDQQIQIDQIIQQISQQSEQSGAIFNLPSTFLANNT
CTVSFLVASMTQSQQTIASLQFDLDVERGRIADFEARLEDVEDSNDVRDASLILSRPEDFDCTMAACVASPTKHSHPAKY
TYLATPPLTPTTPTTSLLPSGGLSTGISHVKSSSIDPAPSYAALRAHHAYALRYVIAKLRWEQANNLYLPGQDAVWNHDQ
MIIELEKELHNVEEAKKSLNKFPNCFAPVWFPKPHGPRTQEEDEEIKKLEAEKDKIIDEKLNQHFPFLKQLFIGPKTKQQ
ARNDRLLREQLREGDFEDLSVLLPSANMKILLAEQQKKAGAPKKNYEQQRMEKERAKIAAYLEAHPQSPRKINMSNPASV
PMASVSSKFFGPLTKEQHVASRVKTSLQIKDQTLYEAQRRQRQIILGWLHKPWDKYDKEAAVLMEMMAELAKERLDVKKK
GTDQVDPKKNEQVIAVQ
>XP_003195158.1 Peroxisomal membrane protein, putative [Cryptococcus gattii WM276]
MGDSVIHAFAGSVGGCAAMALTYPLVTLSTRAAVQTKKEHMTVKEALVKAYIEEGIGGLYSGLGSSLFGIALTNGVYYAF
YEETRSALIRRRSKTPASSGGLTTKEGIIAGLVAGSITTIVTNPIWTVQTAQATYTADPLSKTDKKQDIKPSAMRVVKGI
IEKDGIKGLWRGIGPALVLVVNPVIQYTTFERLVTALLKYRLLSHGATPVGKTALGRSSLSDWDFFILGAASKLVATSST
YPYQAATHQYKSSFRAILHILRAEGVSGLYAGLTLKLLQSVLTAAFMFAAQRRIYVLVKYLLNLSVRKRKAVVALG
>XP_003195159.1 Hypothetical Protein CGB_G2100W [Cryptococcus gattii WM276]
MGSELRTGSEDCFDDDDFPAAPGGKKRKVPAYGQVKSADEINDTKPSAPLFPLKHRFPRTPAYSLCEFRKGLFLRRKAAF
IALYIDAQTAINASSLKHKSTLPDVTSFEKLLPSLEDVGVNSWTPDRSGWREDRAESWRIRCGRKKSGSTMRVERKGWAP
EGSFEFEMECQASASIRARAREQAALLKLAYELRGVVLATNKPAPVTRASSSTEDKPPSKNKRKLDKKAELPLVTPQVAS
PPLSQTPSRDGSVKTKKKSKKKKRSVLANQSNPHHVDNYRPSRTVSPHKDPYEPWPNHFDLISPPSMRFLATRPQRATVP
LPGAPQRRVTVRPSEEDYICCFCEYDLYYGSEKARKRAIRRRRRELKRKEAIKAKAKNVAEGKGVFKDDSEEDDEDDECD
DDGHGQCT
>XP_003195160.1 Sterol 3-beta-glucosyltransferase, putative [Cryptococcus gattii WM276]
MRWFSTSEEVQRSGPPCAAQLFDLFKYMAGANADADFGQDETAESEENEVPTNFPTQSVRPSSATGDGRPYALADDSHPH
VTLQKTRPSTPSQVESEKITPDYLEEAKKVTERERNSLSGRLCAMSLGNLSNAMLFHSSKKGRRRTLPLKDQDPSPEIGA
KSSSILLTPSASLDDYNLGALGDSFGDDMPLAGEDITDEEKMTAIIKEFGDIASLCEDQEPERILAESKGSIFKSVMMIG
NLHLTTHRLLFHASIPPDYGTKDSVLSSLESAADDATVRQPDVLQAGPVTIHYPEAIRPSRRVWMELSSEMVTTYPGADE
ASRVRPLKSVLLSSVRRINPIDHENPRDFYVEYETATGWKRGHFSVDTEQSAGQWRRAFQSALFRQARFKWRQSSGLSPP
DNWSMMRVCIPLSRVTLKGITRYQAFATLIGLDVGIDAMLHPALSPLSSLENQLGDAPHKLKRIRAPTISSIKPPALPFS
RTTSRKSQLSSLQAGDADAAKSFDSSNGYSASQDNLNEQKSLAFNIAVLNEQVWFAEALQSAVNASKLRKYAETAKEPRI
VLEVDGHDCLAADDELELKSLGSPGSNESEEDEDSSDGLLQQTRKREKAFMAAKVFGLKEEEGIWMKRCYIITSFLPVRG
HIIITPRYICFWRRVTVGTDIRYRFPVGDVENVISVPGIRAHFHAFALQIKGHEDLRFEFWKQASRDEVMAHIKSLAGKN
PVVTALGSRSPSSRTPDSGKQSFEMHPADVLAPSKSSLFEPLSVTGDCLPYLPFVANQPLFTARLEPRTFVCLTIGSRGD
VQPYIALGLGLKSHGHKVVIVTHSEFKDWVEGYGIEHREAGGDPTVLMKLSQEHKMLSPGFFKESLRSFRQWLDNLLLES
WQACKDADVLIESPSAMAGIHIAEALKIPYFRAFTMPWTRTSAYPQAFLVPTFEMGPSFNYATYVLFDNIMWKATAPQIN
RWRKKHLNLKPTDLSTLSITKVPFLYNFSPSVVPKPLDWHDDVIVTGYWNLEDSDRDWVPPAALEEFIVKANEKGRPIVY
IGFGSIVVPQPDEMTQSIIKAVEKANVWAIIAKGWSSRGGDPAKEGQNITFPESCYGIDKVPHAWLFPRVRAALHHGGAG
TVGASLRAGIPTLIKPWFGDQFFWSIRVSKLGVGLKVPSLRPDDVASALVKATSDRVMIEKAARIGERIRSENGVATAIS
AISYNISRAASDRRTAR
>XP_003195161.1 Rho GTPase activator, putative [Cryptococcus gattii WM276]
MVSTRPSPAPAGGRVAYPAAATYIPGDAKNAPVYLNAPPVKETSSPESDKERAQGLKTWWKGFRERESVGDKDGRVVFGV
PLEISTQYASVQLSTNGSDDSLYVWGVIPVVVAKCGLYLKENATMVEGTFRVSGSEKRMRDLQLLFDTGPKYGKDIDWKT
LPYTTHDVGTIFRRFLTQMPEPIIPFHYYGAFRLVMEKLTSGETTVDQAIDEYKNLIQSLPDVNRYLLLYVLDLLSVFAR
HSEINLMTIPNLALIFQPGIISHQIHAMQPREHVLSQQVLEFLIEHQKHFVDVVKATSSRKSKQKSRSKRSGSKSSSKQM
VSAPLVKADSDLMVPSESDDEAPAGGYYVIEGRIRSPVPAADRTKSPSVEKVASPASPRPKPKMDTLEPSDSDEDAPPGG
YEVRSGDFEATRAALLARSKSHRNRASRTVSESLARRKTVPARMSVGPSSRIGKSAKVIKEAP
>XP_003195162.1 Conserved hypothetical protein [Cryptococcus gattii WM276]
MTSKMDIDRPLDEIIATKAKPRRPRQGGAGARRGGTASGATGATGARARYASTVPKTVAAPQPFSAEVFKIIISNLPSDV
TDAAVRDLMQSTVGPVKSVQMSYTATGKSTGIATVVFKNKGDARKAHASYHNRMIDNQRPMKVELAIDPNQARSSLVNRV
APAPAQPQKKRAPASKPRNPRPAKKTAEQLDAEMAEYKQSSTA
>XP_003195164.1 Hypothetical Protein CGB_G2220W [Cryptococcus gattii WM276]
METLSFLQHLRVADLRSKCKELKITNYSKLPKTQLIQHILEAQNLASSISFTSATSYTEEQDNHLQLRAESFKSISQEPA
KHFKVTFCITQHDDAHRPLNLNPGDSSPLPADTNQKRLPSGNRSPQQIAKCASSKVAWVSKELAPYPNACIPAVEKAMLK
SPRVATACPNSTSISSQSSSYIASIGKKRFQATKPPHHAAAITMSSLSKFASMASCSLPTTPAERVIQMQNHFLNTLFMS
LNRWRADPILSPPFPSSINRKIHGDDITTHLAFQGIHHSIYTSPNELAFQVSVRFWVFRIHTQMLQGCGEAWSALGAASG
LMTADLCRWPTVTQCRRVSQDIWMVRTEANGLDPPCVSTRKVCATSSGGDSTIQQTYLVLEATGEVVAKSSSLQQDTYVV
DGCAVRPDWFLYIQNTTSLGVGSSVFRYVKTKDDHEYPQGISKSWRQRVMEKGDLEGVLDVAERAVLASCSLNSINGCKM
TILDMDAEQRGYCSSVLKPLAGHLEPVSLYLPQERQVMSVHIPRSFYHPNLALVHRRSGITEYVLKDTGQVVGDENCGIS
PLWQGLLGCNDRGDKDDRWTEEFWKDWETRLWM
>XP_003195165.1 Zinc finger protein 207, putative [Cryptococcus gattii WM276]
MGKKKRSQVFVLKPWCWYCEREFEDDKVLLQHQKSKHFKCQLCPRKLNTAGGLMVHSQQVHKCDPEPLTNTLPGRDGYDI
EIFGMEGVPANAQAEWKARKEAEAGTALLAAAAAAKRPRNSYNVIPEADLRAALAQHKILMAARNKAAPATPFPPFIGGR
PPFPPGFPPAGAPPFAGMPPALPPGAIPPFAPPGVRPPFPPPGPSPIPSAGNPPDNVAAPTFSSAPPPNFVPSGGGSVLA
EVTNVLPSKDGVIWPDNAASPYEKRAQQPRYRYTSPAHGVEDDGTGAGRKRKAAADFL
>XP_003195166.1 Translation elongation factor, putative [Cryptococcus gattii WM276]
MLRNALQSRLSSTLRTAELRAARPVAGPSVLAARTFVSRPLPSPRFRTAVLTPRCQPTRGYAAESGGKFTRSKPHFNIGT
IGHVDHGKTTLTAAITKHLAEQGGGKFMDYSQIDKAPEEKARGITISTAHVEYETPNRHYAHIDCPGHADYIKNMITGAA
QLDGAIIVVSATDGQMPQTREHLLLARQVGIKKLVVFINKVDQVDDPEMLELVEMEMRELLGQYGFDGEETPIVMGSALA
ALEGRDPERGVKKIQELMEKADEWLDVPSRDLDKPFLMYVEDVFSISGRGTVVTGKVERGTITKGSEVEIVGLGAPIKTT
LTGIEMFHKELERGEAGDNMGALLRGIKREQVRRGQVLVQPGSIKSVKKFKAQIYILTKEEGGRYTPFMANYRPQLFIRT
TDVTCALTFPEGTEGAHEKLVMPGDNVEMIGDLVHDIALEPGSRFTLREGGKTIGTGIVSEIYE
>XP_003195167.1 Hypothetical Protein CGB_G2270W [Cryptococcus gattii WM276]
MPTAPSIPPVLNSCASLVPPNEIAQQDIDDLLSGITAEDLDDFASTEDENRREDGPGTAERTKAVDLNSSLMKAEESFSG
FSTATGKTIAPPSKAALEKAKRLWHQMREDDEIEVLAANSPAKHQRVNVSVEDKPTTPSAGFQTGQGALVPSLSSAHSKK
EPMIFQKGLTLFNPPVSSSSMISVIPEPQPETSPIDFRIGFQTGRGATIAEPSSSARRKALNMFAEIESTADCLLDITSA
PDNPQSGAPSSFLLASGKSAPTPNRSSVAKAMSLFADVESSSSPQPIRSRPLRSSAQHQLPASQPSTPLRKPLMATTNTY
SSKAKSNAIKTPVTGPRRIGLGIKSTGQRSRPEFVTPFRTAAIPAKRSMTPNPIQTKPYNPVFDLTMPSKRLSLKQYHLH
PQYNTYEELAGMGIPNDICAISPATAQYYRFLINENTHVGIDEALAVIRRCGCAFVTPEWTKNHWVQILWKLAGEVQAKP
DLLTEKWSWEEQLMARYEREFGVAQRPLVRRILERDSSPSLPMVLLVSAIHSIDGKDGSVVSLELSDGWYCINAQIDDCL
KRAIDKGKIVVGRKFAITGAKLQSNSEEADVFEAHKSCRLVLSGNSTSLARWHARLGMQSQPYVSGLSSLSVDGGIITLM
DIVIERLFPIAFTNGDRNIRESPWDEEEEKRRQDKWKERYWSERTRLMERKEKEIEKLRELGMLLIQYAAETSPSGWKEE
SSDTMESEFEELLHAKDLLSRVRNFSSLQISHLAHYAQLRLSREMEECRIEVEAELETMCPPRDVRHFRMIRFKDGQEGR
REAFRRGMLSVWDARALGSTTLKEGKRYLVSNLTPGKSGDWRVGRGRPGMAEVYLHTRRDSRWVAL
>XP_003195168.1 Adenylosuccinate lyase, putative [Cryptococcus gattii WM276]
MDSYQTPLSSRYASKEMSKLFSSGARFGTWRKLWLNLAIAEKELGLTISDAAIEQMKANLELDEAQMKVAAEEEKKRRHD
VMAHVHTFGTVAPEAAGIIHLGATSCYVTDNADLIFLRDGLDILLPKLATVISRLANFAKQYRDLPTLGFTHFQPAQLTT
VGKRATLWIQELLWDLRNLQRARNDLGFRGVKGTTGTQASFLALFDGDHAKVEALDKRVTELFGFPYAYPVTGQTYSRKI
DADVLGPLSSFGATVHKIATDIRLLANLKEIEEPFEKDQIGSSAMAYKRNPMRCERACSLARHLMVIYQNTLMTSSVQWL
ERTLDDSANRRVTIPEAFLTADILLTTLQNISEGLVVYPRVIGRRISQELPFMATENIIMAIVKAGGDRQECHEKIRVLS
HQAGAVVKEEGGENDLIDRVKKDEYFKPIWGQLDALLDPRTFVGRAPEQVDGFLKEWVESALKPYEEALKNVKTAELSV
>XP_003195169.1 Hypothetical protein CGB_G2340W [Cryptococcus gattii WM276]
MDYSSFIGSQLFSVKDRTCIVTGGGTGIGKGMAAALTLNGAKETANELTDAAASAQSGGQCIPIEGDVATKKGVSDVYEK
IVNLTDRNDPVGLEEQLWSIEDSDFANMTAIHCAGPYFLAVKCIPLFKNSDNPSVCNITSLAAHFFNRAVCEYSYGQSKA
AEVHLTRLMAAGLLPYKIRCNSVCPGLFRSQLTTGTADPDAPLWPPMQRATEEAIPARRAGKWEEIAGAVLMLASPAGAY
FNEAERESGTLFLFTNRHKTDGQEVVIDGGWRLVSVHQHLHAPRGCLGN
>XP_003195170.1 S-adenosylmethionine transporter, putative [Cryptococcus gattii WM276]
MADIDGPSRPSPTFQRALISGAISGLSVDFMFFPLDTVKTRIQSSAGFWHSGGFKGVYRGVGSVGLGSAPGASAFFVTYE
TLKKQLPKYQVFANNSSLAHMAAASGAEYVSCLIRVPTEVVKSRTQTGAYGHGMSSLHSAISTMKHEGIRGFYRGFGITL
TREIPFTSIQFPLYEYFKSYLSRNYLGGKRPTSYEAALCGSVAGGIAAAATTPLDVVKTRVMLEARISASASGAEVVGSV
LPPEQPSPSVLSFPPRLLNILRTEGPATLFRGWVPRTFAISMGGAVFLGIYDLASNFGIKEEKEDQVA
>XP_003195171.1 Hypothetical protein CGB_G2380W [Cryptococcus gattii WM276]
MVPQPSTAAPCNKLVIRRLPPTLPEDIFWQSVSTWITDKTCLWKSFVKGKAGDSNYDSRPVYSRAYVLMADPESLVNFHR
AEFQAVVEYAPFQKTPLKTKVKVDNRQGTIDEDPDYLSFMESLNAPVTKPALEVAAPVTQPTTTPLLEHLRSQKSASKSK
SKAAKAAQNQSQSSTAAPESARRAAALASINAASQRRGGQANAGPVMVAGKGREVMITPSSTPPVPDSGKHKQQGEQQAP
QGAKHEQTDKEKKSRGGRKRNKGKDKQKEGVNGVPSGRQTPSVPPTSSTTPQAPLSGRPVQTARIDNSVPNMPSQNQSVP
APKTASGSARAPQAPTGKSGAGAGNNGEPRGSESGRGRQRGGRGRGGGGQPKASSAGPQVKILSRNPVPPAGPGPRRGDK
GGAGSDAGTAFARIDM
>XP_003195174.1 Conserved hypothetical protein [Cryptococcus gattii WM276]
MVSGHSTFRFGVATASLGMAKCHTLESKFAALQKAGYAYAEVGFGDYVSWVRSRRPGLPPSSCPPEWKEADEPDPSDEEI
WQTLYQEAPELINLAANFGLRVLALQPLNQFDGWPEGSMRAEWVRHKAERWLPLCSQLEVELLQVGANDYAEADASDEKT
AEDMRWLAELGAKQNPPVKVAYEVWCFSKRVNTWEHAWKIVQLGDHPNLGLCLDVAHFPLAPSYGWDPITGDGWSDCQYN
EMISRLKKVPGNKIFYLEISDVLKPVRPLGQGSPFDAWRERNRPARGDIFVWTVCGRPLPFVGKDAGRSVDNEDDIGGAR
VFESVQAVLSTGFKGPIIWEFFEAMSMEKDDPSIPDIYAQACVKAEMQLKTRLPGLSG
>XP_003195175.1 Conserved hypothetical protein [Cryptococcus gattii WM276]
MSSLNGHSNGNGATHKRVLRPGVWAPIPTFLDGNEELDIATFRKHVVELAKIGMQPVICGSMGEAFHLADNERVTLFKET
RAALDEAGLFDTVVIAGTGANSTRATINLCHLAASSGADVAIVIPPGYYAGAMSPLALKTFFLEVQASSPIPVMVYNYPG
AAGGIDLSSDLIAEVAREGSNICGVKLTCGAVGKLTRITAATATPAFANYPRKSDVAPEFLTLGGFADFLAPAMLGGRGH
GAIMGLGNIYPRSLVRLFELSHKIATDAQPSAQDLKKALELQDLVSGADASFSRAGIAGTKWYLKTHSGYPSARLRHPLL
EFTDEQGRALEKEEAVVKLMEVEKSLRQ
>XP_003195176.1 Hypothetical protein CGB_G2460C [Cryptococcus gattii WM276]
MSDTGKQKASNISHGTLLDLKAITAEHVDRFAKEGKGPMKGLPRKQHIQKSRDPFDKPSPGLVKRLAAEARNDAKRRRFD
NDAGPTEEERRDILKAKAKKYEQIRKGDFSGLSQKEIEEAVIDFEKLEELSDHSSDEDESAHPARLRWSDDEAIEYIDEL
GRTRTGTRKEAKEAERLRGRNEPVELTPSGAENSAYAEVQQSKVIHGEQHVFPVYEPNPEVIKAKYRQAEEEARGHHYDS
TKEVRVKGAGQYQFSLDEQRRAEQQAALKSQRHETELARAEAGRRGGTTAAQEARKKKLEQRKAMIQAKRAQLFGGEKEV
QMLKEERKAREADEFLNTLQKEWEGR
>XP_003195177.1 60S ribosomal protein L24 (L30), putative [Cryptococcus gattii WM276]
MRVDRCDFTGYKVYPSRGKVYVRGDSKTFRFLSSKAESLFLQRKNPRKIAWTQVYRRMHKKGITEEVAKKRSRKNVKVQR
GIVGADLASILAKRTAKPEVRAAARQAAITKAKTEKRDKEARKAANKPAQANVPKVSKQSMKGGAGKGGR
>XP_003195178.1 Chromatin remodeling-related protein, putative [Cryptococcus gattii WM276]
MSALQAGPSQPIVAAPQQQPQPPQAQQDLKRRAEVDADAARRLKHPRPPLPPPHVLSALVSNSPAFNELMKIEQKLDWTL
MRKKAEVNDALGRPTRVKRILRVFISNTAHDQDWQKALDAGAGSVVGGDYSTGPRENPGQDTTMADGGVTKSNEPDLNTG
KGIAGWILKVEGRLLDSGNVRLDKTKRKFTTFLKSAIIEFDNRDAPTFPEGNIVEWHAASHQGPPLDGFEILRRGDVNIP
CRISLHIAHYPERYKVLEPLAGLIGLREGTRSEVMSALWKLVKTTSAQDKEDGTIIKAVGGLQKLLPQGQETVAFHELPE
IATRYLAHPDPVIIPYTIDVSKDYTFHNKCFDIPIEIEDPLKSKMASMIGSFEGPEGQEIVKLEDKVAELAFFAKELKQK
KDFLESFAADPQAFINNWLAAQARDLDQMLGYQIGQTVVNGGSVREEDLRRSDLFTMPWVDEAITVHESARMEHERRAQA
ASHGNMR
>XP_003195179.1 28 kDa golgi snare protein, putative [Cryptococcus gattii WM276]
MSTSWDNARRHARALETALDSKLSTYSKLAASIARGSSLGGSSSRDELGMEEEGIGGYKLVEEEIEELLSKLEQAIEDLT
ALINSPSQPPSTSMQHSAQTHRDNLDDYRRDFVRTRNNVEQTIRRSNLLGSVRKDISDYKSGRSGTTDALLQDRSRIDSS
HRMIDDTLNQAYATREDFAQQRTFLASIDSRMGGVLNQLPGINSLITMIRTRRRRDNVIMGCVIGLCVVLLLGYMFGF
>XP_003195180.1 Methionine aminopeptidase 2 (MetAP 2) (Peptidase M 2), putative [Cryptococcus gattii WM276]
MSPVAMPKVEDLTISEEKVEKEPEVVEGEEENDDDEEGEGEEGPNTGDTKKKKKKKKSKKKKSATVTQSDPPRVGLTKIF
KNDVFPVGEEVEYKNDTTSRITSAEAREREQLAQEDPSTRYANIRRAGEVHRQVRAYAQKAIKPGMTMAEIANLIEDGTR
AVVEENGFESGIGFPTGLSVNEVAAHYTPNPGDKQVLQQHDVMKVDFGVHVNGRIVDSAFTMSFEPTWDKLLEAVKDATN
TGIREAGIDVRMCDIGEAIQEVMESYEVEVNGKVYPVKSISNLNGHSITPYTIHGGIGTRPGKSVPIVKQHGSDKDETKM
EEGEYFAIETFGSTGRGRVIEEGACSHYALNPAAPEKYQGHHQSAKSLLASVKRNFGTLPFCRRYLDHVGEKNYLLALNT
LVREDFIADYPPLVDPQPGAMTAQFEHTILLRPTCKEVVSRGDDY
>XP_003195181.1 20S pre-rRNA processing of protein, putative [Cryptococcus gattii WM276]
MADATSPTIVLFARGTLAILDLWPALTIAVSEQWGGSESTEKKTWIASTLIDEFESRANYLPTHVPHSSAPSVVGPVVDP
ADANDPPLDQDDIIDLLTQIMEDEFEARLEDGSIEAVASDIVRLWKDLLTEERPEIIVEALERKANEVRRTGVQVSKGAQ
DEDDSSSGEEDGEMEVDGEEAPQLVATEERREKQEPVVDDDGFTLVQKGGRRR
>XP_003195182.1 Hypothetical protein CGB_G2590W [Cryptococcus gattii WM276]
MSDGSKYYHPPTMEDDLASTLKLHDNYSQGDIQLLSADSVLFITYAWRLARVSAVFRDMMEVSRPSVVVDSSFNSSGSST
TNNKDPIEISHTSALLERFLDIISLSGQNMIEVPYEEAAGMFDLCDQFDFDKKIVDKIRRQVVKQGRSNPWELLILGSKL
DDKTMGLQALRMMDHDVFIKGKPGHKFWATMEELENGWRPKLFDLVFKDPGEIASAPEFSGHDISRSSSTVGPQHASRPL
PVSYRGSYNPGRSGSSATVLLFKDNNWASICERFLFKQ
>XP_003195184.1 Hypothetical Protein CGB_G2570C [Cryptococcus gattii WM276]
MGRTSRLVSFNGPSHVRLYDVIGNGSVANHRVNLAALPDQYAIHNSVTSPKRRSISKSGLLPPASLSELRNRTKQAIIER
CGTVSRHNSLLSSLQTTRGCLRITTDKISYYMQADDQVVHRAMERFGMHDSSYTVAAQLSEFYDEDVSRGTQDQTLLPSY
PLLLGMPNVPRGRSVVQIHSGVVIDNSQHQNQRLEPRNPQSPSKTLWIGNLDVQVSKDMIYEVFGQYGPIEDIRVLPEKV
L
>XP_003195185.1 RNA binding protein of the PUF protein family, putative; Puf2p [Cryptococcus gattii WM276]
MTFDIATGMSLADALNLVGGASIVPMEKQLSEGSGGLENYRSPLLLNLLKQGMHEKVLQKDLAVNGIVTEQQMIMQVFGN
GEDYHKLRAEKVQLSIHHLGNTVLQHLFRLASPEERLAILNGIAPYLAYVGIHHRGTWVAQTPVDSCRTEEEQRIIAESF
REWAPALMCDKIGNYLCPGIVEYGPELNNFLFEAAMDRLLVIASDRYGARCLLKCLESSKATLYQKQKLVATSIVLNSIP
FATSSNGALLLTWLLDASNLPGRYDLISKRFLPHLSHLCNHRIASCSISRKYHVLLDSIGRTNSRLTVMDIQARRILSRP
SSFTKVHPLPPAKLSLRQTSSQFLPSFQFISSEIKGSGHPYHPYLPCRPQSFQSFGQGKVVTSQAHAPKEPRYSMPLQAF
PTPEFRPVQAFRPTTVIPPSKIMPENVPLPVTPTEKTEAEVNKCLLVLKDCLASINGC
>XP_003195186.1 Conserved hypothetical protein [Cryptococcus gattii WM276]
MGQATSSLPSSLPDLALHCLRVADMSPADGLVEPYFDYLIGVQTPSINEPTGTPGASEGGRGSSSEGGEALRPDVLGRIL
EENEGKQIGLRVYNTKSQRIREESKASGDPNAKPSLLGLSLRVCNPAHALESVYHVLDVLEGSPAEMAGLVPWGDYVLAW
SGGPLHSENDFYNLIEAHVDKPLRLFVYNADLDNLREVVLYPTRQWGGEGLIGCGIGYGLLHRIPRPSTPPSEPAKLSGA
DGYFGSDDVRRLSTQGSVSGGGGLVGTA
>XP_003195187.1 Serine/threonine protein kinase, putative; (SOK-1) (Ste20-like kinase) [Cryptococcus gattii WM276]
MSTYSQNNPNNPHADPELFYVRQNRIGKGSFGEVYQGYDKRTSLPVAIKIIDLESAEDEIDDIQQEIQILSQLDSEFVTR
YHGSFLKGSHLWIIMEYCSGGSCSDLMKAGVFREEYIAILARELLRGLEYLHEEGKLHRDIKAANVLLTANGEVKLADFG
VSGQLTATMTKKNTFVGTPYWMSPEVIKQSGYDHRADIWSLGITCIEMAMGEPPYADLHPMKVLFLIPKNPPPQLDDRFS
RPFRDFVSLCLQRDPRNRPTAKELLKHKFIKTAKKASYLTELIENHEKWKAEEGAKPADDGVSGMSQEPAYGPAADALWD
FGTVRNNLPGTVSRNTSRPLPPANGSVNGPSNSHMSIHSTAPIRTKAEEFLPPSLSGRALPTTPSRGTATSAYANSPGRS
RGNSTPTGTRNDGQPMYSTVRGTVVPPPAPVTVPSQTQPPHRHHNEQLEENDDDAMLEGVIIPALSNLATRVPNDHARAT
LDRLRDAFIEAERSIPGVTSAFVLEIVENVEQIEEH
>XP_003195188.1 Vacuolar transmembrane protein, putative; Tms1p [Cryptococcus gattii WM276]
MGALLSIPLLTGGIGTVASSLFSGCMICMGGTAASAFCKSCNCNSSIATRVGFGLIFALSSMLAYLSKTDIAIRQIEKLS
WDWIKMDCSKGKCYGLLAVHRFCFALTMFHLVLSATLIGVRSTKTKRAAIQNGWWGPKLLFYFLLCFLSFLVPNEFYMAY
GSYIAPIGAFFFILIGLVLLVDFAHTWSETCLDNWEHSNSNLWQFILVGSTFGMFVTAITVTVLLFVFFAGSGCGTNTFF
ITFNLILSVIVTVMAISHPVQEANPKSGLTQASMVAAYCTYLTTSAVVNHTDTKGGKCNPLHARGGTQTTTLIVGALFTF
LAIAYSTSRAATQSTALVGKGNREGTSYGAIALPHDGEEEGEVRMVTNQPKGRRDEMRYQAILAAVNAGSLPASVLDEPE
DEDEEIEAAMGEERDDERAGTKYNYSWFHIIFAIAAMYVAGLLTDWAIISTSPVAHPTESNFDTPVIGNEPDVYIGRSET
TMWMRIISSWLCYILYAWSLVGPVLLPDRFGDV
>XP_003195189.1 ER to Golgi transport-related protein, putative [Cryptococcus gattii WM276]
MPFLSRPPIISTIVICLLGAVHVSATALTAMLAANDRSCYYADVDGLGEKVGFYFAVQSGGNFEIDYVVLDPDDRVILEG
QGEKQGDYIFTANKLGEYSFCFENEAYTQDKLLDFDIMVESEPRRILPGQQPPLKEHTSALEESTYKISGILNSIARTQK
YFHTRHHRNYSTVLSTQSRILWFTILECIIIVAMSLLQVWILKTFFSRGGRRYKV
>XP_003195190.1 Hypothetical protein CGB_G2480C [Cryptococcus gattii WM276]
MSTDLNSLPLSTLAKAQQSLSRKSSSASSHGQSKEEKLALMKTKLAQMQRNKGKTVAVPDADSHGFKLRTQESDEESDSG
PETTSSTKRGSKHAPALLSTKKQVSRKRQVIEVSKPERRDPRFSSVSAGHANADLHSKSYSFLPDLLRQELSELKKAVAA
AKKAEKNCPWAEKPMRTAERERLEVQMGQVRTKLVRTEKEAMEREVLAKAKREEREKRTQGKGAWFMKKGEKKDLLLKAR
FETLEKQGGKTAVKKLVEKKRKKIASKEKKSRPFAKGAEGMGQDIKRRRVA
>XP_003195191.1 Glycine-rich RNA binding protein, putative [Cryptococcus gattii WM276]
MSASKVYVGNLSWNSTDDTLLQVFSAYGTVTDCIVMKDRETGRSRGFGFVTYGSPQEAEAAIAAMNEQELDGRRVRVNMA
NSRGSGGGGGGYGGGYNSGYGGGYQQQGGYQQGGGFNQGYGGGYGGSGYGGGAQGGYGGGYGGQQGGYEQGGYGGNQGFD
AQQGYGGQQQGGYNGGY
>XP_003195192.1 Hypothetical Protein CGB_G2430C [Cryptococcus gattii WM276]
MIAIPSPLPYLLHCALASFFFHVLEEGIESQFFTFITVLYHIGLCIISALFGMSDDAEKRPSNQVCDWCRRQKVKCKELE
GSDADAARHLNLEPTCQRCYRRKERCTFTYSLKKPGRPSSVHTRLSRSSRSASPVQRLSTTPVNRAIRTMTDIDEILSSG
ALVSIDCSGADGDSVPAQVSGSVTLPIDDQENVNRLAPRAIDGANNNRTDDLISALQQSTPIFQFPPDHFANATLPLNIA
GWTSYAFRAPGEIRSSDNSTSRTTFFDTPSTTQALAEDDQPQFPGNSPSEASILASLKATNEPESFMPIDVIAPWSDICF
FLSFHQPTLSMLGSVILDLISTQATQDLTSTDMLAAEARRLVYTLRVNLAEPKEGMNLIEREICHRMYWEVVAIEKTLAL
NGAPIMLSEMEGVPPLPMAVDDEYISEESHFPQPFGKRSYMTGFVIVTRIFRLLGQCLQRHRMFLCEKDQSPDTKGSLRW
IEQALEELETLTDDVPVTANFDAAQQEPWWGIQCANIHITALCVQFACIDFRSALSPGYDSPPQRQITARKAYDILSSIP
IECLASNGQSVRGKILRVVLSLLSFAPDPSDISGNVWDWWNLYHSVHFIQAVPETSD
>XP_003195193.1 Myo-inositol transporter 2, putative [Cryptococcus gattii WM276]
MNSDEIAPVATSSNSSLPPSEMKAEVTSSGLTHEGLLIDESVIQAENEDKMTPYLVFLIGSAALGGFLYGYDTGVVGIAL
PYVGTDLGHALSSTQQEIATAATTIGAIFGAAILGYFADRWGRKWCLLISDLFFTAGAIIIASSFSLGQLIAGRLILGVG
VGGAAIICPLYITELAPTAVRGRCVGTNGFFIPFGQTVSVAIGAGLKDVKYNWRILFALGVVPSLVQLCLMHKLPESPRV
LILRGQDDRAREVLKQIYRYASREVIELKLEIVRAHVQATTVLERSTTWAQRTKKLWCHKPYRRSILTVCMIQVFGQFTG
YNTLLYYAGTLFGLVGLSNASLGGLIPSITNTFFLLVGMIFVDRIGRRGLLMKFGPLMIIGLIWCLIAFHFMCKETGGFL
VEGFVYNQRDVGLVIAGIVVFVMGFGSTYAHLCWYQSEYLALEIRAIGSAISTTASFSANLVVAVSFLSELETLTPSGTY
GLYLGFVVIGYVLAYFCYPETKGLSIDEAFSLFDDDFGVKKSVKMRREKAEAQRRFNVEGGESGQAVEYLGAKPEISHIE
RIVPVA
>XP_003195194.1 Glutaryl-CoA dehydrogenase, mitochondrial precursor, putative [Cryptococcus gattii WM276]
MATARSFRPLLKKVTPSAGTAVAKRGMASKMTKYDWEDPLNMNSLLTEEEVAIHETAKSFSQSKLLPRVTEAYRTENFDP
AILREMGELGLLGATIQGYGCAGVSSVSYGLIAREVERVDSGYRSAMSVQSSLVMHPINEFGSDAQKEKYLPQLATGEIV
GCFGLTEPNHGSDPSSMETTATKTTDGWVLNGSKTWISNAPVADLFVIWARVVENGEKGKVRGFLVEKGTPGLSAPAIKN
KMSLRASITGSIFMEDVKLSNGSVLPKSNGLGSPFSCLNNARYGISWGVMGALEDCLARARDYALERNQFKRPLASFQLV
QKKLADASTAVTLGLLGSLQLGRLKDKGEWSSDMVSMMKRNNCGEALHHSRVLLDILGGNACSDEYHIGRHAANLQVANT
YEGTNDIHALILGKAITGLQAFAN
>XP_003195195.1 TFIID subunit (150 kDa); Taf2p [Cryptococcus gattii WM276]
MADEQLATWFTLTHQRNVLHLDFGGVITASAFLTIQPTNPSLQAVYLHASPHLHIHSVFLSSPTPNEPLLPTPASFALSN
PYQPLPVREPPVDIKSHPEIKRKAWAAMGESDEGELAISVSGGWVRLVESQNIAGQDPQVTFAPIQVRIDYQLVVGGDVV
EGIVFRRPGDGGNEYQIPHMFLSPTTYNSARVWTPCIDSLFERCTWELEFIVPRYLEGGEPVDGEEGYPVMVVSSGELME
QITHPHDPHKVIFYYLQTNPTSVQHISFAAGPFQMHCISADDTHKPILGFCLPGDLDLLANSTSFLPRVMAFTTELGSYP
YTDFKVVFVNNPRSECSTSATLAIASSDLLHPPSVIEQAISVRQTLSLALIQQWIGINIIQRNYSDTWIVNGLALYILGQ
FIRHLLGNNEYRFRLKKDIDRCVMQDQGSQWPLCVPGQVDPPDSATTAFINIKAPLVLHILDRHLAKAGTSLGLSQVIPR
ILMAALSDDLPGNTLTTSYFLRQCRKVSGLDLQTFQDQWIFGSGCPRMSIRTNFIKKKFTVEFMVSQTQPAAEAINGMSE
KQRKVAVWRRPAPFFEGSLTVRIHEADGAPFEHLIDIKTPQKTFPLPFNTKYKRTRRSGHIAARFNKMQDALDAANEPSN
DDEEEAKLEAADRAGVFAYPPWDDEEERRRWKVAEWGEGEANAMLGEGGGYEWIRVDPDCEWLAVFEFIEKPWCWISQLQ
GDRDVVAQLEAIQNMRMYPSPVIASELARTILVKNYFYRVRMEAARALAMYNNSECDYIGYFLIMKIFQVFYCQPSSGNE
TVPTEIRCLPLPNDFSNFADYFVKKSLIAAMADLRDPATRAVWKHVRVTLLDLLRLNDNTSNLYSDSFYLAAIITAISNA
FTVGSAAQGMLSETEIESEQLLQKEANDVLDRAMTVDRLVPSYHNVVTKAGLEAQMKSILAGQRTNDSREFLSYTREGNF
EAVRMVAFDGLLLCKPPGRSPAVDKYLLDVITNDQSLTIRRFVARNLSESILVSLALGEITGALPLPGVVDVTNETDQMR
EQRAEGQNNAIVKALRKDFGAKLEVKRLVQDNLIESFTMPDPEVRFALLKVAEIISSSTSEPLPGNLITLSTPTVETPVA
PQPPKIRISVSSAEIVPDSQGYGFPTSENPVVTPRTAAKIVLNPNAPTPSTHKKKDAPKAQRKGLSDNDFKAIVIALNKL
VTDKRSFFFRQPVDPVRDMAPDYLTVIKKPMDLSTIRAKLDNGMYTSRQDFVSDIRLIITNCYTYNSTPASPVRKAGEAF
EKLFNTLWAKTENTLSAQRSSHATTPSKAMPPPPLPQAEPTASTSVKVKVKPPKSVAIDAAPAPVMPPPPLPIAKKASTT
ILPAAEEKKEKQVKKRKEPGEVGKSDLDDLLGAEVDAMGSKVTSSDPLADLLEEPKQPAKKSKLPLSSKPPKSTIPKEFS
AASTSSNEKPSVKKAKIKVPSGSSSSPVPKPPVPTEEPSVSQAIVLPPIASSATISAQPQPPSDLPPTKSNSMSFKTKRA
KALLTTLQKEPSAILFLRPVDPILDGCPTYLDEIKHPMDLGTIGKKIEQKKYKTMGQFARDIELVFANCRQFNPPGEITA
LADMVEEVYWKDWPKTVSSKMTGDERKSMVSMLNQALKNPLSEWFRLAVDPVALGIPQYFDIIPPEDARDLGLIKSKLEK
GQYQTAKQVDEEVELMLENARVFNGEGPVVDAANALGKWWQAQRSKMDV
>XP_003195196.1 Nuclear mRNA splicing, via spliceosome-related protein, putative [Cryptococcus gattii WM276]
MAASIESTSGTSAGPSVVASGLPSLADLVRAGSKRTRVVYGTETSAVEDDGLARANKIKLATKLAIEYKDVQTLPPILQS
QQAGPAGPKPPKQPSITVSGTAGPNVKLIGGLEAEKASSSTPEAAAEPRSLVKFRHQQGFAAEGGQATSRLSQALMRKKE
AREVKPEYHPEWKLTRVISGHMGWVRAVAMDPGNQWFATGAGDRVIKIWDLASGELKLSLTGHISTIRGLAVSDRHPYLF
SCAEDKMVKCWDLETNKVIRHYHGHFSGVYSLSVHPTLDVLVTGGRDASVRVWDMRTRANIFTLTGHTSTVGDVKTQDSD
PQIISGSMDSTVRLWDLAAGKCMNTLTHHKKSVRALAIHPTEYSFVSASSGGNNIKKWKCPEGTFVNNFVGHEAIINTLS
VNSEGVLFSGADNGTITLWDYKTGLPFQHLKDIPQPGSLDAEAGVFCSTFDKTGTRLITGGADKTVKVYSEQA
>XP_003195197.1 Aldehyde dehydrogenase, putative [Cryptococcus gattii WM276]
MLIKSHSRISPLFTGVRVRYYSQIRRVPLWIGGKQVASTSLGTTLHKHPRTGQKSCEVVIAGEQETSEAIRHSREAYESW
SMVSGWERRSILQNALRLLKERSADTASLLRADADFSDPVVQGDINSSMNLLDGSAETAISIEGYMPQTIDGSLAMVMKE
PHGPVLSIPAFNFPLTLAMRSIVYPLACGNTVIMKASPLVPQLSTFIAALFNDAGLPPGVLQILSFSEDEVGQRVKQLIA
HDDIRFVNFTGSISLGKQLASLCGQYLKPSVMELGGKAPAIVLPSADLQLAANHILFGAFLNSGQICMSTERVIVHEKIA
EEFEQVLSSEAIKAGWVGGMELVRSGAGERAKSMVDQAIRMGARVIFSAVADGTATSLSSESAFPPTILADIHQDADLFQ
IESFAPILTVQSGSDLPSIIAMANSHETGLSSSVFCQDLALALKVAQSLQSGAVHINGMSVHDQHGLPHGGTKSSGWSRF
NGKGAIESFTQTKVIRINGTNSPLPLSALYCGLPPKE
>XP_003195199.1 Spliceosome assembly-related protein, putative [Cryptococcus gattii WM276]
MPTPSTTTNGTGPHTTAATPIKSSAAKSRGALKRLKAKAKAGGGGGKGSNRISETPTETESEAESTTSTVDLSTLEIDPS
DPRLAAFSNIFAHFQGGEGDETAEQFAGPAKGEVYYSDEEDDDQEAKENAVKRAQEQEGLTRRQRRQAAKLTVAELKQLV
DRPEVVDWYDCDARDPRLLVNLKSHRNTVPVPGHWNAKRDYLAGKRGIEKPPYLLPSWIAETGIGEQRDAVKAKEAEQSL
RQKTRERVQPKMGKIDIDYQKLHDAFFKYQGKPSMSKFGEAYYEGKELETDLRTKKPGELSQELIEALSIPPLAPPPWLI
AMQRFGPPPSYPNLRIRGLNAPIPPGAQWGFHPGGWGKPPMDDFNRPLYGDVFGVLQGAEIAHQNEVDRSLWGEIEHVEE
ESEEESEEEEEEEEEEEEAEKPAGNVPADGLETPSGLATPSGYNSVVSTVPGGLETPDFMDLRKNTRAQAEDVPSRPKEL
YQVIPERETTSRGIMGSSTAYDIGGASKGSGLAVLGAEDGGRKRKAGDVDISIDTDEELTQEQLRAKYEASRAQQNRVYV
PGAEADRSGFDDVVSGEMKKRARKDEKRGKEKAEKFKF
>XP_003195200.1 L-malate dehydrogenase, putative [Cryptococcus gattii WM276]
MVKAVVCGAAGGIGQPLSLLLKLNPLITELSLYDVVNAPGVAADLSHIATPAQVAGFLPPDNGAEKALKGADIVVIPAGV
PRKPGMTRDDLFINAGICATLAQSIANACPEAFILVISNPVNSTVPVFAETLKRAGVFNPKKLFGVSHLDVVRASTFVAS
VVGKPKDAAKYSVPVVGGHSGATILPLLSQAKPSIDAILSDKEKRDALIHRIQFGGDEVVKAKDGAGSATLSMAQAGAEF
AEFVLQAAYGSQKGKVVQSYVFLGADAGGKEIKKEIGADLDYFSVNVELGPNGIEKILPIGKIDEAEKTLLAAAVKELGP
SIEKGASFQPPPPKL
>XP_003195201.1 Hypothetical protein CGB_G2265C [Cryptococcus gattii WM276]
MGREWKEGVLSIGAEVERHLDVLEAEGDYLQSTGKIWEAIDRMSRDLSRDEKSAIIRRWKIHQSIVKDAWDEFKEILEDS
QNEDDDGGWDELGLGDTSLSEEERSRTEAIKPLLSLHQLLHASIPRYFDQAEDHLQALLEESSKFVDCYDEVVSSLHPEQ
DEEEINSALGDIEKISRRMASFVGNVSTDKWTTKYDMEREKWSDRKFNMRSLGVAIE
>XP_003195202.1 Inositol-1(or 4)-monophosphatase, putative [Cryptococcus gattii WM276]
MEYSEIFDFAYDLAEKASKIILEASAKRWVSTSDLNEKKNSVDLVTETDELVERMIKSAVAEKYPHHKFIGEESFAAGDR
SPLTDEFTWIVDPIDGTMNFVHSYPFVACSIGVAHMTRPVVGVIALPFLNQIFSARLGGGAYMNRNIPLPLTGGIPQPLS
DLSRCMIGAEWGSDRGLSTFKHKTSSFAKLAGDPSKGVDGGVMAHALRTTGSTACNAVAVAAGQLDIYWDAGCYPWDVCA
AAIILNETDGFFAGGKDSLDAPVGQVMMGRRYIFVRAVPATESESPSQIQHRLARELYDVVDEWTNEDMMD
>XP_003195203.1 Ribosomal protein L6, putative [Cryptococcus gattii WM276]
MTARPVVSLSRQIHSSAARRSQVGKVPIPIPPSVALTLPASSVPPHVHPTSPEAHRVFTVSGPLGSTTLPISPSIILTPP
TPSSSSLTISVHDPAVKTQRSLWGLTRTLISNAITGVSAGFNLEVKLVGVGYRAAIEPIPQVFMDLAKQTSSLPTDALPR
ERLNIKLGFAHPVLIDIPPQIKVTVPETTKIVLSGTDKQKLGQFAATIRQWRKPEPYRGKGIFVGGETIRLKEVKKK
>XP_003195204.1 cAMP-dependent protein kinase, putative [Cryptococcus gattii WM276]
MGFTPYSVRYRILSDLLNSNTALAYDNAFTVDGESSTCLAEDDKAASLDTMLLRSWNGDVSCLNCDTLNVLERNRLKHDD
FDVLGCLGEGQFGVVEAVRFKMSGQVFAMKTIEKTVAKRAGQQLSLSLERHVHRLANSSPLAPCPNLIAAFQTELSLHLI
ITYAEHGSLWNRMCALFSDAGCTGGMLEEEIRWWGAQMVSAVEWLHSHNIVHRDIKPHNFLIKSNCHLQITDFGSAAPLY
FTLPDEPPCVPWQFCVQPAGTPDYLAPEVLILAEQAVIESTQAHQTSGNHILHHTEKKGYSASIDWWSLGSTLYEMATGK
PPFFAETIHETYQKLITFRSDNLSFPAYLSSELILLLKGLITVPIKRLSTAMVIQKSPFFQSARCIDSFSEVLCPPLGPP
DMLDHEQLQNNFQQSVQEDKFTFSHLFDYSDTSSVHLKPASPSSSAIPVWSQWVGWSFHPDPSCLEATSEADNSSGNNAF
MTPIQKKFTICPFTPGILNQLPSTSLPSTHSTKKQVFQELLHCVQMSAKKHMTNQVKTKSFIKDTSCISLLSDPGMDLIE
TGASHQQLQERHDVLCGQLHHLDQQLYKLQKLLKT
>XP_003195207.1 Vacuole fusion, non-autophagic-related protein, putative [Cryptococcus gattii WM276]
MSQIADFFWQPFSSGALKLLPKRDVGIRAKSKRADRIPDDPQRPLVTDYHSINNPTMRVRVPKKTPTPVKVEAKVWFANE
RTFISYLSMGLLLSTIASGLLFGSRDSPARWFAFAYALISAGVLVYGWAIFQKRLTMISARDSGNFDLLWGPIFICLALF
IAILANFIFRLHEAKKHTGVNPLSFTYAWNEAGTKSS
>XP_003195209.1 RNA-3'-phosphate cyclase, putative [Cryptococcus gattii WM276]
MQPGPSKDILRFTGHRHLRQRILLSILSGKSMRIDGIRSDDVHIGLRDYEVNLLRLVEKVTNGSTIEISVTGTSFILHPG
LLPGGSFTHSCHIGRSIGYYLEVLLPLAPFCKKPFNITLYGVTGEEGRDMTVDMIRTVTLPHLHLFGISDGLELQIKKRG
SAPLGGGQVFFKCPVVRQLNTLHFVDKGKIKKIRGVSYSTRVSPQFANRMVESARSVLNRYVPDVYLYTDVYKGDDSGKS
PGYGLTLVTQSTTSVVHSAESLSVAGEVTTPEDVALFASRLLLEELSRGGCIDSKHQWLVALLMALGKEDVSKCLFGSLT
PYTIQFFRDMFAFFGTKYKLSEESSGEVLVSCIGTGYSNVNKSMA
>XP_003195210.1 Glucose-6-phosphate 1-dehydrogenase, putative [Cryptococcus gattii WM276]
MSAPSNKSGSIPSMEASGEALKDETVVIVLGASGDLAKKKTFPALYALFAQGFLPKDVHIVGYARTKMDKDEFHKRQVQY
IKGDQEKIKQFQELSSYVSGPYDQDAGYQELLKHVEELEGNRETRNRIFYMALPPSVFTTVAKGLKKNCYSTRGTNRIII
EKPFGKDLESCRQMMSELKSEWAENETYRIDHYLGKEMVKNLLVLRFGNIFLDASFNKNYISNVQITFKEPFGTEGRGGY
FDEFGIIRDVCQNHLMQALSILAMERPVSFSAEDIRDEKVKVLRCIPAIDRKDVLFGQYVGAGDKPGYLEDDTVPKDSKC
PTFAAMTLWINNPRWEGVPFIMKAGKALNEAKVEIRVQYKDATQGIFMDIPRDELVMRIQPDEAVYLKMNNKLPGFHTRA
VPVELDLTYKKRFTDANIPQAYEALILDALKGDHSNFVRDDELDVAWKIFTPILHWIDSKDAPKPEPYPYGSRGPKEIDE
FTAKYGFKRSPQTYSWPKTSANL
>XP_003195211.1 Hypothetical Protein CGB_G2070C [Cryptococcus gattii WM276]
MLSRIQLAAALVEYDNDDDIQFSNPSQSPRNWRDSAIFTPFIQAQQEERRRKILAQPPPVLPGFSCQTTGTSNNNEELPE
PHLDTGITEDLEENIVDNSDIDVGDWGLPSHLVSEPTPLRPEHFRRRAISQPLSTLSDQNSSKLLVLDDLTEHGSQFGLR
DDSERRASLDQYKTRQGWTESQSLDPALRRLTAMGLQDGVRPELRGGRISDPSMIPSPNSHSLDSPSPTATLRPLNRNFA
TTSKQQLDTFGEREILNDSEPNPFTLPAPRPHSVSIFVPKSLGERRKSSLNSTNGFALDSRLHNSLVLSSAAVPERSSTP
LKNGNSLTELGQEYSEIPTPRQFGRPLMPPRYSTSAVTQINRSSLRPNVLVMPRPLVDSEGSLHPDVKVPDGFVRGDKPL
PAEAKTKGRRPGLPLSLSQKTFRSSLLVDGKRDYEEYFVGSSEIEGEMGVSSRDITSDAIQRRPGKLYGKSLIDELEARK
AMMKGKRRVFTGDSRPAMMSRSTMFFEPSSMVPPSTDMIADPRYSIESRPSTLHSPEDRPLIRSDKIDDGQRMNPSDSNQ
RDTKGRSIFGVDHIWEMEMAKLKSMLDEGAGSGKIEAPLGHKEDKEIETMVDFREKNGDTGYNAMARHQSTPPVASRQES
SSSLGTATSLNSSMPGEEAQECSVSAGPEEAESILQDKHSSPLSEEYSDEDVPLSKIALRSTASKEGSSIGNKARYTPSA
SPPLTDSEEDVPLSQLALRYSRPSSTKGEAVSEITAPSRLQASPSTDNDGYDEDEDDLPLAVRQAQAKGLAPPSRAEIIE
DELPLGYKHVEAVQRQMAQRHTVGGTWGSILNDVNHLGAGIGTHNPYMMWGAPGHLTTLGLPPALMSSSTPSMPNFNVSE
SKEIFSSCASNIDNWRHEVRPPSERMRTGDDGRDTRVVKHMTS
>XP_003195212.1 Mannosyl-oligosaccharide 1,2-alpha-mannosidase, putative [Cryptococcus gattii WM276]
MGRSLSPKPTGRTMPYTPAYPSSSSDPEKGLPASPSSLARHMLVPRKPRWILGGLFICGVVLYYMNSNRHEKTWGPGGSW
DAEGDDSMAGWEPTDDKNEPLIYSDYIVDDQGNHFIKGWQQPITPIHPDVDLLPRAPSIFPYLNVSESEQPEEKIFPESD
LRQIISEPPELPEEQSNSMPEGTWSQKWSGPEVWDQPRREMKRVQWEGFAGGRDRWESENERKVREERKDAVKRGFKHAW
EAYKRHAWGHDEIRPVSLTASDPFNGWGATIVDSLDTLLLMGFSNEYNLCRPHINQLNFHWVNGRDWSAGYVSEDLSGSG
EVFALNRDKSVRLPVFETGIRYLGGLLGAYDLSGDDLLLERAIDLANVLSTAFKTGSGLPIGRVDPGTKDEMIRLGTVSL
AEVGSMSLELIRLAQITKDRKWFDLAQRAMDYIHERVIPRGTHSPLVPMWFQPDAPLNTPMNGGLTFGGLADSYYEYLIK
TYKLLGASEVSQVWRDVYERSIDKAKEILYVDIDIVPGRDILAVGKLENGRLIPELEHLTCFIGAMLGLGAKLLNRPGDM
RDAERVTASCYWLSADTPTGLQPEVVEWYAPHETSVMYENVSISGGGKYHPLVYNEKVFKGRDGMHRDRNGVLRWNEDNE
PVLFADREKKKDPETPIKYGQRLKGTPTGARKVSTRGLNRPETIESIFYMYRITGDRKWQEKGWKMFTSWMNTSTVDGGF
SSVEDVTVSPVRFSDNMESFALAETFKYHFLLQSEPDVLSLDNYVLNTEAHPFLTNPKLDPKAHTSHTRFWSPPSSQDLG
VRAQGTNVQKYARLEVIERASSPFRPPPPQNAPGGGGGRGMGGGGGKPGVIPELPPEVLKNRIN
>XP_003195213.1 Conserved hypothetical protein [Cryptococcus gattii WM276]
MSPAGVIPICTQLHPIWAFDVLTAHLEHTAHTDPPFHNPHDSYPLFVSWHVAKPGRKHVLRGCIGNFLPMPLAEGLKDYA
LISALKDHRFSPIKAAELPTLLCDVSLLTPFVTIADPLDWTPGEHGIHITFTHPTDHTRSYSATYLPHICPEQGWTKEET
VLSAISKAGYKGKVKVGDKVWKRLHVKIYGSIKVEASWQDYVEWKQSVSETVKTTE
>XP_003195214.1 Conserved hypothetical protein [Cryptococcus gattii WM276]
MEIHQSLLEPLNSILSAYPPERSKPAPIPASELESKLSQAWETYSNDPSLMNGTAKNPDLVRAVLELVGKEFVVLSIVNG
VLSEPDETANEKEKIAFQTALKDRLDIILALYETVHRAFQEIPLLEPGALFIPLLEELVELLSVSTWRSLWSYVESRSKR
FTKDMPASRGKALPLLRTINAFLRFLPRTPEDLVFRGRIHQFASSVFSVADKSAINMRGDYSEVKTIWEEEPKAEESKVD
EGKEEGKTEEKTEEEGKKDGDIEMEDAERKDEPTERPVDQPADQSMEQPTEDETPLTPATLQDPDFYSTLWSLQQYFSHP
PSLDGPAVGSPPKTPFQTFRDKSDFVLPQLFEQTKKEKAMTGTEDGMGKKRKREAMEGEDTGGFFHPRFLTGKRLFEYEL
ADSSFRRQILVQYFILFQFLLNLTPAHAGKQAFTGGMPRTFTLEQADEQWVKSKIGGIKEELKRIIGGTSFEDTVFSIIR
QEAHYVQWKNEGCPEGSFEIPALNPDSASEPAHAWAKRLNPPAPYSFKVGSRPLSMLWNNGFTNINQLKGREKATTVEAL
DEEIKRIEEDEEDDKAMGQATAEKLAANKERKTTSTWRALRLASQTSLKFFPSLKEKRDVHLLLSTVKKAQEPRGLAPKE
DGEGEKEGGEGENENTGQGEGEELEDEDEDVQELKKEKEGEETEEKEKEVVENAEEKGSAEIEKAEEEVKEELAVDEVKI
EEAGGEGKEDKSDEKGSADVEMVENEEQNVSSLVYTFSHVV
>XP_003195215.1 ER to Golgi transport-related protein, putative [Cryptococcus gattii WM276]
MATNAPCYTIVHDDLLESPSINDLRNALQKGSDEVKLETMRTIIVGTLNGQNYASLLMPIIQYVMPSRSKQLKKMLHFYW
EVCPKLDENGKLKQEMILVVNALRNDLQHPNEYIRGATLRYLQKVRESELLESLVPTVRQCLEHRHSFVRKNAVFAVYSI
YQHHEHLIPDAPELLDTFLAAESDSTCKRNAFVTLCNISQPTAVQYLLNNFDQIESMDELMQMAVIELVRKEAKSEGGHR
AKWIRCIFELLNSKSHAVKYEAATSLTTLTQNPAAVKAAAAALAELIVKEADNNVKLIVLDRFNNLRAKHENVLDGMVMD
ILKVLSSPDMEVKRKAIGIALEMVSSRNVEEVVLFLKKQLQGTLDQGFDKNLEYRQLLIQSIHSCAIRFSEVAANVVYVL
MDFLGDSNNPSAVDVIAFVREVVEKFPKLRTAITEKLISTFGEIKSGKVFRGAMWIVGEYCEQPEDIKQAIAEIQKVLGE
IPILASEQRLLDEAEAADETPAEQQEQPKAITTTRVLADGTYATETVYTSSASAARLEAVRSASKPPLRSLILGGDFFTG
SVLASTLTKLVLRYSEVASSDQQSINVLRAQAILIMTSVIRVGQSKFAAVPIDEDAEERIMNCIETLAELQGSKALHQVF
LRDTKAAYAKMVATEEKKALEKKERESKVSVVQADDLLSFRQLSKKSAAGDVDESDDIVKATGSIHPQDDFVSKLSRITQ
LTGFSDPVYAETVVTLSQYDIILDVLLVNTTNETLQNLMVDFATLGDLKLVERPAPFTLAPHGFHSLSATVKVSSTETGV
IFGAITYSKQGASDADVTIVMSDIHVDIMSFIKPNYVNEAQFRSMWTEFEWENKVAVQTSISDLRAYLDHLLKSTHMALL
TPEAALSGDCDFLSANLAAKSLFGEDALANASIERTEDGHITGHVRIRSKTQGIALSLGDKITLSQKTLATA
>XP_003195216.1 rRNA processing-related protein, putative [Cryptococcus gattii WM276]
MPAATSRKGKSRAQDTSDDKPEAVLPLGKQLAHTDKKVRDKAVASLVAFLSQGGDIEGSSSTYVNLEDKEMAKLWKGLFY
CFWMSDKPLIQQGLAAELAELLLKINPRTNSPGDKFKASLAFLEGFWDSIAREWAGIDRLRMDKYYLLMRRYVNATFRLL
AREKWEKEAIAAVNRILMKEGGVMTWEDRRVPTSISTHLSDIYLDELNKVLGLPEVDSQPACPIAAVLQPHITLLARTPL
STVHTRIMSSVFSPLLTSLTLASSSLDRNDERPAKRSKKSIEDEPMYAHIVMHSCVSEGGKQERNSADQLRNAVLRAMFN
EAANPKSTEPNRRKIYKVWREEGGDDDYDEDDE
>XP_003195217.1 Cytoplasm protein, putative [Cryptococcus gattii WM276]
MPPKGSIFRGPNAQHFQLVHRSQQDPLINDPGASQRVLKPMGRGNDSRKTEISLAELEATIDKSKIRANEGEAALYGITY
DDSAYDYMQHLKPVGGSGGGVESFLIAAPSGGSGVASGMKGGKGKFKARADDEMFQLPESVLPSRHEITVQEARARNEAI
PLELQGLQPDMDPHLRQVLEALDDDAFVDDEDDEGWFNQLVKGGERDNHEEVPWEFAEWGVDESGKPVQRQAEQNGEREE
TWEDRFKAFKQEQARAPEEPSEFDPEEMSEMADTVGSLTSNLADMMVRGGKKRHGKRGPSDASGMSMSSSSMFRNQGLRD
LDDRFDKIERDYEYDDDEEEEEYEDWSDDDGTASIAASNFSVSSRFSLASHASRASTSVPPELSREDFNAIMDDFLQNYE
VVGRRLRPALGGTTLSGPEKLKVLRSAIEGEGDFRDDNRKRIKEIEKEEMSKGRTKLREEKVKIIGEEEQKWDVETILIA
TRTNTENHPALIRDPTRKIRTVPAPPPPPVEREEDSEDNSGSETEREGGPKVTIARTKDESADEKKARKAAVKAERSARR
AEKKSHKETFSTERKRQLKSHNKMVGDGRAADVPAGREGVYSLR
>XP_003195219.1 Hypothetical protein CGB_G3100W [Cryptococcus gattii WM276]
MDSSPTALFETYDEDLKQLFGSLKDKLDGEAKSLTGEQRKAALKRVSEEIDEAEEIVAQMEVELPSMPISIRQTYQGRLA
ASKQSLDKIKKTLKDLRLQSQRSDLLSGPGYPHGDDPYTDDPEPYSTRSRLLAGTQTLEDSTTRLDNAHRIALETEGVGS
EILRNLRGQRDQLENTRDTATCPSGLFN
>XP_003195220.1 Nicotinamide N-methyltransferase, putative; Nnt1p [Cryptococcus gattii WM276]
MSQGPRVASQGSQEEEEEDFFGLDDLLPEPESPLPPPFSFVSYDIPADIGLEVPDHRKSLILRLVGSHPLWGHHLWNTAR
TLSTYLLKTPQITQSRHVLELGAGAGLPSIVCALAGSSKVVVTDYSDEGLLDNLRFNVDVNLEGKEKERIDVDGHVWGQS
VDPLLDHLSKGQKYDLLILSDLVFNHSQHDALIKTVEATLASSPTQLYDPSCPSAPLTEPSILVFFTHHRPHLAHADMAF
FPRLAESGNGWAYEKVVEEWAGAMFEDDPGDKRVRGTVHGWRAWRVRDGEEKGEKPSRVSL
>XP_003195221.1 Hypothetical protein CGB_G3160W [Cryptococcus gattii WM276]
MVLPGWGDKEEDQQVYFLPDMPGNKKPDTARSCTNFTTDMDLGSLIAQDAFPSFILDVIEVGSVHAGTKARETRLARSQQ
SRSASDGAWQPYNKSSFTQRRTSLDVIPSRPPLNFAHTAPSDLPGYSSMARGASLTTAPTEAPSTLSKSQPPVLPIAPRR
RSTVLTSSSERYRALRNPTTTTCRAAMPLRSIPETPKDLDVAPEGSWALRNRSRGSSTLWRSRSAPNLKVSKRPVETGKL
KRSLSGSDRGEGSDLQKRYLSLALQIRRGSAPLGTCLAFRNAPVPSLPKTRTRSSSSSLVRSPRTQSLDKIAPPKATNIQ
NSLQCSDIHWQPLAIRPKRSCSEPVPAIITPRPETPTSSTMQDLGMMSDASAAPTPSGPPKSCQRIICAENKEERNQVIN
APPECASPCFLTPNSDILDFSSLMTEREKEEEDVEDVWQAVAEAEKWAWPEPPSKCLTPRISVTSLTNKPFQPEPIVYDS
SNDTTPKASRSIYRATNGADLSKIELRLDLVLMEKGEVKKFTSWTKSMRRKLQP
>XP_003195222.1 Rho GDP-dissociation inhibitor 1, putative [Cryptococcus gattii WM276]
MSSQQVSTQSTCSADIQAEDELAPTRTEGYKLGQSKTVAELAALDQEDESLQRWKQSLGIGAGAPGGGEKRVVLKSLFLS
SPTLPNPITIDLTQPKDALAKLKKDPVTIKEGVEYSVGITFVIENEIVSGLKYLQVVKRSGLTVDKTEAMLGSYGPQQEP
YTKVFASEESPSGMLARSGTYVVRSRVMDDDNTIWLDFEWGGYLIIYCQRIADSMAGFKLGKEW
>XP_003195223.1 Clathrin assembly protein AP47, putative [Cryptococcus gattii WM276]
MASLVAILDVKGKSLIQRSYRDDVPPSYIERFLPLILEMEEDNVPVTPCFSDEGVNYMHIRHNNLYLLALSKKNSNAAEV
IFFLHRLCSVLTEYFKELEEESIRDNFVIIYELLDEMMDFGYPQTTESKILQEYITQESHKLEVQVRPPMAVTNAVSWRS
EGIRYRKNEVFLDVVESVNLLVNASGSVIRSEILGAVKMKCYLSGMPELRLGLNDKVMFETTGRAARGKSIEMEDVKFHQ
CVRLSRFENDRTISFIPPDGEFELMSYRLSTPVKPLVFVEASVESHRGSRVEYMVKVKGQFKRRSTANNVEIYVPVPDDA
DSPKFRASVGSVVYAPEKSAFVWKIKQLAGGRDYLMRAHFGLPSVRNEEIDKRAPISVKFEIPYFTVSGIQVRYLKIVEK
SGYKALPWVRYITQNGDDYVLRTITDAKTAPLTGV
>XP_003195224.1 Mannose-1-phosphate guanylyltransferase, putative [Cryptococcus gattii WM276]
MPSTKGVILVGGPSKGTRMRPLTLDCPKPLLPVAGKPMVWHPLQALASVPGLSEVIIIGFYDDAQMAGFVKEARRDFPNI
AISYLREYKALGTAGGLYHFRDSILRPPVPQHIFICNIDICCSFPFAEMLELHTAHAGTGTIMGVNVKKETATQYGCIVT
DPATNQMVHYVEKPEGWISNIVNGGVYLFDKSLFDVIKVAMDEKTARAAEDPLVKPDEILRLEQDVIVPLAAARKMYVYQ
THDFWRQIKTAASAVTATALYLANYKSTNPSLLAPAAPNIIPPTFIDPSATIDPSAKIGPNVAIGPNVTVRQGVRIKDAI
VLEGSTLEKHSCVLNSIVGTNSHIGAWSRVDGEQEFEREVKGKISVTILASEVSLAPETMVRSCIVLPNKTLTKDATNQV
LL
>XP_003195225.1 Hypothetical Protein CGB_G3270W [Cryptococcus gattii WM276]
MSADKETTAATAETTSVEASGPAATVVKEAEVGEKRKAEEEAPEGDAEKKDADANGDAKAEAWKAADLDPDAAEDEEDEE
DEDVDAPESPDDDEEFNDEDAAAAAPEEDDEDEDEDEEK
>XP_003195226.1 Bud site selection-related protein, putative [Cryptococcus gattii WM276]
MSELFKDIPEFVETDIGESLAARTETLGTFRELGPPDLCHVVKVYGKPPTQREIGSYHYCSGVEASTSASLAAYLNSLQF
SVEDSSAWFGKGSAWKVRSGTYCCFNAFSRVDMRVEANIPGGVDAFVVDLHGQRHPATPELWQETYLSAILRAIRYADDA
SYRLAGYRKLDPITTPEAEERFLKAAEALFFKGWQLGSDPEIQVATVVTNHLTSAILKYFSDSFRLDRAANLFERMMDKE
PEVAALVAKSYIGMNEEIKAVKIMNAALTANPQSYPILHAQVDFLLSKHKYEWAQQVAQQAVNSAPSEFMTWAKLTETYI
ELGQLDQALLTLNSCPMFTYNERDLHRMPTPAKSNMPIKKFIADSNLVDEDSSRENEADIALLRLPAPNLRGTFAKAYSL
LTLLVSKIGWDELLKIRSSVFVMEEEYRLHKTNVSVDMNGEAGDGASVAGLKRTSSEGVNTPSDIPTIRISSESMRAPNA
ASGTGFSEKPGTRKPALEKPETAQANEDPNSPLGMKSEGEQPVSAFSHKRLCERWLDNLFLVLYEDLRVYTIWRAEISHF
KTQHMSYRKTGTEWEILGELASRLHHKEEAKEAYQRCLESKFSAKALMKLLESYANEGDLQKTLTAAVRLTTYHHRWYMD
ASYPSMVAHYLYKVGLIHGHAKIQYTMLSMNLPVGIFEIMQGYMKYGATFNVEGSEF
>XP_003195227.1 Hypothetical Protein CGB_G3310W [Cryptococcus gattii WM276]
MFAYLKPPPPLLREENDEVYEGAEGQTQEEELELPGPSQENERQEDSRQPTPRKPIIQPKVNTQSIDFGFSWAVPLNPAQ
QRVKEPFGNSDKVNNSREDRLPSAHRLPWFMAWENIWIGKAESQLRERKEKPQHYHSTMCK
>XP_003195228.1 PHD-finger protein, putative [Cryptococcus gattii WM276]
MSRLPPAKRARRSTRAISSISEQPEAGPSRSVNDESPTKLDRGKGKAKATVTQAQEKQGKQSEEEKDTTEELEAWQDFAA
DHYETVEQLPLELHRNFRLLRELDDGALAQMDTLKKLIRAYVSGRIALERPRSSSTPPKEAAFENSNREEDIIDAEMAEE
TLPLHEIPEEGEESVIPPGTAAEPVNSAEPSLDPSLTNEKQREPGIPKADGAGGLIISCVPEREAPARAKFPPLPSSPIV
QPSGAFKNDAQNIDSLAQTPAPLAHSSSTQLKASRPPGPHSLLPEISRLVREIVRTSDEKVAVAIGAYNAVDRHIRALDS
ALTAQEASILLGLRPSTLPSNAVDEALDQEGGTGKTGTGQVLDGRSRGQGIVDVVGEGEDGEVTLGMGGGGSRRKGKKRK
GKPKQSESQGESEEVKAEEHWNIPPDPNEPRYCYCNRVSFGEMIGCDNDECPLEWFHLPCIGLENPPTGKWLCDLCKPKT
NGHGTGTSAGPARKGRVSAGRKR
>XP_003195229.1 Phosphatidylserine decarboxylase 1 precursor, putative [Cryptococcus gattii WM276]
MFFPQYGRVLTRSVNISYRHPTSVPICARFRRETVAASRPFVRSNSTKPPKFEPSGFKAESRKTGSTENVENHGSSKGKP
LNAWSTPTKWYPIPIALGALVLLAVQYRKQTRGEIEVETQGPEGAVIRKSGDRVDGPWQVRVLGALPLRSLSRLWGYLNG
LVLPVWFRPFGFKLYATIFGCNLDEVPKDLKEYESLGDFFYRELKDGARPIAEAPMVSPADGRVLHFGEIAGERVEQVKG
ITYSLEALLGSQSDIHGHPIEIPRSRSEIVDDEHFAKINNIPYSLSALLGQGPRGKGAEASYSEAEPVGKIEDASHPPEG
QELGHDASVAASLGTSALGSKTDGSTKLPSLSENSKLFFLVIYLAPGDYHRFHSPTTWIVERRRHFTGDLFSVSPYIANR
MKNLFVLNERVALLGRWKYGFYSMIPVGATNVGSIKVNFDEALRTNTRVLTHPPKTYAEATYNSASILKGQPLLAGDEMG
GFKLGSTIVLVFEAPENWKFNLTAGERVKVGQPLGAFEE
>XP_003195230.1 Ribose-phosphate diphosphokinase, putative [Cryptococcus gattii WM276]
MASAAYSTIKLFSGSSHPELAALIAKRLRIPLARANISQPPSGETKITIVESVRDCDVYIINTGAGAVNTHLMELCIMIH
ACKIASARRITAIIPHFPYARQDKKDKSRAPITAKLVANMLREAGCDHVITMDLHASQIQGFFDVPLYAEPSMIQYMRNN
IDVHDCVIVSPDAGGAKRATSIADRLNVEFALFHKERKKANEVSRMVLVGSVTGKIAILVDDMADTCGTLGLAARNLLEA
GATKVYAFATHGILSGDALKVISESGMEKLVITNTIPQSDNCEKCEKIEVIDVSRVLAEVIRRSHFGESVSYLFHEVPYS
NGVGA
>XP_003195231.1 Hypothetical protein CGB_G3390W [Cryptococcus gattii WM276]
MPPDNRTSSSSSAQTGSKKRSTTPKRNAIACLRCKERKARCVPAPPGSSPVPTCTNCLGAKKDCVYLDRTPNEIFLLEYV
SQLESRCAALELELRKLNPRSQFSADHIHMPAEAREAAVDKLNAVYPSGPLRMGANGLTSGDQAATLKADTGAGPSPIVA
TPSMKTDDRSASRASDIGSGNGALNNESENDDGGDEDDFALGIGMLSLGGGEEPVYVGPSSGVNWARVCATALRRPRDRS
QPSHLSRFSYLAPPELASAQSALEYTLHHPTPPLPPPALAAHYLDLVYDHVQSRYGCFDWQTVRYWHENREAICQGRPLW
GVGTGKDERRNLASFFLWLCYGYGARLSEGGNLQGAVSHEVYYNAAVACLSTLTSHHSLATVQALVFLTIYGFRHPTAEV
SVWQVGGLSMRTAVELGLHRRTRSKAEREKDPRRYEMKKRVFWAVYSLDRMMSAQLGRPSGIQDRDIDVELPLNVDVDFN
QPKALAAMQSQQLDMMDGKRPGDEYANGYGPVTSMTSAIHNIRLNQLKHRIQDAIYRLDKPLFSTKDVLTAERQSIPEVD
NLLVCLNQWRACHPNPPPGVQVPMLSREHWELEYHNCVQMLLRPIVASRRAGREYVSHCLKSAAALCETQYANLQPPIDP
SKLSAWRFYRIFLAGMTLLHVVTTLPADLSEHDRRRAENAIRQCEVSLGVWGEGFRGAKRHEKLFKELVTAWEARKNDES
KVNAPKALPPIASGYSQQPKPLKPPAPHHPTPQSEPRADVMSQFLHLVSLSQSTPTRPEQLGGQEPPAPMQALYAADVTC
SGGAGVKEGECLAQAKKVMGFNGAEAAGGANTGLNSVFGTMGGPPSATNNPSARNIPSQHPGPEGWRQSVAAVGDVHTGQ
WTTDVYLDNDGGSSHATGGGLRIKDDFFS
>XP_003195232.1 Hypothetical protein CGB_G3400W [Cryptococcus gattii WM276]
MSPTTRKVTVETASSSPTPPPAELPSRSTEAEGADKAGSASGSESEGEWDPSAERLPGDADKSKRKGKGKEHDGESGQGS
EKEEEQPWQAVWSPEQNAYYFWNTKTGEVTWVNPLQPQVSTQPPLPNEPPPLPSGPIPVPQTSHPEFGQLPDIDPALAHL
LPPSERGLGMPADVNLAQRAAFNSRTGKFTPQDYYSPEHLSEYNRAKRMNSHYFDVEAWEREKAEESAKRRREEEEGGSS
KKKISKKDMDRFRKKAAERKARSQAWLRE
>XP_003195233.1 tRNA (guanine-N7-)-methyltransferase, putative [Cryptococcus gattii WM276]
MAFHYPPTALATSSTALFIAAGPALHVFNPSTSTFASSPADGKAGLIRLLAVREDGEVAATLGEDKQLAVWDIQHDKLQL
RHTRTVVKKGSCLSFSKDGFIILTDKVGDVYAYPLDPVPVDPSAERPPMYTLVADPSQNPDATYLLGHVSMLNAHVMTPD
GKRIITADRDEHIRISRYPKAYVIDKYLFGHDGFVSALHIPPSNPSLLLSAGGDSSLLIWNPSTGMLLTSVPIWPAVLPH
RRVRSHLRRHKPGSRKLKIDPVPEDVDEENQTFYTAPEGYMLPSGQGVCIKKIESVKIGEETVVLFFSEGASAIHSFVLP
TDPEGVKPTVHTLSLPHPVIDFTPIPSTSSPDEKEVLLSLDTAWDVLKKNPGPGIEGRQDTIQRNDLSDEERQNISKIFS
VVRISADGNLSFGDASEYNSLVSNLPSTDVKTLSNVNLYPLLCVLPRWPGFEEGDDELTVNAGTPDTPGTPGTPGPADAV
SLAPTSGAFLQKSYTQEELEKMNTKQLGRLKSAGVDVGSILLARQKKAKEEHKARKAAAKAKAEEQKNQKEGDRPAKKKK
VAMTEEELANA
>XP_003195234.1 Hypothetical Protein CGB_G3440W [Cryptococcus gattii WM276]
MGCVEHLLRVFLLTPNEAFLINLRPTYFSPSSEEGESIQLLPNAVATPSSIKKGKGMYVLCRKETIDHLVTGKVLRQIPH
LQIPPNLTSIIHGQLLYRILYELRHIHRRLEALPRCENQKDAVEVKNVLQWLGEEEVEDVRGGRPVTDKDVVAFFDVAGL
TTSDSPIITQDIPVPSSLANISPDIALLPLKTNGDHPEDRNTNVALPVYKLASLFPTELHPFIGCSLQAIMSTEKQRFPP
NKHRLHRSIPSDVLALRAFDRDQHNTVQGSLGTLLAVSLWRLACFHGQAWET
>XP_003195235.1 Hypothetical protein CGB_G3510W [Cryptococcus gattii WM276]
MTFPSTSSIRSFRSLAASFSRSYATITPYSPPSNDYAPPRRNPRPESPQFFTGRPQFHEALASLSSTVKHTTTVLREAHI
YPLPTDLPHVTPPRAAWVSPEELSSIFQVKLKTSTLRQVMDLLSELHNLRHVSELAGYPDLAAKIDAALEKYERTDMAEG
KNHAKEKKEKRKVDEYGRAYAMGRKKTSSARVWMIPNPSARPFLQSAESSSTDVPTLPASEILINHQPISTYFPRLVDRE
TILRPLRLTGLLGAYNIFAFACGGGVSGQAGAVALGVARALAILREDSTDVLRADGALMRDTRMVERKKTNRAKARKGVT
YSSLLTKLPP
>XP_003195236.1 Histidine kinase, putative [Cryptococcus gattii WM276]
MLEDGSIDYSTLPTQYLESYPYPSLVLLVPMPPPCQSSGEDLDEFPSPSFNTEAPQPFTRVDQGTLQPFDIVWANEKWRT
LTNNQPLLACLNVREARKLGNWIGGVKETRRNGKEQTDQVAKAAGMEIPEVLEKMVSSQSSSDSTVVRQFHSADSGQDQL
PQPPEDFWEPEHPYEDRSAKSDHLSSSNDLTGIRVEECVQSNSATVTIELVNSGTVTLEFTKTFIPVARLGTGGLKAPMN
THSFAIITTVPKSHFVPNLSFQSSPFAGPKLQKVQDEAATRSNPALAIPKTTILSPLQSLPPLPLSTAPQSSLTPNPDPE
NMSSAKMSPVDELRGLDTLSPSRRLSAPLMFNGDGTVSRQAQNLEVKGGLKTNVDVLMEQTDWSKTPLGPVERWPQSLKT
IVGLVLNYPHQCCLWWGEELTLIYNEPYAQAIHKHPDIFGMSGPVAWSEIWNSIGPLSELVLSGTPVWKEDDFLLFKQLP
HQGKGVWEEYHTWMWVPVLQEDGTFGGLWNATVRTTKKVLAERRTATVREMGQRTSIARTMDEFNAAICEILESNPRDIP
FAALYRVESASPSKGKNQTNTAEITKNDPNEVQIDVTLVGEVGIPENHPSTPSSMSFPIRQRCSSSRIPQGLNSSPALSV
ISSTGGISHSPLGGIGAGESEPHLTPELKHWPIREALQCKRLILVEDISILIKDYPIRVWDELPNAAIVVPISNDSEEGI
PSAVLVLGLNIRRPFDEEYESFIVLNRLRLQLASGIAAVRSYEAERLRLDELAALDRAKSLLFSNVSHELRTPLTLISGP
IDDLLMETKDGPKKEMLLMARRNLRLEAGRLKGTFRPVNLGIMTRDLAVLFKSTIEKAKLKYIIELDTSPENVFVDPEHW
EKIVFNLIDIAGNAMKYTMTGFVKIDLHYSSGQAILTVQDSGVGIPRSDIHLIGERFHRVQSVSRCHEGTGIGLSLTKEL
ISLHGGVLEIESFTEDESVDGSHGSTFRVKIPIGSDHLPFEAIDTGRMSNMPQLTYGQGLVDEAMQWVRDRETGSVVSSD
ESSSARTGESSGMGSGKPIDPNTLYFQKEDVIMLVEDSADTRRYMKSIFSQYCQVVEARDGQEALELCQKRMPDLIISDV
MMPRLNGFELLAALKKSKDLNMVPVIMLTARGADESKVSGIMAGAEDYLAKPFNAREIVARAHMQLQLGKKRRHFEEAFE
ERTAELRALAEFSPVGIFRADQNGNITFANSAWYKMSGYPMNEPVVDWVDVIIAPHEREAARAFWKKALTSPEKSLMGDW
EYTNGRWSETIIRLDTVSHGSVGLKTDITERKAHEESQRRQVIEAEQRRLDAEEAKRQQELLIDITSGVKTNLLSLQEQL
HIAIAHHLPFTPTRQLMNNIEEDLEALESIYQCGLTQERISNDVLSLGRIQLDMLQMFDVEFDLTKEAQNIISIFQNEAR
MKRISLSLKTGDNIKKLGIRRVKADLVRLNQITTNLLSNAIRFTSASTIRRIEVRTDISFDPPEEGTCAVAKNVLSQPSI
LKDDEPVFVFLEVADTGPGLSKDECQKLFQRFSQVSPKTHTIFGGSGLGLFVCRSGRIVGGSIEVVSERGKGSVFRFYIK
AKACRTSPATNSGLEAEMKAQRKTARYFGLTRKPHVLIVEDNLINQTVLARQLKHCNLTCDVASNGQEALEKIRKASSIG
DESEDQAFDCVLMDLEMPIMDGLTAVKHIREEENAGKLKKNLVIALTGNARQAQIDLAKMTGMDEVVIKPYRLDDLLQKI
DLMMKIRAAEEDEIINQEVEVEARAKEQAREI
>XP_003195237.1 Hypothetical protein CGB_G3560W [Cryptococcus gattii WM276]
MQEWLEFQEFKKFQAAQRAKQNSQSTPSAEEITKDLSSVKLNDSPIPNGRQSHPQPPVQTSAPVETATSDGGWGEPTPVP
VPASTSEDSAGEWGEPSTINSSEACPTEQNEVHSHVTPESEPEQPKKSAYVPWEGGVVYSQPITSPDPVELPPLAFRSKR
NKKSKKAKKAKSAAAVDEEGSAPEAADPGGWGETASVISTPSETSSTPARIHPSRLQMPGGNPKANPVPGAPSGAAGGWG
ESTFASTPSQTSAAPAGIHPSRLRMLGGAPKADPVPAGPSHDYSQPQPQSRRVSGANASTGGDNGWGNKRRTPSVPANGG
VAHSPNAGSFTYPQSGARPAPPSESGSASGTAGIHPDRLRMLGGAPAANSPSMGFGGGSRDNPPHMRGRMDEFGAAADGK
PRDNGWGSRSNRAPAAQAPTTNGSGGGWGNDASNSGVLGGW
>XP_003195238.1 Conserved hypothetical protein [Cryptococcus gattii WM276]
MPIRTLVTANSNHLRLCLLTTPVQRRSITQFASRSNSKQLQKSDKMVMGDTERLSDVTKLSAHVTRILGQNPGLMTLQGT
NSYLLQPPSNPHAPLILVDTSSPHTAAQYVDLLLVHLHHLALESGVRETHFESSAAQAFLRNFKEERRDEVKKIIREKRE
AEPRADELGLTEYGPGSTWVKGYEGKTGIRKLPSIEHIVLTHRHLDHVGALPLLLKTLKENGCPPPKLWKLPSPDEAELN
RSERDRPTSDSSIWQSLPPGAYTPLSPLQPFHPILPGLMISIIDPQYRHLLKHDENGKAKWNEVPEIARVSVRCLKTPGH
TADSISLVLTEGEKGVFTGDTVLGQGTTHFTDLSTYMTSLRTLLALKPRVLYPAHGPHIPSQEASISHIQTYIAHRQKRE
DEIVATLKRFSPSLDVGGGGESIADALITLKKDIHEKKEAENKAKGPLMLDKQNAVPLPDFDEERKALKQIDVSKGVSMS
VIARILYKSEDERLLFAAAKNVNAHLDKLIKEGKVRKDRVRMCRLIGDEIGDVEEMDAWEWIGEKGKSD
>XP_003195239.1 Hypothetical Protein CGB_G3590W [Cryptococcus gattii WM276]
MPSPDPPPTPLLAFFLRYPNPFARHVLSVDVLSRRVDPITGQIHTTRLILKRGILPKWATRWLPSSATSGGRGLDAWVLE
ESVVDPPGWGEGKDLQGEDGEYGRQPRLRVQQGNLNHRKLMHVIEGGELRAGPNGLAKACPSSCHCFGIDSPFQKQQNLN
FTHHLPPGSMRVGRIYQKLDHHKGKKDHQEAFFCHQEVWQRGQERSVQMGKKAHQSGKADVQAQSHLVGDSPGEYVLHVH
ELRSRQSSEGEKFVAQNRVQVLAPWEVMYEWWRAAAAAVAKAADRRRSPATRKVGQIACCRHNLKRAPRTNYHNCRHLLG
FGLFFSLPTNRNKMSHNNQLDPFADEPAPATLDTDPFADSARDPFSQPNESSVSFGGASGSTTNAYSDYGYGAGYASQDA
NKKAEELRRREEELNRREAEFTRRQQESGAYANNWPPLYPFVHYDPSIIQDPSKRRTITLIGYQWYALAVTLIFNLLGCI
FLLISGSSEGG
>XP_003195240.1 Conserved hypothetical protein [Cryptococcus gattii WM276]
MINIKLHGYPSQPLVNDHNRVGASHNGQTRPYVCTFGTCDKAFARKSDLARHYKIHTNDRAFVCTYRGCGKSFIQRSALT
VHYRVHTGERPHHCETCNKAFADSSSLARHRRIHTGKRPYTCYAAGCGKPFARRNTLLKHFKRQHPQLPPPSTSAQRTTV
RVPVQSLGPRSSTASLFSQQSLNSHEERYSASPSIAGAPHGFAAPHPPKGAAYSLYGGFPEQVLGVHQSTQQPIIFQGSG
GIRPHFQQSLITSPISTSRPHFVGGHAAQTPTSPAHHERDKHSISPVPSMATKDFGLGQYASPLSAYPHASSYPLTRITS
DSGIIWPKSILAPGKTRYEASQWSGGNVGGGFHASQLSVPHTPTHLSPSYPYHLPMQQRSATNPLPKTRKLYSPSCNDSD
DERDEPLVSLSDAHPTFAIHPTQGTVDLPMSNVEVSSVSHMPNHGAQILFAPSQNGQHHSAPPAIQRFNSMPAVPTMSSW
GQISEYQTQSAGDAKSADEEWEELEKEMLSREMSVGADNELSPVTEEEKTPKDGEPINYWGDPIAYPAHPDLQHRKNPFH
SISSNFVHHMHISDPLPPIQIFSNQPHHMVLTPINPNGMYPTPITPGEEWAQRHIKPTTMLGQGHSQQHIDVKNKENGNE
IAEHIALTTTPKHQGHREDERSVTAVGLGIANVHFTQSHVIDTDHASEMEMEDLESEESDATPEDDSDDEFVLGRKPRKN
TKKGGMRKRGARTATKRRRSSR
>XP_003195241.1 Mitotic spindle assembly -related protein, putative [Cryptococcus gattii WM276]
MNGDPPAEEDFSQIPLVERSQHKNWKARLSAYNDVISGSAKTASDTDPFFQPFVNDGALLKKWCLDANVVAQEKGIEAVL
AIVQYSGESSARLRPEVVPAIVEKALGSARAGTKRKSMDLCAMFVEVENGGEGVMLPKAVAGAVTCLKETVESFGVPTMG
NIKPLLKSLSKIFGHSDKNVRAEGTSLSIVLYTYLGPALLPALSDLKPVQMSELQKSFESMDAEGKGAGSGKPTRFTRKM
QREREAVETAGGDENVGADEAGGEAEEAFDPMSLLDPVDVLALFPSDLEPRLSSTKWKDRLEALEECNKILTDSKNAKIL
DSNADAYGPLAQTLGTKCKSDANVNVVMEACKVIEGLARGLGKSFGRHRAVVMPGMMERLKERKASVGEALGKALDAIFS
TTTLQDITEDVLTSLKSKNPQVKEGTLKFLHRSLQTTLDAPGKDQVKPLAEALVSLLGDSAEPVRSTAAECLGTMMKIIG
ERAFNPYVENVQEIQMAKPVASKPTSLPSSPPIKASGKFDGGQDDLIEEFVPPKRAPPARFARPGVAKSTVASPSSPPIK
SVPKIGDEDAVVNDMAPPKRGPPARFARPGSTKPPAAAAPAPSQRSAPAAAPPATKAVSAAGKSGPAKTLTSSPNDPIKF
KFSPEDAAAQASDLIPSEFASKFSDSAWKVRLEAADEMIKWVEEEGVEKVDAEIILRFLSKSPGWSEKNFQVSSKIFQVI
QIIAQKSPTFGKPAAALAIGPLTDKLGDLKLKKSSGDALSTFAERISLAFVLAQGYEPMSKQKAPKAQADGLLWIKQQLI
DFGIAGIPLKDLISFVKTALGSPNAQVRQSATQVLVTIRIAVGADISGFLEDLNPQLLSTINSEFDKVSSQAPPEPVKDQ
VDLIEVVAALGKGGKGAGNSDPLDDLIPRVDLDKLVASTSVIAGSKSDAWKVRKEGFEALNSVLEVKSNSRLKPNMGEIG
GVLKKAMADTNLSVKLLALGIISKISIGMGQPFDKYLKLLAPAVASVCADQKATTRTAALNTLTAMANSVGGLDGFYGGL
GASLETANPALRSSVLGWLAERLQSEPPSPSADMSPLAGPVIHCLEDRNGDVRKGAAAVLPFIVSSAGFDYVMDQTASLK
PASKATIVPLINNARANAPPSAASSVGANGAAGAAPAPKSTVATKTVAASTPSIARVRAGATRTVPGSPGTAAGPSLPKT
SGVPARSLAMKALSSVPSSRPLSSLSHIDDRPSGLPKSRMALPRPISATSQVASSSAASSLPSTSKIIPFLNSASEGRAA
RLKRDTARWVLDPSPKASADLYEYLHHQMESQVAPELLSLLFSKDHRAEEDFMAGLAMIRELYDQQTCGSFGLDDHEIES
RQLANVDMALKYAALKLLANNTQLANRCLEVITHVVKTMTRLNQRFSDAEAKLFVPALVFKLGDPKFVPKLAPIFEALDK
VIAASQVVALLVQYGLEDKSAGKTCKNESLSLIEKTYRKRGSILRTRDDRSFFETLAKCISDSATRNAALTVMALIQLQG
ESKSLHAVVEAMPSSSKDMLANRRATMATGKTSGQGQTLAKTSIDLASQGDLSSPRITKRAGLPQPRTNQIPSNSNSTES
SPKSVSKAIPSPTIKLTRTTTDSPSQTRTIQPPSGLSRPSAVPPSRLQRPTDVFGGGNSNAEAPARPTALQPLGRPPAAR
HSASSRSSGPSVIEAINDIRHDDLDRCVDALKTIQSMLNANPDSFVDNVETLADTLMDEMEFAFTPPENLNNPRFFRVVK
HLIQSFSGLSSNQTLMRRMSYEQLYTVLNCFSFRLVQADRMGGTIQELSRFINLILVQCLSTPDRLLVFQVMFRLLLDLT
HDFSVTQPSPESERAAHADLVIKCLWKRCKILEDDFRSGRLKPGPILAVLEEFLQDVGPKEYRKRAQQGIALGDMPLRTV
KTIIQRLLVYTRDTGLEIYDVLVEQFGDKAASTIVYTYVFRLGGFELASFFVLSLTCYTIQLEPKPRDLRPLALLTPLAP
FNKGADRPMSAASKQDMGFS
>XP_003195242.1 Conserved hypothetical protein [Cryptococcus gattii WM276]
MQRTLPAAHHCPPSSTPRGPPADTTVTPLRQSSSLACRPSTSSLPRSHKRVKSARQSFGGRAKREASIPMLSQQLSTFSL
RQDISPEMLTQETTLTSPFKCASHTTSASLTTPYTSTFKHHLSVKHIPQKSKSAGPKFVTQNAKDRHIKDISPTRPAPGD
HLADWDASHPSSDEPDLEWLQSGEWLPPLQSKENSVQGCLQGSLQHCRDTDCSVSSMEFGGSDTSSISLLSLSRSSLDHQ
TRPDIVQWDENPTETDEEQEEHRGLAAQSRSSALHLPVKLHSSPSISPFIASDCHKSPNDSQAEFPMTSPSVFNARSSQH
ARSDSRSTILPRLLLSKKSTATLREQKERSNAHGHMEDDEMMSDVEDIPSPKSPSRSRSFWDRAKFKTSRNPFDGNGLGA
TFGLGIELGPHRIPPTEGHNENNRLSVSIASDSSEDADLSPSRSLLSNRRSVSTFAHGPPKENVPEVASKREAPIRPTMP
RRMATVGSIFRRMPRTSTPVIPTLNSLRGKGRPPMRRGATDPTEKPNSNLLVADAALNTPQALPFADIKPSPSVFASAGL
VQKKSRFSGVEIPKFGSEPLADVKRKQSASQYGTRPGDGSMQPPSPISPIQSIPAPSIPLKGAGFAAAVSSNAHFAQQAQ
KTRGLRKKRSSMFKTGSSISSMDMIRGSSRGSMSGVSLSPVTPTKHDGIAKGCGLTTPSPIRAPVVYPFASSNPIDLDLF
STPPSNRLNRPGTLDAPVAERYRSMLAGSPNATVEAQRRPVIRASNPMLAASFKSAAQITTPARGHVSQDLSMFTGRPKL
GGEGITRLETDFALVENLGSGAFSQVWKAREKKTGKVFAVKAGKPYTGVKNRLRQLEEIAILHELSLDPHPNVVQYVDSW
ESHSRLYILTTLVDCGDLSSFLSLLSDHGGIREARVWKSLVELAEGIDHIHKHHFLHLDIKPSNILIDRAGGLVVADLGM
AVICGDGPNGHMLGGMSPALPERDEKGGFVWDQVETPMDDGKKSLAMVPSPIMDREVEGDREYLCPEALSESEMIGKGAD
VYSLGILLLEAALNVVLPSNGDAWVQLRNDDFSDLNGIYIPRSCSASSPSRNPPLDDPNMPVLSDDLLTVIKGLMRSNPD
RRWTLADIWRHPVVKRVRASERGKALVEESDEWLKRVLGEEL
>XP_003195243.1 Specific transcriptional repressor, putative [Cryptococcus gattii WM276]
MEMDEEADEETLVTAKPKELAGTLDPKMVLENLKKEKADNCKKKVSHARKQTADHIPRPRNAFILFRKHVVDAKLIPASV
EMRHQNVSIITAKMWSEASAEQKAHFNELARIEKEEHMKKYPDYRYQPVYRRTNVVRRRVRKDEAEEEKCKNVAELLMKG
KSGQELEQEIKEKVASGVTKGAKKDKASSRRPNGACELSKGALRALRAQARQRQQSFNSGDWSDLPRSTSIDPDAQGSRQ
RQYSAFEMTGSLQSPQPDDGSQYGLVQGQNQVPSGQLQYMAYSHPGPAPWSSDVPAEHNKEQAFTFTSAQQDFQPDQQGP
PTVSITSHTYPSTSRDFLYPQPQPQFQLTIMSDQQASNEFYAHDAALPFSPSAGQFTFQDQSDSMHINAMPIFDVGSAQQ
RIAHPPMSARWDMGHLLPPSSDVPLEGLPFDDGLILGDFETALAHADDMIGGVIYM
>XP_003195244.1 Calcium ion binding protein, putative [Cryptococcus gattii WM276]
MGKRVLGADCSWEQYKGFLKDCPSGQLNKEEFKKIYRQFFPFGDPSQFADYVFNEFICALSVTSRGRLDEKLKWAFQLYD
INQDGYITYDEMLQIVRSIYKMTGQMVQLPEDEDTPEKRVDKIFRNMDMNKDHRLTYDEFKEGSKQDPTIVQALSLYDGL
V
>XP_003195245.1 Uridine kinase, putative [Cryptococcus gattii WM276]
MEQTAGYRTPRPQQHSNYDPAQPQSKNQVLISHGRAPWYGPDGRNVEAYVVGIAGGSASGKTSVARAILSALNYIPTVLI
LSQDSFYNAHSPEEVEMAFKNDLDLDHPDAIDMTLFAQCIKDLKQGKATEIPVYSFHHHQRMPEKKYIYGASVIIVEGIM
ALQSAELRELYDLKVFVNCDSDLMLARRIKRDVKERGRDVEGILDQYLRFVKSSYDTFVQPSSRYADIIVPGSSNQLAIE
LLVSHIKRQLDSRSLRFRRVLADIGQNRNSSTPSVEKFDKQIVLLEQSNQLRGIMTILRDRTTYREEFIFHIDRLSTIIV
EKALTLIPCEPRIVRTPNKNVYEGASQTKNLVGVSILRSGLPFSQGLRRVIRDVPIGGILIQSDPKTGEPLLLKSDLPHC
VRSRETNGDVRCLLLDSQMGTGAAAMMAIRVLLDHGVSQDRIIFLTYLISRSASYSVLHAFPDIQIVTAAIDPGLDEVKI
PYMPGSLMLGEAAGEGDFAVRLVDQLGHEEKKKGDDVKDLLKTDEELAADGFKMNVLKGIEELKFSRKHKRANSSTGEKR
AWVISPGEYAIVIVVEGLAHQQ
>XP_003195247.1 Hypothetical Protein CGB_G3600C [Cryptococcus gattii WM276]
MLAIRLRTSILRPYSLQIPHIKKAPINQPRLDLLSEYQEYDIDEATKLKAASMQGRGERKGAGGTRQQSTHNHNLTCQAN
RPKKTASISSTTFSRMIKPVKAAPKLRFWSQNLQPALMQDNSFDRIGLELIGGVLHANVGIAILEVPYLMKTDEM
>XP_003195248.1 Conserved hypothetical protein [Cryptococcus gattii WM276]
MPPSKTAKSAALKKRLSRRRIIATESDSDDESPVQATAPASSQQSVEEDSSVSAEELGSGGSDSSLTPAPSPIQVKRISA
KTQAVPKAKDVEKEEEEGDTGDVAASVSDTAKGPATRTGRQTRARTRMSEVGSAENSEAPSTAPTPAPPAEDIDAFAAHK
STGKDLGNISSKKISLKVKVGGATATKITASVEDDIEGEREKPVMKMKNDMEKKNGKRTSGSVDEEGLEDAGLRRAKMKK
VGKVKDDTKGTESDDEDEVKPKMDEEKKPTKIKKKSKRIVIDGENEDVASTPDPSMAEITTAPTPKPTSPARALSPVKTS
KSNDKPPSSSKAESNSPVVESSTPSVPAPNAASGKPKPKPKAITKLEGTEVSHKKTPSAGSVNGTPQNKLLSAKKTPSGN
IKRPSGSTTSTPTNSAPKVKPTALGGSLLAQTLNVLNSKQGKDEKEIAKGKEDKREKERKERGRFGWYDEWVLSASEQKE
FDESRAKREAERKKRNAYGANMLNLQGGQDAFRIDNTQPSPAIFDRLDPKEINTRNDLPSQMLQKLLGF
>XP_003195249.1 Phosphoglycerate kinase, putative [Cryptococcus gattii WM276]
MTSLSALKSLVFRVAIYTIPLIISAYLFLPYPNKCSYRIDTMSLSSKLSITDVDLKGERVLIRVDFNVPMDKEGNITNPA
RIVAALPTIKYAIDNGAKSVILMSHLGRPDGSPNPKYSLKPVASKLSELLSKDVKFLPECVGDEVKNEVLKGQNGQVFLL
ENLRFHIEEEGKGKKGDEKVKADPEAVKKFRQQLTELGTVYINDAFGTAHRAHSSMVGVQLPKRAAGFLMKKELEYFAKV
LENPERPFLAILGGAKVADKIQLIENMLDQVNTLIICGGMSFTFKKTLNNVEIGTSLFDEAGSKQVKDLVEKAKKNNVKL
VFPVDYVTADKFDKDAKTGSATDESGIPSDWMGLDCGPKSRELFAQTVAEAKTILWNGPAGVFEFPAFAGGSNALLDACI
KAAKNGSTVIVGGGDTATLVAQAGKEDELSHVSTGGGASLELLEGKTLPGVAELSEKK
>XP_003195250.1 Hypothetical protein CGB_G3540C [Cryptococcus gattii WM276]
MPSLTESLDALAHHSEQIAYLSTLNASPPGPFTTAYLHLSPPHLSHLGKGNVLELIRDASDAERRLFKFVGESNLPGAAG
GGGNKRVEKREGGVVTPLKELKRGGGDGEAEKDEVEVMLRTALKLVEDYRPMPRARAHVINLLDQHHRNLDRLAELEMLI
AEVSKPVDTPASPPAQSEKKEGPQQEPVKLTPEEAIKAEECALRALEAKIIPLRRVSQPSQDEQLLNPQDMVPPLGRNIP
QSPPPSQPQYQFEPQPTPCQAQSAQPRTPGRSMPHVTNSLVNATPRHAIERLERAERIDRFSPLKLITPRAPGTLRGEGT
IFGRRIGSSSASSSKLGAGLRTSMSDKRASDEEAGETSHTPAPAIVDAPSTTLEAAPDPSPAGEDPDETMRLTRVSPSPA
SPIKTAAAESKLPAPPSTPKKFHLPVEGLLQPVPDIDVLAQTPQICADGKLGGVDTDAEAVKTGVEKIWSNVGDIMRQGL
ESGETVEKDTISSVRHLIHLSKSNLPPPPSPSTSSSLSSFSHGGLPPPKPITSETILFAHLFLSILRVSSNSDGPPGEVD
MNEIKESLGNVAKEKGWDGAGGLGTKVIYAAVGKRVVKIERKGGGAGRVRFAD
>XP_003195251.1 Hypothetical protein CGB_G3530C [Cryptococcus gattii WM276]
MSFFSDTDDSPPPQPPSNRAPSAAASSFTDRLRSTIPPGLSHPPLGQPISSSSSYGASGSGSRREERAISEFDEEAYYRE
LGIGDDDESEVPGTPTSNVFGSLSPSRNPYGVTHDGAGRRSVEIGFGVGLGESSATDWEKIDEELEIEDMDDVRKMGLVW
TRERGTADIMPWEGELVDSLLDKLEQQQKMVSALRSDPQTSEEEHFKLMLVQTEMERVKYLVRSYVRTRLHKIEKFSYHI
TLSPELHNLLSGAELSHAQRYTELLHTHFQHSVLDSLPESFRRLDETYGDGTSMVTKPNKQIPVLIYVRKDCGEINLESG
EQALLAKGTTHLVKYSLIERWINLGWVEVL
>XP_003195252.1 Hypothetical protein CGB_G3500C [Cryptococcus gattii WM276]
MVLINDKKFACEKCIKGHRVSACTHTDRPLFEVKKKGRPSTQCKHCKEKRKTAGSSVHTKCQCGASDSKTLKDILASVNA
AHASANASAGASAAANTSVEPDFETRKGQPGSKPTFPRGLKDVHELAAAANGLQGLREDDQVVRAAERTVQALLNPCKCE
LGGPCTCCQIKTKPRKKHSGHELENAANAGATSPGGGCCGSSVVSRDDMATRHSPTSINSSETVHHPPQTAPMLHKTRLF
SPYSTDLRRRDSSSSTGSRTPGWASPRAVRPPPTRIRPLTDMRRLMSAALNQDGTLASEIPRSVVGLPTLPGIESFDTSA
SVENGEKSEDVDMPLAFPTSEDVVIGACMCGDDCPCPGCATHDYHNIPSSTHTHDGSCGENCKGHNDCAHSIPIPSGVQS
IAQLICIAASQVPPPPPNRTDSLNPHDTRILPPSASLNDDAARTMGIVPLKPLECCGGKCGCPPGECSCMKQCCGCCGDC
TCEKDEDTRMEEEEKNTESAGNATTSCCGASKVKEKQSGFSDMIFPQNPQSLSPTSYHVPPLPQKPSNLPVSAIHRSTFS
PFSTPQPSPSAISSPADSLPVAAHPSIGPNARPVPMIQPRPILPKRSSDTGLIMPQGSRPPSALGRSGSMSATKRSGTSN
GVRRSNSDVRKSAGPSQPHHLQSIQSPNDRPFYIGAPQPTQIAPNGVSMASGTPSQMTVSLNSADSNSDLLAFFQQQWSA
GKTSNSDMNPSEPVMPNSAAEPWAFLSQNETTKDPPPSESFDLDAFLMSIGVQPDGEIRNDKLSPSQPPQSHMTNIPPTQ
SISPQPPLPLSTNNVRPGYDMTFANFFLNSAPSAPSGPSAIPTVNIPSRHATPHASRPPTPPEASFGERPRRKFSGVLGG
EMPMWKGPEALDGFGVLGSPVLEKEEVGEEEENGKDIIDLSKPLDSAALTKIMKALEKQGGQSSSQGAPSVVNSGQPFQP
LPALQTALPAHPVTVISPRGADPAHELDDMFSQFVTLDGTPIGSSNDGLGLNGGSGMMGLPTNMSLGEELGFGAEMRWDQ
ARMWSN
>XP_003195253.1 pre-mRNA splicing factor, putative [Cryptococcus gattii WM276]
MPSLVAGYGSSDDESPSLNASTSLPTLGGSFNSNDAAVDDYEDDEKIEEEAEKDAFGLTSMVKSERETESKRQKEVVTSA
PDVLKEDPNGAGMAIITRPTDKVMNVNLTYEEMSRPVAGPENPFDKRKNKGMNTLSGHVEEQSMDDYSFLMAQRTFDVHG
YAVNPSIQNAATPIVGSLANAYQNGYNSIENIRPTRSERKETKRKRGGKGDASVVDGEGAYMGPWANWQQDKQEAPVIEE
EEDDEEWREEKRRREEASAAAKEKMKTAMEEKSIFHGKELYDYAGRTYMHIPTDKDVKLNPSDGAPPPNAYLPERCIHTW
TGHNKAVSAVRLFPRSGHLLLSASMDTKVKLWDVYNEGNCLRTFLGHSQAVKDIAFNNSGDKFLSASYDKHIKLWDTETG
KCIQAFTNGKIPNVVKFNPDGDKQHIFMAGMQDKKIIQYDLREREIVQTYDQHLGPVNTITFVDENRRFVTTSDDKTIRG
WDYDIPVVIKYIAEPYMHSMPAVTLHPSKRYFACQSLDNQILVYSADGSFRQNKKKRFAGHTIAGYACNIGFSPDGKYIS
SGTGSGEMVFWDWKSGKIMKRLKAHKEVVIDHAWLPNEHSKLVTASWDGLIKLWT
>XP_003195254.1 Regulation of budding-related protein, putative [Cryptococcus gattii WM276]
MRESSVTGPPQNRAVTIITHMVYDRRALDTNSPLALLNSLTALTSLTSTSPRIREMLTIDGGLERLLDILRESCLPKEAP
VPQDLWGLNGPPTARVITMDRANSLKHSLAFQCVVNIGVRGSETIRTRVVQSGALDLVAQILESWLKDHGISIYSGPLGS
QAAVDAFAAGHPVPGTENLRRREKKDDKERTERRHKPSHYPQPPQREQSAVASSRRTGAPSSIVRQATPAASVVSTSSPD
VSRPQSRNVDTDVDMADVEGGESTDASMEADDTSIDVEMGADSAAGPSTSQAQSSTTPRARTNILPMTIPPVSRPSREHD
IPVHAGSVVESSAGDDHAGHSGGIPRITSESNLVTGNQGHRPPNINIGPSRTTQLSQDPTSTQSSPMGTPQRGDGEVVAT
SVRHGRRGTIIARQNNLAPRNDRETRQEDGVGREHSDGGEDMDLPTATIAAGIAAVNAQAMENNGPIIPDEPGPPPNVEI
IETNGGQELEEPDPEAVAAEQARLDMEAGAPPGQPGAAQTPRNVPMEAPTPRQARGQEARPTEVQAQIIIANGAPRGFND
LGSYVGISSLLNPDGNRYSDDSILLSLQLLAYLSKYAHVRTTFHHPRRPIHPTFDLGHDYVANPLPERPAYSETPDIFSV
VERLTFRPSPSDPLMFKVPPEIQYWAGVIMRNACRKDDARGGIRQCANMSCGKWEKFSREFAKCRRCRKAKYCSKECQSR
AWQEGHRFWCSSRNDQEPSASASAAAATAATEVAQSQAQAEDEEDVRVGLEMGLSPEIVTRALAAARAAGINTRV
>XP_003195255.1 Chaperone, putative [Cryptococcus gattii WM276]
MLARKYLIRTARLSISRPPLATRAVALAFARTYAQGPPRPPPGGPGGPPGGGFGGMRFPGGAMMGQQPEKGETLKQFSVD
LTKLARDGKLDPIIGRDEEIRRTIQILSRRTKSNPVLLGLPGVGKTAILEGLATRIVNKEVPESLHGKCLLSLDLSMLMA
GTGVRGEFESRFKSLLKDIEEEEGNVIVFIDELHTLLNLGKAEGSLDAGNMIKPALARGLQLVGATTLDEYRKTIEKDAA
LQRRFQPIMINEPSVESTISILRGLKSRFEVHFGVQIADSALVTAAVYSDRYISDRFLPDKAIDLVDEASSALKLAQESR
PAELEKLDREIVTLEIERESLKNEEDPFSVSRREKVETELEKKKQEQRRLADLWAQERERVAEIKQIKEQIEQANVDLEN
AQRNGEFEKASRLRFSTIPQLQAKLPKAQAELKSEKEEEPGMAVRDRVTSEDIAVVVAKSTGIPVANLLKGERERLVHME
ESLKHRVVGQDQVIHAVADAVRLSRAGLQAPTRPLASFLFLGPTGVGKTELAKSLAEFLFADEKRALVQLNMSEFHDKHT
VSRLIGATAGFVGYEEGGQLTEAVRRRPYAVVVFDEIEKAHPDVANILLQILDEGCLTDGQGRQVNFKNTIICLTSNLGS
EALYEPDATHPDGSITEATRASILSHVGRFFRPELVNRLDELLIFNKLPPSIILDIVSLRLSELQSRLDGRRITLEVSDD
ARAWLAKKGFSEEFGARAVGRVVRDQVISKVAGRLLDGTIKDGDIIKIRSEGEGLEITSTPNPNIPHLPQEGAEHTARVT
STEAESRPLNILEDGVEEEGDEDTPRRTVYY
>XP_003195256.1 Hypothetical Protein CGB_G3461C [Cryptococcus gattii WM276]
MIRYDRRKLEFGIWNLIKGPDFSVNGRVIVSNDHSLQFTVAVLRDLFLKEPEAECQVSSEYGTLLIACYHHLEKSCVEGT
DGGQGADVSGRKLMYQISSCSPRTAAL
>XP_003195257.1 Hypothetical protein CGB_G3460C [Cryptococcus gattii WM276]
MLMLQRPTSPSPRDIPPHSALQFSSPIDYSLSPTSSFTGLGDREAINLHLSHTSAPLFQTTPAPSAIMESSWSSISYYSQ
GSIQTSRQPSSPTNEYSDRTPKRSVAQPQMPAFLPPPPPPGHQLPESGGSSLPSFSHSLYSPYHGPGGNLPPSNPPGMAH
SMPSYSHISALSGAGSGFQYTNHSPMGLNEPLTSHSRSQITHSYHEPPRLSGYSSSPNIHQLSPVSPTSHLIPNMQAPSA
SPSSSSFPSSIPRTPATLPKGMKRQSLSSEQSFGSWDDEREMSTGKISGDRKHEKDPQPWGMPQEEYKKLNPKDKKQVRN
R
>XP_003195258.1 SSD1 protein, putative [Cryptococcus gattii WM276]
MADPVSPTPDHQSQATLAPPPVNPSRPSSANSQKSNSSRGRGKNGSRGSSNMSRTNSNTSGQSDSGRSDKKRQSGPTTTI
SGGVSLGVSGEAPQQGKKGKGKGKNQDKEKESERKELSMGVEKPQKNNSQKGKRSASGRRPQAIGTSESPRTVSRNSEGV
NMSADAGSSQSAPEPKSIHAAVSAPRTAIEAAVEAATEKHRLQTGGDALASLQKMISDLKTLPPTSGPGSGSSAGSRSTS
VTRDRPTSSSAKAEPVAIPSASNSGSHKTLKADAPTFTPSFQSFSPVASTSGLSVSPTNTMPTLAQSHPRSQSQSNGAHP
RRTSASSMSSVNFAPPFNPSPIQAFGNPLPPFYQTPLSVHAEADDESLSPLSFAQHASFQYQQQQLLAAQQQQYQYIQLL
QAQLAASQLAHQQAQQAAQHQNQQMGNFIAPRFQALAAQRAASLQQQQAAQLAQAQQVFELQQAQLIQQQEEARTSLQAA
VEAAHPQNQPVFEEESPELQPRTVGPSGRPQLAPSFTFGARPKHGATESVSERGSGRESLSPPQSSLSPIVVNRSEGIGG
AAATGLAGLAARAHKRTGSEMSSVLQQQLAIQQEIEALQAKQKALMQQDLAEQGDSPLAQLNTAYAQKPTPSQNVSRHRR
VQSSLPSASVPVDFEREQDQPRSMKSVGEMPPPSLPSGHGRRHSVNVLNKTAGSGIGFGLADDIPEGVVAPSGHHRSGSR
SGLESGSWRLGASPGNAQSSQSQVADLAAAQAQLQSLAQFRAAAGGGHSKMASFSFPNMLPNLLAATTLQAPVGQSLWQQ
QQAFQMQLQQTTQGPQRKSLFAPYLPQASLPPLLQAGKLVVGVLRVNKKNRSDAYVATDVLDADIYICGSKDRNRALEGD
IVAVELLDVDEVWSTKKDKEEKKRKKEENATYDLKPSTLKKLEKKKDDVEVEGQGLTLFDDEEVNDDTKPTYAGHVVAVV
ERMPGQLFSGQLGVLRPSSAATKEKQELERREREGDKARKEEPETRPKIVWFKPTDKRVPLIAIPTEQAPADFIDNPDAY
SNKLFVATIKRWPITSLHPFGTLVEELGTIGNSEVETSALLKDCNFPTEEFSEMTMKCLPPMPWSVPEREYDVRTDLREE
RVFTIDPHHAKDLDDALSFKDNKNGTFNVGVHIADVSFFVKANTQLDREARKRATSVFLVQRAVPMFPPVLSEDLCSLVP
DTERLTFSAIFTVDEEGNVLQKKFAKTIIKSCAKLTYDDALTVVNGGALPRSKTSGTHLATDIEGDIRSLHSIAKKMRAR
RIENGAMVVSSLKVSFEFDAQGRPVDCQTYQKGKASTIVEEFMLLTNQSVARIIANALPEQALLRRHEPPSERRLASFVT
RATKLGFDMDPTSAGTLQKSFENVLDNDSALCIDLLRKKVIQRARYFCAGMLDIAKYAHWGLNAPLYTHFTSPIRRYADV
LVHRMLDACLTSPNPNEVKFLMDRDQVAKAAQQCNMKKQSAKLAEEQSVHLFLCILINDLTQHYGPVVREARVTNVLETA
FDVIIPEFGVEKRVHVDKMPVETAVYDEHRDILSLYWTTKDVISHLADTTEDRHLLKIKSLGEQRALGSSVSKATDDSAL
FDGNDAGVVSKQYTKSANPSPLKFEGLRSVDGGHKVQDIKELMTLPVIITSDMTKSPPVLVVYACNPYAT
>XP_003195259.1 Conserved hypothetical protein [Cryptococcus gattii WM276]
MASSEPTPRALSVSSTLSSAIASLENDQNLRKQIKEAMEPIEDLARSAWSEINKIHSAPASQHPDICNSSLEMIKKIAPL
WVGVAELIPQGEFYRYLYAVGPTMRSLTTSIVFARFLLHDELTPAFTVSSLIGLEQQETKDLLLSAEDYLQGVIGAVNEL
PRLSVNAVTSQNFELPVKIAAFVNDIFVSYSLLNLRNDALRRRFDSLKYDLKKCEDVVYDLTLRGLAPAPRA
>XP_003195260.1 DNA replication licensing factor cdc19 (cell division control protein 19), putative [Cryptococcus gattii WM276]
MSSPPIPPSSQQRPKRPRSRSRSPTAGPSGLRSSPPPSSLPPSSLPPSSPPIPFSDFGDEQDIADDEAEVRRIGRENGDD
DEDEEGEDLFNDDMMADYEENAGLDTYSQADLDDRSSVAGPTRAERLAAERAMDLRDRGLSGRRAGRRDHMPAFLQSDDD
EAEAFGDDPLAGINVRRRRRQYDERMDEDDVEGDDEEMSLEHLGDVKAASIAEWVSRDAVRRAISKHFKSFLMTYVDAQG
NSVYGQRIKHLGEVNSESLEVSYIHLANTRPILAYFLANSPQPMLELFDQVALDAILLYYPSYDRIHSEIHVRITELPTS
LSLRDLRQSNLNCLVRVSGVVTRRSGVFPQLKYVKFDCQKCGATLGPFYQDTNKELKISFCQGCESRGPFVVNSEQTVYR
NYQKMTLQESPGSVPAGRLPRHREVILLWDLIDMAKPGEEVEITGIYRNNFDASLNTKNGFPVFSTVLEANHINKKEDLF
ASMRLTEEDEKMIRAMARDDRIAKRIIKSIAPSIYGHDDIKTAIALSLFGGVGKDINRKHRIRGDINVLLLGDPGTAKSQ
FLKYVEKTANRAVFTTGQGASAVGLTASVRKDPITKEWTLEGGALVLADKGHCLIDEFDKMNDADRTSIHEAMEQQSISI
SKAGIITTLQARCAIIAAANPIRGRYNPTIPFQQNVELTEPILSRFDVLCVVKDAADPVQDEMLAQFVVGSHLRSHPLFD
KEYEEANVSTVVDADIIPQDVLRKYIMYAKEHFRPQLHQLDQDKLARLYADLRRESLATGSFPITVRHLESMIRMAEASA
KMHLREYVRSDDIDLAIQVAVGSFVNAQKMSIKKTLERGFRKYVHQATDHEELLSFLLGGIVKEKVQLYRHSHGENPARV
FIKVSQLEGRAKELEIYDVQPFLRSRLFSTNGYKVVDHDGARSIEKAFTVGA
>XP_003195261.1 Cytoplasm protein, putative [Cryptococcus gattii WM276]
MRVARSTNLLPVTTFLISSVFLSIVLPTLAAASPSLIVDKRFEPLLPRHDGEEDDMDMGVDEVNVPTEDSPAADDAMAFV
SVSSAITSSSEASAPTSSASSHVHSHDSHEAEQAPDPHAHSHGTHAAPLEMLNDTEIHRWHHFPPTYLDADFRLDADSAI
FGEEFDVTWDLEEIESHRGLAFMHAFFMALAYFGVLPIALALRAADYPAHYLASIASLTIAILGWLAGAAYNAATPNYYE
GAIYPKLVNILLLTSICLNVYDSLELIKRGITFYRRQDRTWTGFYNDVLRSPKSISDEKWPAARYEMVGLADADSDEEVG
RERDGDGNVIFAIGNDEDNEHHDDELEHMDGTGELRHSHGSQGFDEQEIARSLLKGSKPRRPSIVIRQYSSPSRTSTGSE
GTLQDTPHSSSSSPHGFLHKASQLGAYDAHSSHRRVHHDAMRAHSDEQNNRIWRSAKAKGPLRALEIVFTWVRRTQIIFA
YVTMLAGIVTYTGMCRAGLVNSCAAHYIKGSIFFWYGYLTFARYLGAYADLGWAWNRRPSQNSVSAEMIECAVIFTYGIT
NTWMERFGAAPGSPYTVKQVQHISIAVMFWFAGLSGMLLESRWVRRVLASVMSTGRSSTKEPATYAFSFNPLPALTIGVT
GLAMAAHHQTYVFQVQIHSLWGILLAGGSLFRCFTYIFLYASPPIHSALPSRPPTEILTSFGWAAGGIVFMLSNEEICWS
AMRAGWDDMMAFLNFTIALTCFVFCWAVVIMAVKGWATMRIRKEEERQELVSV
>XP_003195262.1 Subunit of heteropentameric Replication factor C (RF-C), putative; Rfc3p [Cryptococcus gattii WM276]
MASGSLSNNKGISATAKHTDAEGYEMPWVEKYRPVLLDDIVGNSDTVERLKVIAEDGNLPHIIISGMPGIGKTTSIHCLA
HALLGEAYKEGVLELNASDERGIDVVRNKIKSFAQRKVTLPPGRHKIIILDEADSMTAGAQQALRRTMEIYSNTTRFALA
CNMSNKIIEPIQSRCAILRYSKLNDAEVLKRLKEICDMESVKYNDEGLAALIFTAEGDMRQAINNLQSTWSGFGFVSQDN
VFKICDQPHPIVIRQMIKDCQYGKIDEALARVNALWDQGYSAVDIVVTVFRVVKGMEELPEYLKLEFIREIGWTHMRILE
GVGTLVQLGAMIARLNKFALPPNTLKI
>XP_003195263.1 Hypothetical Protein CGB_G3340C [Cryptococcus gattii WM276]
MTANLQPIVAFLKRTYPLPSLDPRWVRECVDALVEAGREPSIENVHTEFLYSDLSLCTRETPIFPEGELHDMIIFPKPTL
LQIHAISEVGHSAYQIQTVMEQRSEVLSGRTRIRGLDDDGENEVEEGKVPPYPRGMLRLELGDGRRIVRAMEYKRINDIV
LGQTSLGSKIVVQNVRVLRGILLLTPENSRVLTDSCVEELEDLQKDQFVRDLQRRLGKLGPDADRDGLVNPPPVIPPTVK
GPGVQASKPARNVPRQPTRASAAQPVRATPQVPAPPDQHVPKRPAPSNAVAGPSNSKKAREAAIAEEDDFDGFDDFDESF
LRQVDEAESRAYAIQTNLASRPAPVETDLYESDDDDFMILDESTIRQLDHVEAQAKRRQTSSAITKTKSVSTQKQRSTTN
EVDDLENDEFEINESFIRQVDEAEALALANSSSTKKTIRKGVRSSSTTTRSATRSAVSDVIRSGTIQSTKDVVWRQTFLT
DNSSDEEVDSQKENRVPEVIEISD
>XP_003195264.1 Hypothetical protein CGB_G3320C [Cryptococcus gattii WM276]
MKLSTTLPLVLFPALTFAHAEGIHPAHRRHSARSGSGGYGKRAPALLDDLTGLLIGDSGSTSHAASSTSTTSSAGASSSS
VHSSVASTSAAATTTSQNEETSTSAASSLPSTSSTSSTSTSTTTTAVSSSTAGPSVNESSTVSSSSSTSTTSSSSSTVQS
LSPSIASTTSSTATESNVLSSASGSVHYTTNAAGQTQLVTVVLTQSAVDATAHAATASATSTSAAKESKFPTGGIIGICV
GVGAAILALIALAVWRMKRRGRDEDEAIRWPELNRHGDSDAHHALPARETGQHGFETNPLQRSLSSSSELQYADYPIASH
PDYDLPQHSPVPMALNGSSFGASSSLEDDYALSEKYPPTSPHAPSHDDHDNYTSLPPPVQPQASVGLGMGGAMFGHTTTP
EMEEDPYGGVQMTQLSHGVTYQDMTSPEYSHQPMPNLHDYRFE
>XP_003195265.1 Chitin synthase 2, CHS2 [Cryptococcus gattii WM276]
MAYHGSRDSNRRQPQSNYPSNYSNPSQYSIPDSVYSGHSTNVQQVPSPGGYHQQPSPTTRAINPTYYQPQPTASSMTSHD
MLYGRPSPSPNQYGTAPGDVFRGPGPTIIPSHQTPYKPYPDQSYSFHTDYSDENKPFASTTHLVSPQKEWDIGSAVPVTT
MPTINHLPYQPYQAYPPQPSPSPTTPRGGTTHWHAMRKQLLERRVIKQIPLHNGNLVMDVPVPKGAIPSTKGLGVIDGEM
DSMRYSAATCDPDDFMRSKFSLRQYLYGRKTELFIVMTMYNENSELLLRTLNAVIKNIAHLTTRTRSKTWGPDSWKKVVV
CIVADGRKVIDPRVLKVLQLMGVYAEGVMKDHVVDKETQAHIFEYTSQVVVSQTGEVGFGSTPIQLLFCLKEQNKKKLNS
HRWFFNAFGPLIKPSVCVLLDVGTKPSGHSIYELYKCFEKHPNVGGACGEIFADTGKWGKYLWNPLVAGQNFEYKMSNIL
DKPFESVFGLISVLPGAFSAYRYEAVANHADGTGPLAAYFRGELMNQPGATATIFDRNKFLAEDRILAFEIVVKKNARWR
LHYVKAAKAGTDVPATVPEFISQRRRWLNGSIFAATYAMVCFWRIWTSGHGIFRKFTLTILTIYNLVNLLFNWLSVSSFY
LAFFFLISSSISGSSDPFNGAGDEIFQVFNKVYIALIFVVLVCSLGNRPQGSNFMYTFCCSIFMFAVCQGILLYCAGWTV
YQTVPHTSEGWIDVSALFGNKTFVQLALSLMATYGLYLISSLLYFEPWHMLTSFVQYLLLLPSYVNILLIYAMCNLHDVS
WGTKGDNGSSKDLGAAKKVEKDGKEMAEVALPTKQEDVEALWQQARQELRVPVKEKAEKRSAETKRADEDRNFRTNVVLL
FLGSNMLIILLFTSSTFTNWVNSHFVYATSSTFNPYLTVIFYAVLALSALRFTGCVLYLAFRMFGY
>XP_003195266.1 Suppressor of action mutation 2-like protein, putative [Cryptococcus gattii WM276]
MPASPTTEEAGARDAQTRPATPPHHVPLETPGAGPSRLATPDPELDTAFERELALDPEDEEQDRENFLRKRNDYIELEQS
IKSSNELLHSLESSLSTFQTDLSAVSGQISELQQKSSDIENQLKGRKAIIPALNSLLSDITLPPSLVLTLRDTLPSQNAD
IWLSAITQLDEKITAVKARSKVRAVKEVEPIIEGLTVKALHVLPPFLLSLIKPLKSASKGLSTNMGVLQTGVLLKYQPFY
AFLLKQGPRLAKQVERGYVNAARAYYETGFRRYARALGQIRARTVEKNDLIGVVSSEAAAAILSGTQEGMKQAYERLKFA
EVDEGAVVLAYMVDDKELRLPVEALFRSLSLVLMDNASAEFTFIVRFFSRPSNRTAELKSFRSHESTPLDSPSPSSSADL
PSEAAGQNQAARKRVGVNESNEWLKDAERIWHEVFDPALDYCTGFLHSMLDVPPPAVPLLTIIRLNDHLLATCDARGTLP
LIPYLTGQKLAMWPIFRKEMDQHIESLKKLADDAEGKGLAGFIGKSVKDGAVRQVASRYAGLYTCVTALSEEADEAMLFS
SMARLRAELVRLTHLQSLKIKSSAERHSFLSSIYEIVMHELVSGPGQTTHPRLQSELSFFRTREEEARRRISDVQ
>XP_003195267.1 UDP-glucuronic acid decarboxylase Uxs1p [Cryptococcus gattii WM276]
MSSEKSETITHVGCNRFGFDSTVDIETLRSLYLSPAYIKEGGDVKVSLDAPQKDFSTETTYDHNTNTIQYSTVNKFPPVK
LLPNHERKRILVTGGAGFVGSHLVDRLMLLGHEVTVLDNFFTGSRTTVSHWVGHPNFEMVRHDVVEPFLIEVDQIYHLAC
PASPPHYQINAVKTLKTSFEGTLNMLGLAKRTGARFLITSTSEVYGDPEEHPQREDYWGHVNCIGPRACYDEGKRVAETL
TYGYHRKDGVDVRVARIFNTFGPRMNPFDGRVVSNFIIQALKGEDMTVYGDGSQTRSFQYVHDLIDGLILLMNGPDTRPI
NIGNHDEFTILEFAEAVRDIVEKVQKEEGNPLAKRVNIIHKEIPIDDPQRRRPDTTRAKESLQWQPRWNVRQGVEEMVRY
YSARIREGAI
>XP_003195268.1 Hypothetical protein CGB_G3250C [Cryptococcus gattii WM276]
MNPPAATESPSDPLPLNAARHPDGTLAAPEQPSVSSSSSSSSSSGSSSSNLATPAPPSRPSTLAIPNAPMQNPPAKGIPA
ATPASNATPVLKGLQAKQDGDQEKQEENVKVEERGVDVDMSPTGPSQTVAARPPSKRQVQASNNNRPTTPAAAPGSSTST
TRDQEASDKEKEPVFNFQGFLKDLKQKSAEPVARYLKSFLSNFVKKPFTVNEQIKLIHDFLAFISEKMVQVEPWKSQSSA
EFDNALEAMEKLVMNRLYNYTFTPQLVTSQPITTDDLERDRVFSQRVRLFGWIREKQLDVPEGEAAQGFLGFAEQELLKI
NHYKAPRDKMICILNCCKVIFGLIRNVYGAESGGADAFIPILIFIVLRANPDNLISNLEYIQRFRSTPKLQGEAAYYLSS
ISGAIQFIETMDASSLSNITQAEFESNVESAIQALPPSPSAAAAAAAAAPARTSTTSFGGFRTPGRDEGRERDSKLISLS
PFAATAPGDEAARPLSMASAAQATSAGAGALEGTRKWFARTGNLAQEAVSKPLNAIGKIWEGMSPADTRQGSEDGSGGEG
ERERERGEGGEAERGVVPRDVFGSRRFRASTPESPSRRPIFGDEGISRTGTPSSDMLPDFSALDIQSTIDASQETYAQTR
LANVQTLHQMFPALDEEIVEAVLEGCSDDLGLAIDRLLEM
>XP_003195269.1 Hypothetical Protein CGB_G3230C [Cryptococcus gattii WM276]
MAATGVGAAAANVGNVMHRTIGDIQDAIESYARPESDDEHEHEELGIGQDARAKLVEQARLANEKRERDETGFVYSDESE
DEEEDVGKSLPLATKSRTSLGTASQGINGFHDNVNEEEIAPAEPKPVETERETEPAVIPAPVVASSTAAATAAAAATDAA
PSTPALEPKPELTPLVPSSSEQREPSVGTLQPAFIPATPPLVQTPPAQVFPAAAPAAAATTPTPPAQAPSSASNRSPSIP
AKPVTTWTVDDVVSWAQAKGFDEGVCDKFREHEISGDVLLELDANLLKELDIIAFGKPILTFWLAYPHVARCIAARYERS
TIFFFIRYGYGPTRIPVHSAAIYPADAESFRGTGTWGV
>XP_003195270.1 Hypothetical Protein CGB_G3220C [Cryptococcus gattii WM276]
MPVSPITPGSGSTVTKRESLGSLGAGGAGGGGGHKRGKQSVDSSKDRLSFFGRNRKPAPLGAAAVAPTTATGTATGTAIG
GEQQQARSTSSRLGFGSKVHQMQPASPQNKYISGPTAVAGVGAGGLAGAGGGALKQIGTPDYAGYLKKKGERYGGWKTRY
VVLKGSTLYILKTDNADSLKGRIDLHAHRIMVDDNTNPGSYGFRLAPSQGGNAAAAAAATGGGAKSHSFSASEQTVVRGW
MKALLKATIARDYTKPITSSCNIPTIPLAEAQALAPRPPSPTTREAMQRATRRENPNQLTPHDANILMSLDTSSGEKRRA
SQNLGVGGMSPARPSRDMRRPSSNFSQNTQKPASSAAAPPVPAPAPARGSLGAVGRSQSSGDAPSDIPTSEEAPQLLEWV
NTHLPPACPRATALPQSFTSGETVFFLVKSLSGVEPNPPVAPGAFDPEADGLPGLDGLIAMMDMLVDAGVKIDGISINEV
RMGDTNGMVRLLKSVQNWYESGQAGAQS
>XP_003195271.1 Hypothetical protein CGB_G3210C [Cryptococcus gattii WM276]
MVQTFLSGFHSLPLDIQQKVYDLVCHQTPTLSLIQACDRPRTSEWRSRALLVHNVVTRTLYNTHVHHLYQDVVLDRKNVA
KFFYPIQATSEDDDIMPVDWDDPPERWPRMERQQVFQLDRSDPPPVCMASFRPTARKLLLFNDISSITFMDEEAVYQTER
AALLYYKMSGNVSLNAIASSGGYVQEVLFLRADRIVFGADVAKYMVYRPSNWEEKVRNLSYAFRGPTRVRLEIPEDIMEH
VEEAEMSMNKTLIYLGCVELERRARSTVGESGHKQG
>XP_003195272.1 Rho1 GTPase [Cryptococcus gattii WM276]
MSGEIRRKLVIVGDGACGKTCLLIVFSKGMFPEVYVPTVFENYVADVEVDGKKVELALWDTAGQEDYDRLRPLSYPDSHV
ILICFAIDSPDSLDNVQEKWISEVLHFCQGLPIVLVACKKDLRDDPKTIQDLARMNQRPVSRAEGMAVAQKIGAQGYVEC
SAKTGEGVREVFQTATRHALQVGLSPLHRNPSLAEGRRVVWCFRAL
>XP_003195273.1 Conserved hypothetical protein [Cryptococcus gattii WM276]
MSHAPVAPIRQPRGPSTNSFSQGASPPSSGTPGTVPVTGPPAPDTDSLRRANTVSNPRHQPSASISANPAASSAFHGVPS
SAAGTSTNSSSKGTRGVSRFRSGSLSNTLPDPGLVRRASGREVAKEVVLENEGEGEGIEAASWGRGLSRQSSLPSRRGIN
LVQGANQGAAEPAPPRPPRRIAINTNVAGPTPPLSAHSTSHSLSSLSVLHRQMYSSQASQDEPLLSAPSSGVSRTQSLRA
QAKHNDAGGLGRSISLKAVGEHTYRQPTSQQESSGQSSNIVSSPSSIVFSPPAPPPVSSTAALPPFQLPLSDSSYISPTA
GGADVKRHQSLTHGYGSSSRVRDRLERSPAITLEPREPRDTSGVRVKIDTRFEDEPPTSPIGPSVWSNNLSRTDDGWSSA
PLNQNARNASQQLQDAFEAINLGRNMVAPDGNALLANDLDPRGRLGLETDIMRRPQPSSNAPTPGRQGLQRMNSGAEEPS
WVNKLVGGDSMPMVGNVMSRSSSALGWGERRRQNETQGFPYGAYNMPFGNGFNMGLKPPVGQMGMPQMGAMGMTGMPMGM
PMSMGPLNMSFPMGMNMGFTQMGANGFGQFAPGHPGQVFPSPPNTAAPSGHGIGAQDREVIELARKKGLNPATFNCQPQN
ARFFVIKSYTEEDVQKSLKHEIWSSTVLGNKRLDAAFRETANKGPVYLFFSVNGSRHFCGVAEMITPVDETKTSKVWAQD
KWKGIFEVKWIFVRDVPSSALRHIRLTNTPECKPITNSRDTQELPYEAGTEVLQIFLDYQTRSKTSLLQDFAYYEQLSVN
RQNQNSPENGNSQNQQPSSYQQFQQKPGIAFGPPMSINLSGSTIPPVPPIPDKYR
>XP_003195274.1 Hypothetical protein CGB_G3150C [Cryptococcus gattii WM276]
MSPSSSLSSAGGSSRSSSPFSRAGTPDADALEAYEQLMASIIPPSTLPRPPTPLLTSKLTLSKDEEGEDSVMGENGVKRP
MTKAEKQNAKKKRRKERERAARMEAEAAAKAAADGVEKEQNTANDSLIEFRLFSSCPVKPISLLPPSEDYPLPL
>XP_003195276.1 Hypothetical protein CGB_G3120C [Cryptococcus gattii WM276]
MYGNVGLATTRGSGTNGYVTRNTAHLRIREGPPGGQPYGYGYDALLESVSKPPIHRVPDQGILEHERKRRVEVKIMELRD
ELEEKGMEEDDIEEECDKLRQKLAAQPDKFAGRGLDTHSLAAAKEVEMNRLQKALGVSANHEEGRAFKRETEEEKAARLA
KREERERERIEAAIIRERENERRKQEWEEKERLRRREEYRRRREREEETRGVREGEAERKKRVPEEERTRVGREREAEKK
RRL
>XP_003195277.1 Conserved hypothetical protein [Cryptococcus gattii WM276]
MFFATLALSLLSTTWAAPGLVYPLQDQLPPVARVGSVFIFDLLPGTFNSTSSISYTASALPSWLSWDAPTLSFYGTPTSS
DQGQEDIIVTATDSSGSTRSNFTLLVTNYSVPGVHQSFYTQIRQPNLHDISSATILPEGTGVSIPPWWSFSLGFQPDTFR
LSNDDNNNGRLYNGARVRGTAGLPSWLHFDNETFTFTGVAPGEGTYTIVATGTDFWGYTGAQTSFIIEIGQGKSIELARD
YNFTDVQTIAKGKVDYALDLSGILVGNETATKDELNITLASDEYDWLSFNSDTNVLSGTVPDSYQNGTTSPLSIPLNVAS
SNSSNTLSVTAWIPIDIAPYFFSTYNLPNSTISPSEELSFDISPYRTNSSSDINATVTPTDAASWLTFHAENLTLEGTAP
TSPKYNQVSVIFEAVVGNLAATTTLNVNITGIADTSGSTGTAAVPTSTSLNTPHHGGLSTGGKIALGVVFGILGLLIILA
LLWLLCCRRRRNNKEEEDEKGPRASAPDLGDPFRRSFGLAHTRGTPVGTVGYSDTTAVTDRSPASLSSNATAVEKPHRMD
GMKGIIHWDENGEEHLAQNPDFSQGFVGYPDVIATEDPIDESRVDISSGSRSLMSNSSRASWQSKSTFQWSSGDGTGEES
RGFGSQAEDIEKASLGAVGGIGRMPTTDSIPRPRADFTPKYPRHQSPAVLARLTGDDASSHDSFSEFHSSYDGIRDSFQS
GTNFGASSDFDENSMMGTGSVFHTQSQMHSGSGSLGFGKSILSQIGESTGYKSSDTEAESEEPAIVSTAHRTSFDNRQDS
PRILNTERANRDTQTMSGMFDDAEEASRRSTMIATNTGLGYPNSVIYFGSPQPHIEGLGAELEDGKGYTSQRSSNAPSES
TARASTIRAVPFREDPLSPSLPQASSFIRHRRTNTASSNSGSQGSARLVSGGNAGVSTGANDGRVYATSNETFSMHPTIH
PPPTVSLSAATWSSNPPSTYRAEVEGGGSLPTWLHFDARELELWGVPPLKAAGDTTTVRILERLPRDARRADPMSFGYEP
PQEKEVGRVVIEVNDKTKSPQFAFEGSPHAL
>XP_003195278.1 Transcriptional repressor, putative [Cryptococcus gattii WM276]
MNFFNRQKTRTPADTVKCLRDNITRLDHTPAGEGSKKINEDISRQLSIVKTLLSGEGDSEPNPDAVAQVANEVYAQDLLS
SMVVHLGKFDFEARKDVCNIYSILLRRQLGSRSPTVDTIATRPDIIFNTLKGYANQDIALNTGMILKEMLRYEPLARILL
YSDQFYTFPSYIENTSFGISCDALANMKETLTRHKPMVAQYIEANYDRFFNMYNTLILSPNYVTKRQSLKLLGEILLDRA
NYNVMTRYIASEANLKMMMNFLRDKSRNIQFEAFHVFKVFVANPNKPPQIASILRRNKEKLLVFLKEFHNDKDDEQFNDE
KQFLIQQIQQL
>XP_003195279.1 Hypothetical protein CGB_G3080C [Cryptococcus gattii WM276]
MSQDNAPSLLIAPNPALLQQKPAASILLNGPNRPRGPSSSTAPDSASPRSLSASSFTGSHSPVSSLTSVFSHASGSGEGS
GSGERDSPSPPYPSLSPSSSHNSLHLHPAKQLGSNYTAPSSPAQSHSARRASHAKIHFAPLPVVPPELRRRNSISLGVAS
RRNLIGMQGPKGGVQSVVMNDEDWENYCKQFEEKHGNNDVIDVGQLAKSGAKALWRSVKRRRSGSQSSQNSTTSTSTTAS
TSAPPSVVSDSALLRHSLTGTPNSGSTHSLNGSLHLAPVREETEFALKSIPGSPPMTTIDDHGLPPMRVRAPVPRRPHSP
RHLRAAHAMLHNSAMDTEMGMGDGDAAAAAAATAGDGDGDATPRRRPSPPPRLADTLPTEDELEQIADEKEEKEAQDVPA
TPEDEEGEGEGEGEEEMAEASLSSVAEGALGPEAEAAAAAEMVAPSSPGEHASIEGHNIESREAHDDRKRGRRSAVLGFD
VERFGFMSIDDDKSH
>XP_003195282.1 Hypothetical protein CGB_G4030W [Cryptococcus gattii WM276]
MPNPPAGDFGQWRSPQSQQTPLTEPANLPGIFSPKIDSPALKQQDKNDLIHPSFLPPCEHGDDGDMHAHAFDLLSLSNGT
PVQVSRPLPVHSQTAPQTVPSSVPSHPSYLTATRPQATQEKAGKENAPKARRMSSSTTGVLGRGKLGLTGTGENGSGLNG
VGKDSSRTTSFAGPASMTRRSTLGTSPAPQLFDFAKTDRRPSLSRPASTAAPLPTRSASALPGSLPTKGQRKAPTPPEDD
IELDMEFGDDDDDEDSRARSGSADDIDMDEDEIDPEADASRPEWEKLALGTGSGGVKGRRKGMVFKCETCNKEYRHPSCL
VKHRWEHSPHWKEPTALSMSKHQQVQMLEAAAILAHLDPTSQGGRSLPSDKSLWPAILSPGGSNDSLPKRAASRAVREVS
LGRSPSTSTAAPLTPSSLRETTALGTLAEKAERKSSPAAASDSTTSSMGAAEPYIPRSNGAYPSPRTVPSGLGIRSPPVS
SPYARPTHPMGISSPRPATSISSSIPGPATPHSMGSLPDMAGLNFSSSLSSSLTVPGLSPMPGSVGSVRRGSLGMPTYMK
TGMVGGGMFGVRTQVPSSSVRSGAGVAEEDEEEEVKEEEDGWGDIKEDKREGEEWGMAMEMEL
>XP_003195283.1 Hypothetical protein CGB_G4050W [Cryptococcus gattii WM276]
MPSYSYSITAAAYSLPILHAAAHPSSTVIGVLLSSSSSQDSKQIVDDAVPILHHYTSLSPMMEAGLSMVRKYAEINGQRI
VGVYVARDEGDGLPRAVERVWKILRESFEGAFALAIDNDKLAAGQPAYIPYLPTEASPYLLQAVPAALPTLLPEPFSVSS
QSLPASLLKVIREKRVHRGLRDFDDHLENS
>XP_003195284.1 Hypothetical protein CGB_G4080W [Cryptococcus gattii WM276]
MGKSGSRDGNDSGKRTAQKHRFYKFSGSGNNSNSERKDDQSTGEKDRPKLFPLDKYREKPLPEMLSLPGILISTTKDKEK
AAELEIIKQLEKIADELYPESSEGKEGVIEEDLDFEEMLKRDLESMKDASVKSQRFRLCSKEGFCLIYVIILPPLQPHRL
VEYILKQAESTGRCPLRHCKRLIPILATAGATLRQLSEVAASVVKSGFESPDGQAFKFAVDTNSRNSDKLERMEMIRTVA
QQVAILSGGHTVDLKNADKTILVEVYKNNLGVTVLNDYEKYKKYNPGAIATQAAQKQATSTSSSGRSVLPLTQSDSTEQS
VMVKSIANNENRRRRAASIADRHTSPGPHTYKRIKVVEEGETEKTEEDIEAGEVVEDENTVLGDDFEEIIEHGRVVRRRK
DGN
>XP_003195285.1 Hypothetical Protein CGB_G4100W [Cryptococcus gattii WM276]
MFSHTPSTPEFEPVSPCFEERTHPASMAPCGIHNPALLEFIRTDVSRELVSHRYLSDYLADRTTSVIGQATKAAAPYTPP
GTPTKEGADEALGLPSLETFVAVVCEQSNVQVSTLLATLVYLERLRHRLPKVSKSMPCTRHRVFLATLIVSAKYLNDSSP
KNKHWCKYAQMFPVSEINLMEKQLLFLLSYDLSVDEQEILDHFQPFLSQYSFYSPSVASSPEILPTPVTPARPATRRSSH
KRHHRTSSRGSRTYTAPPLDRSGSSSSLESEDMPLTPQQPPSPVMVKAVRRGQDELLVGQRPAVVYEVPVANTQYLKQSM
SIDSITSASQSKVAPTIAAPSVKEGFLQRLLRSDRRRKQAAAQETDKQTLAAISSWTIY
>XP_003195286.1 Carrier protein ymc2, mitochondrial precursor, putative [Cryptococcus gattii WM276]
MSELLSPPADGAGLPLTQTQKDLIGGSVGGITQVLVGQPFDIVKVRVQTAPPGTYSSPLDCASKLLKADGPLGFYKGTLT
PLLGIGACVSIQFGALEFAKRFFAQRAKGRDLNLGEFWLSGAFAGVANTVVANPVEHIRIRLQTQPDTVPRMYNGPLDCA
IKLYKNGGGLKGVFKAQVPTMLRDGVGYGCYFLTYEALVQRHLKATNLSRDQISPLWAVTYGAVAGYALWFSSVLPF
>XP_003195287.1 Conserved hypothetical protein [Cryptococcus gattii WM276]
MMSSTATLVDEDFSIGTLKLNSADEVTEVQVTSSPKLEETTEMKDGVVVNPFNYVGEVLGAGPGADYPYAEFLPHNPPRT
QSDPPLPFYDIEDRGHRAHPNAARLRAFVEARGGKVKDLLVAIGTVIEGDVKLADLGEAEKDDLALLVAQRSVVFFRNQQ
SMTIEQQRELGKHFGPLHTHATYATPRRGDLDDVVVVYSDRDSRPDLYAFSRAELFHSDVTYEVQPPGTTMLRLLTTPEV
GNDTLWSSGYAVYSSLSKPFQQYLESLSAIHSGFDQASSRTGFSKIPRREPIETIHPVVRVHPVTGMKSVFVNPGFVTRL
VGVPKAESDMVLSFLKDCFAQQTDATVRWSWAPHDVAIWDNRVCVHTATFDAYPSLRHGLRVTAHGEKPLSVEEYEEIYQ
KPAKDWLEERFKTLGITGPARDDGKTKKKAFRD
>XP_003195288.1 Peroxisome biosynthesis protein PAS1 (Peroxin-1), putative [Cryptococcus gattii WM276]
MSAIVTLRAVPTEADTDVLKSIVSRDVRRAYISPATLRTHKVAAGDWVLFKSGSAFIMAQAWPRTSVDDNVVALSLAQIN
NLCGSEVEMYRFKPGQSQGRLVSIVLKEVPLTEAPSSSKLNNGARPPIDLNSPRERVWCNAAIKEALTSLHYVRTGYSLI
IGDTEKAPRKFEITSVEVSSKDIEKRLTSIEDGMEELAIGEENPRLYEMHWRTSVSLEEEELQQNKEVHKDTPSERKTLN
KKGSPNMSTSSVPHYINLFTPTESPVSAYTFLGGLQSQIDQIKTLLDLPMHHPDLYIRFGLNPPRGILLHGPPGTGKTAL
ARAVASSAGCSCIVVNGPELSSAYHGETEERLRGVFTEARKRSPCIVVLDEVDALCPRRDGGEGGEVERRVVATLLTLMD
GMSHESLEGERVFVVAATNRPNSIDPALRRPGRFDREIEIGVPDVKGRREILDIMLSKIPHSLSEGDLSSLAARTHGYVG
ADLFSLVRESASAAISRFHLSSSPSNSEPVLTNVDILSTLPSIRPSAMREVFVETPTVRWSDIGGQQDVKQKLKECIEWP
LMHRDTFKRLGVEAPRGVLLYGPPGCSKTMTAKALATESGINFIAVKGPELLNKYVGESERAVREIFRKARAASPSIIFF
DEIDALGSARSDDHTLSGVLTSLLNEMDGVEELSGVTVVAATNRPDVLDSALMRPGRLDRILYVGAPDFETRKDIFRIRM
ATMAVEPGVNVEQLAEITEGCSGAEIVSVCQDAALAAMNESLDAPYVKGSHLVNSAHTVRRRITPDMIAFFEEWRDLSGV
RSA
>XP_003195289.1 DNA supercoiling, putative [Cryptococcus gattii WM276]
MRMAIQLSVERRWIVSGTPTRNLQQGGEMELQEIDLIGIQGSSNNTTVERSPRRAWSKRDVEDATRLGIMMGGYLAAEPF
KSEGKFQQYVTTHLRGKNGPSFGAVQRMKYLLSGILVKHGPKVIDIEARLPPLTIVQEVIQFDPLQRVTYNVLAALIASN
VYTSGGEDVDYFLHPRNVESFNQVVTNLHLACFWFSARDMEAGNCLARTQQWLENHPHCSTQVRIKLHEACQHLQTALET
PGWGEWMENAISVPCDGSYLPSLIKQAWSDSFDTQPDMIDVHSLNSLRDLNVMGADVQELHMAGWLHRSHKCDWFWEVLT
KGVPKHVLEADFGGKAAKAVAKLKNKKRQEGKGKTTSAAHAPKAVAVPPSKLTKKRTGKEDEIDGRLNEARINAVSIGKQ
VPKPIRQGPRPLPLTIVTKSRSAKVNFILQAILNAPKDDRFVIFGNNYELGHLTEALDLLDIASTFVGHTLHVQNRRLAL
DYFETPGVRVCLMDLKLAARGLNLVNANRVIFLGPVWSSDIQAQAIKRVHRIGQTRPTLVQILVTEGTFEEDIARRSTIS
RSADEEQLYSRAMIEVGCPGLDNRRN
>XP_003195290.1 Iron homeostasis-related protein, putative [Cryptococcus gattii WM276]
MSLTASAIIHPLAISSRTTSPLLRAVSSNVTRTFASSSRQQLVASSPIFIGFRRTSVSELRRKTSPLYFTPIIRQQCRTM
FIQTETTPNEASLKFIPGVQVTNGAAHEFLDLRSALQSPLATRLLTIDGITGVFFGPDFVTCSKDDSYSWSILKPEVFAV
LMEHFSSGASLFKEGSGESQAEDTRILDTDSEIVGMIKELLETRVRPAIMEDGGDIEYRGFDEVTGIVKLKLKGSCRGCS
SSSVTLKNGIERMLTHYVPEVQSVEQVLDEEELIALDEFAKLEARLEKEQGGDKAGKSGKGDMSSYLSV
>XP_003195291.1 NAD+ diphosphatase, putative [Cryptococcus gattii WM276]
MIKIACNPKSSAIHRIVNNFSWPSSVESPIILSATRRISTGPATNRYCSLPHPPQYAAYMGDNIVNFYSGQPPLNRVSFQ
RHIPEKINAHLQNPDTRFYLFNNFQPLVKKGEIGAPLYLQRKDVDHFVKDGFGMAPSNSSQQAVKLYEAIRLPPLAPLIF
LGIDDHCDPTTNASPAIDHLNPQGTAYFAVDVTDVPFDEEKVGGEWGEARASSGAMEGWDAGVFAQARALVDWNGRNKFC
PACGSPTYSLWAGWKRNCTSVLNPTEGTEGKECFSTKGLHNFAYPRTDPVIIMGILDSTGEKMLLGRQKSWPKGMYSCLA
GFIEPGESFEDAVRREVLEEAGIEVGPVRYSSSQPWPFPANLMVGCFGRAKDGQTIRMDLDNELEDAQWFPRSAITAIIS
HPDGSSYSRLELKKLEDKSESNQTTAAALAPAERKPGDVSGSTGHEMGITRVPPATAIAGVLIREWAKGGLDLVSKL
>XP_003195292.1 Hypothetical protein CGB_G4220W [Cryptococcus gattii WM276]
MFWRKRTATPLPNYLPPASADPPKPILKKTVESQEASNLRFAGGTKQLSGGVSSPNTQLPPHLPQTHSENDETRRVRPAP
LVIVSSYDGPQPPASPGSQGSYSPGTASFFHVRVPSLRRSSRPTSPSTSSFGARIRASNNGQQRRPSAPAPCHTVMSTPP
SSAPVTDAGIWTPPGPFSPASHVISTPPSPYRPTSEHSAQLEIRPFNERLPLLGEGGPQVHDVESGQDVDVPMLNIIPAT
PQDQSDGFPVKTGVKALEAAAPIEQSIREIEREMMDFSLDDELVERTIWEKERVPTIDLDFNFTSLESLMDFSISQDLIA
SIQKSSTAVDERGQYVSPDEPPSPVLHDQPPSQPLPPSPPHQAFSSLPSFDSHINSASPLPQSSSNSSLASFPDVEEALG
SMLASLSERSMASTAIHTPKNRNFEFGSEVCSGFDDMMIDVGGRTAPLSISSCNKSNPRIARQAPPKLDLSSSKYGHIAP
QELQSAPLASRRNAYFPNARVHPKSSPSGIFTTVSPSSSQSSVSSGSRYASHPTPMAGFSNFPSSASESELGHMKDGRHI
QNYRDSLSESEISDEELCTASIISVTPVMVQEKMGIKIGEGGDVTKELVFGKHFLKEKAGLGFGLGLGLEVEGNEVGLAI
>XP_003195293.1 Zrt1 protein, putative [Cryptococcus gattii WM276]
MTGRSIFVYFVAFAVVGFVRGQITVEEEHDHDDGHDHHHHQDGAVVTDAATHDAHAGHTHAHSSSDCGVTELQNYNLAIH
IAAVFVMLVASALGVFLPVILGKLGPRNMLFGSLFSILKYFGSGIIISLAFVHLLIHAFFSLTSACVGEMEYESVAPAIA
MATVIVVWLVDFFGSRYIARQNSCLPEGDRNITAASSSSPESPGGKKIDGISAPMTELACCGPNKSEVTPFDGAAKTAHW
NVQLLEYGVIFHSIMIGVSLGAMGTGFNTTFAALVFHQLFEGLGLGARIAMLIWPPGVSSTIKKWTMCLAYALVTPVGIA
IGIGVHESINMNGRAILLSTGILDSISAGILLYSGLCQLLYREWVIGDMRDASTGEIIVALVSLFLGLFAMSFIGKWI
>XP_003195294.1 Hypothetical protein CGB_G4250W [Cryptococcus gattii WM276]
MREMSASSSSSHSSGVPGVPRVGAVRCYWALLKPRYDPNPDPSITRPQLELEFVHFDPILDAHLSKQKGSMMVRSVLEFI
HPHEREQARKDLLGAISADDLQGSVTRVRFARLSQIRTLLGCPPEENEIPADAAVIVEDDEYIILDLVLNWVATGLLLAF
FHPIKDKDPIANNDPKRANEEWSNWCGTKFMGDDQIEALRRNVTYNIPIAPSTHRPPARVFQLHLLPPDNMSYAPTQLIF
SWPPARPTGAPVGPDGLYDASEYCDMMKHVDMDPSQLKAGPGELRTNCTTRYGAHHLVTTEGLHRTVASVFIPYGKLIFA
CFQTIKAYELPRNQNNYAVQADGWRKGHTHQSVGGRMDPVATEHSINAPNPHIQAQSHLQQVLAQSHPQSGVSQPQPQPQ
HSAIDWSTDSSLLPGRQDSGNGDWDSSAAYGLANLGMSVQKPGSQTVSTMSQHQQHQADGSHTASSGATYSTNSPSSALY
SSSDYSNPLYSAIPPQTQSSTSVSSAAQMGPTQSSTTSQRPVPSQFLKGSIARAVQSGASSHSSGKSSSRPLVKPPGDVE
ACVMCGTRESPEWRKNTNGVKDLCNACGLRMARQVAKRDGKQKPRKKREQGNTPSRGESVTKDGYGISGKM
>XP_003195295.1 Hypothetical Protein CGB_G4280W [Cryptococcus gattii WM276]
MRKSISSPPPVAGESPTEIHFAASHFPKDGEGRLMEAKSTHYSESSAGSIIADVHDLAISPTIFKRGQAPQPVVRNQVAD
GGLTSIPEALLNANSQEQQGIAHSQSCPTPLLDILEKNHKRSSAGTFGPKDSKYPSIYSIITSSNISPERRITSNIFDTR
PAANQTTRRPSSYSSTSTSPQQSATPKTVNDAAAVAMRRGMGMTSPCDRAGHRKPESEGQIEDYPRRQSEGNRRRIAPTS
SPVSTLDFGFEPAKNLYDDLEDKMKMKKKGFRKSKVDQMLGEVDGSSNGPVPPPRNYKHFPSAPTNSLHTFSPTKSTNSV
RQGFTYAEALISPATANFSASHSHKLPLGRSASIDSLPSLHPSLAESVNLERRPLLKYSLPPLPTQHHPSHSTISISLPS
LPPPFPATNPALSMSSSLTPSQRTILIRRTRKLEALLGEPLPESQISQHVIDPLNSVKQFDTHVKEGWPDSPPADWRRRV
PEWEREDCLVQRVKGENDEEGGGEVRGNKSLAQKALEALNLAGKRPEGERLKVYVSRQMRVTETVTQGDVGMKASVNRAE
LRTDTVSPTSANSTGADSQWPAGNEGDEGKKIRRQQLTKEFLFLKSLSIRPLIKLIRMPGTLLTNALFLNRSRPKSFFPE
QVILPNNPS
>XP_003195296.1 Transcriptional activator, putative [Cryptococcus gattii WM276]
MSEGGENREKNDEAKLQMSELEQDDLNHEERESKRIKLDNGEESAQQIIARQPSPAPNPPKEGEPYTSSEQPPPKSPTRS
VPSPKPSSPSPDIVSVPEPSKVLNVLPAATLGPIDGTDNELLEQPCSVSIGSFAPLAMKDEDIEMADGTISEAAPAPDKN
ESEMVKVGDVSTPAAADSPAKEKDDISSAKGKTKSALASKSQTTKGKKAPAKKGRAKTKVEELKGSKARSASVSVSVSHL
YVKSTIKSSTQESRDSTPSVSTDHSQFTSPSGAPIDLNTVYCICRKPDTDDDEGLMVGCESCDGWFHASCVGLDEEMVGL
LDVYICKSCERSTAQRTIYKQVCKRDGCKKSVAGSSSKFCSSQCAFRYSQAMLGAITNKTAIKQLSKALISFPRPKLGVT
VEHHMPAKSETSIFSVYDDTQTQLLTLQKRQEAAQKAILRIQKRQALLHIAVDRCERLPPIAPTETEESQQKGKKRKAGR
PTDDRPCGWEASLIAEDEEVEELVKGEGEEMEVVVGEREVCMLPRRKCDRHQGWQRTVAVSLDLELATLTRTYESLQENQ
RLIEEANQALKISEEARELFLSKKQAVKRK
>XP_003195297.1 Hypothetical protein CGB_G4320W [Cryptococcus gattii WM276]
MNRSLRILRPQTYALPYRPRPAGLPSNLLRPVAPTSSPAGAKVSQYLTFMRTYASGPGSSAENDKKYVEKQKATPGAKEE
LKGLTADFAKIVAGNSKEAAQLGAREQSTTRAHPGSITEDFGSITSAMWTAVPKPAMYFGLAGTLPYLATSLGTVLLARQ
ASIASTSGSEAELVNILQNLHLVEHVQITYGAVLLSFLGAIHWGMEFAKLGGEKGALRLALGAAPVLFAWPTTFLTHGVA
LAAQWCGFTALWAADQRASSAGWTTGWYSTYRFYLSLVVGFSIIGTLAGTGFYGAGAGANFDPDTKHFEHTTRRVSPLAR
FDRVKEMKESSKGRIEGKVKGDISVVEDNESFLKLKNVQKEEDQKKKEEEEQKNKAAEQDKKESEQKDKSPGGMKDDQKQ
RTEGGDKKDKGKQDGDQHEKKDQGGEKDSKQTEKEDQDAKRKKAHEDKGAAGNPNAGMR
>XP_003195298.1 Cytoplasm protein, putative [Cryptococcus gattii WM276]
MSPVIILTGASRGLGLAVLRILLSKHNARVATLSRSLTPELQGAVDEYGADRVLPVQGDVSKPEDNARVVKEAVDKWGQL
DGLVLNAGSIDPVAKIGNVQLDALVPYVQTNLLSTIYLLQPALPHLRKSKGRVVLVSSGASSTGYQAWGLYSMAKAGMNS
LARTVASEERENGVAIFSVRPGMVNMQSFLRTHGPAEMSPTDMAKFQGAYEKGELLAPEQPGSVLAAIAVNGPIELSGEY
INWSDERLKAFQA
>XP_003195299.1 Hypothetical protein CGB_G4370W [Cryptococcus gattii WM276]
MSPFLTTAILSALLSFVPSPASAVTLESIIDAYSLTSAHYNFTVPNQALDSSDANTWIGSNWSLNGDKVDWGNSYMYVTV
KSVSSFFFVSRPRNVKQTICSVFSADPSTTSSTLVRRQASSTSSSASSTKTKSAKTSSAVATASATTSGVSYPAVTDLNG
EPPVLRIEYPSGSYSKKTGGTQFYAQPLNGSDSSNGAYERMLLSYDIWFPTGFAWNKGGKLPGLRGGPENHGCSGGDATN
GTTCFSTRLMWRSNGSGEVYAYIPTTQKNFCSEKDVTCNSDYGTSLARGSFSFITGKWQTIYLLVILNEVGTANGVVQLW
YNGVEVMKFTDLVIRTSDNIASVGGLYFSTFFGGDDSSWATPTQQFTYYKNIQLYGGVSASNLTGAAASSAGHRAAATDG
MKSVGMGILLSLVYVAAGLLL
>XP_003195300.1 Hypothetical protein CGB_G4380W [Cryptococcus gattii WM276]
MVQLRNSMGLAKIGIVDAYGNVLMESFVRHHPANVVNYITRKSGIRPQDLVGAPTYEQIQPQIIELIKDKIIVGHTLFND
LAVIGHRHQYEMMRDTALYYPLRNLVGVRSEGIWPSLKKLAAAVLNEDMHAAGIAHDPVEDARMTMAIFMTVREEYEDGL
WRGKDVVACLPERYVSCYW
>XP_003195301.1 Hypothetical protein CGB_G4390W [Cryptococcus gattii WM276]
MGLFDYIPCCGPRKGKALSSTSPTRENNPLLLPITHEESIISAEGPQGYGSTERLTDEQRVRIETIGRETGTYMLPIQSL
PPRSHLSMSRTSTIPRSLSSGPSSRPSSPPLAQSGDQDQSSPLEETKILDGDEKDVDVVRKTLFANGTPMNLGARKTSAG
KGRGKAKSKSKK
>XP_003195302.1 Hypothetical protein CGB_G4410W [Cryptococcus gattii WM276]
MDGQAPSPLMHTPVQRPYPYHPNAPFPYTQQQPYPSPLPTNPTRPLHTSHPYNPQQRPIHPLPNGHSPKFPMTPPYPPYL
NGPIQTPPPSSSSSEALPPNHIHIMQTTPQAAMLRSNSTLSTTSTNRPPPLSNGPSPAVEEVIVDMSDQYDMYPAQQAQM
RQVVVGPRMGMDQVQARAVVNATRPNEMNGVPRQMVVSQQIPIPNASPSTGVIPASDSGMGNLWQR
>XP_003195303.1 Hypothetical Protein CGB_G4420W [Cryptococcus gattii WM276]
MEFLLFSPLSPIPTAQIDITNRDDVLGTPSQSAIDSLFNTLAAVTANATACDVEIDPTLIDRPLGEGIGLRVVANFLEGL
GAMQVRISYIFQHTLLQKEEANKTKQSKALEDWLSFIVSHFENNSRFQLVLTAPFEAVSDTQCNYRCPDNLPSSLFSLPS
LVTLYNPDRSHRISPFY
>XP_003195304.1 Conserved hypothetical protein [Cryptococcus gattii WM276]
MVAARKHSPTPEAQDAFELPEDYKPYVPVAKRRAQMLSQLGAKHTAKKVKTQEEMEREIEEELKEQEEDEERAREKARRE
RTLLQAAQEVKEQRALEDAKKSAVEREAEKEAALLAEMERAQKKLAGAQELAQGVTWTESLKTSWRAPHYIRNKTELEQQ
AVRDKYHIIAEGDHIPPPIPHFADMKIPKPILSYLQAKGIKRPTPIQMQGLPTAFSGRDMIGIAFTGSGKTLAFVLPAIM
AALEMEARVPFVRGEGPVGLIICPSRELARQTYEQCVAVCAVLKESGNYPELRSLLCIGGISMADQADVLNKGVHVVVAT
PGRLIDMLDKRKLNADNCKYLCMDEADRMIDMGFEEDVRSIMSHFKYQRQTLLFSATMPRKIQDFAQQSLINPILVNVGR
AGAANMDVIQEVEYVKQEAKMVYLLECLQKTPPPVIIFSDNKNEVDDIQEYLLLKGVEAVAIHGSKTQEEREYAIRSFKT
GAKDVMVASGVASKGLDFNEIQHVIVYSMPKEIEDYVHEIGRTGRSGKTGLATTFVNMNTSEQTLLDLKYLLMEAKQKIP
DFLLSIDDPRAAHGGGLKGCPICGGLGHGLSDCPKLEEETRRKQAAQTRYHGGGY
>XP_003195305.1 Conserved hypothetical protein [Cryptococcus gattii WM276]
MGSQDEKEVLPSIIPPKEAEQPRKKVQWGVYQLLIIGFASYLFIQSLLYIFPFPSLSVFNDLVEGSSSSSNGTCQQAEPI
YPKSFNPSELVKGEKDQIIEWLSGVVKVPTEIFDVMGEIGEDGRWDVFYKFADYLEESFPLVHKHLKRNRVVTHALVFEW
EGSDPSLKPLLLTGHQDVVPVLPATRDQWSHDPFGGEYDGKYIWGRGSTDDKSGTIGALAAVELLLKSGKFTPRRTVILA
FGIDEETGGKVGALNINQWLEEKYGKDSMALLIDEGGGIKSAWGQLFAAPSVGEKGYMDLELKVETLGGHSSVPPPHTGI
GYISLLIAALERHPHEPYLNPSSPLVTFISCAANSPAHIPSHLAKAIHKVEKSLKHGDGKKVNKKALKQVEDWWVTGSYE
DGTLGKGMGKAMVSTTQAVDIINGGLKVNALPESVVAIVNHRINLASSVAELQQQITDVITPVASKLNLAVEAFGKEIQP
QGHGCHFSKDDHPKAGKVILNVAFNSSLEPAPVSPFTVDSPAWRLLSGTVKGVYATRPGAEEAEGGNDEIIMAPSISTGN
TDTKRYWNLTKNIYRFAYQIIGPGFNNIHTIDEHIEADAFVEQVRWFMNFIVNVDESDEV
>XP_003195306.1 Calcineurin temperature suppressor Cts1 [Cryptococcus gattii WM276]
MSTSAEPKELGTLIVVVGKARNLPNKSRFGKQDPFCTVLVGEEKQKTKAIKRGGQHPEWDEEFRFAILEDVEDVIQRSES
QSESLNSSLNGKPLPIPDDPGVVTTAALASKSRKAKKKGGKSMKIACYADDAKEPELIGDCVVSLDDVLKRGEVDDWYDF
QYKEKYSGEIYLELTFFSNEAPPVKRNVPRPSIPGYGLTNLNGSKTSMSLNSTAGRGGLPQMSSNSISGASLYIPPYAPQ
AARVPSPAPPPARSNNFADLGLPPGHRTNSPLPAQHGYQPSLSSSLSVNSRTSIDRLTRPMSSMSLNPSAHSLPMSSTPA
PSEPSSSYGHTHAAHRHSFGGSSEAPWATVLPQPGYAPAPRPHPRPMSTHSIGASSEAPWGSMLPQSHPAPALTPHPRPM
STNDALTWEQTMRMEAERLRATATPMPRPSSGMSHGAAPVGLAPPVAPISAPLQQDSQMAPTIPESLRPVGPPHLHQHYS
QPSPSFATNQYHNQPQTAAPLLHSHSAPPISPAAATSGHYQVPSSSFSGLAQPPADPRRASSPGPGYYAQQSAGQFQPQP
QVNGAYASPVGGGYGQQQGYPAPTRSNMYPVPPAQDQQQTPPSSQGYYPPQPSQTLQSYPPQSSQTPQPYYEAPSPTHQQ
QLPPNPPPPQSYPYSHSSALPHRQPSPAPPPPQPQTNESGYVPWYQQTQSAQSQPPPQSHTPQPQSYPYAQQPYGQQPQF
QDQQTYHQQLPPAPQYSQPLPPPPPPPPIPEKRPQPQAPAPPPPRPPVGYYPSDELYVQRQEGRDPYGR
>XP_003195307.1 Hypothetical protein CGB_G4500W [Cryptococcus gattii WM276]
MADDCRGSEEETGASRQNILKFLSPPSLSSSTGISLDTRRRLLESGDHTDVEDVFREEFLGVITPTQQSQNGQSKGISKD
EKMTILKLVIPLSTVTGRNATTPTVRRVSDLITDLVPPGSQAKEVQPVVQLFNSFISSLSLSQQDKETQNVLDPRLPIVF
FAKHGQAITQLALGNDMPSRKMVEGLKVWSEESLRRWKERDMNMDVDVEVTREKVVKQILPALLASTLPLPTNASKAFTY
NRTLEKAGEMFEILFYTVYLFSTNPTDRRTAFIPPYAQDQLRTLAQHVSTFSPPPPRAGNIATGPGRPDAMRWGVVRDLL
EVLCSPRKPLFAGPGIVPTWKSQIQPHPLAHPQLAQNQTQNQTRRPPPQGPRAALRGEREREFESPRDRGQRQYPPHLEP
RRGQPPPQQQQMGRDQDREKERESKEERHPGARPATPPLPAPPPTAAAAATIAPVPAGINIRSDTTTSACAAPTPMDGDG
DGDGRTNMSLSINGANKRRREGGVGSGSDSARLGQGDGYAEEDGGARKKKGRNDKDGKVDTETSTSISTSTSTATVGAGA
ALLARMTGGGGRLHTPPPMAQPQPMPLPQHLKAQQTKQQQQQQQQPKLSLRDRLGPSITSSPAHSEGHNMSALDRLALGG
KPTSSPAAAGSGTTSGTNKPAQPNTLTIAGHANTVQAQVQAQAQSTDTASQRDDTDQASISNPKSIKIRRDNRPAPTTLF
HRNYSSNGGNIGREEEGKEEEEEDEPVVRKGRGFVAKEEDVVMFEPPKEDVHHGTRIRQSGPGGYGNGVQGVWRGNVSWL
PPAAAAQRGRGGAGPGLGMVRGMFGTRGAAARR
>XP_003195308.1 Tricarboxylate transport protein (ctp), putative [Cryptococcus gattii WM276]
MSNSKQYPSALPLLAGASAGMSESFITYPTEYVKTMSQLGSSGHNTMTQISPSAVIKDTLARRGITGFYRGCGPVIAGNA
LKAGTRFFTYESIRDLLRGSDGKLSTASNVLAGVGAGCVESIVAVTPSEAIKTRLIESQRAGVLAEGGSIAIVGSMIRTE
SITSLYRGLVPTMMKQSANSAVRFTSYQAMKDYAMRRNGGQQPGNTTIMAIGAAAGVITVYATMPFDVVKTRMQQSSVRY
KSTLDCLVQSLKNDGVLVFWRGASPRVARLVMSGTVTFVIYENVLKGLQALF
>XP_003195309.1 Conserved hypothetical protein [Cryptococcus gattii WM276]
MPSLASTASTRTEQPCPPGSWDVHHHIFDLDKFPLAPTRHFTPSSAPLHSFEAFQHSMGIDHACIAHGLSFGTDPSSLLY
YLKYFNGTGRAYACIDIEKTTDEQIHSMKDQGVIGIRIDYHLHKAQHDMEQQIRCMKRYADRIAPFGWGLQIYHPHPEYY
DSLAPIIAALPLTVVVDHFGGLKTASLLEFQGIDTSSFDVAKQPGLKALCNLLKERKLWIKLSAPYRCSEDPTFQDMKPL
VRALVDANPDRVLYGSDWPHTQPFHRRPKGLKGEDVEEFLDFDDKAWVNQLKTWLSDDEWNKLMVKNPQVFTGYEGKD
>XP_003195310.1 Hypothetical protein CGB_G4560W [Cryptococcus gattii WM276]
MPHASSSGSNAMRGKSSPPRTAEGSEERKHKRKRAAYSCTECTKAKAKCDRQQPCARCVSRRVPNICHYLVNGYEDPIEL
SKDVQNRLIRIESLLLQSLPSRSRPLEGRSLPKSLVESTPSSVPLIPIDRPKRTGYVTRGRYYGPSAMAYVGDDSAIDIM
RALDVPDPETPEVGDGEDKRPPRALVDILHELPQRTRCDELIQLYFDNINLTRYPLRRGPFMQTYEALWQGLGTFSLDTW
VIHRLPLVFIILAISALSAPLATLHIDFTLPASQANEKRLAKASELYQASRRASAYSDSLASGRGDIILVMSDLLTVRYL
ILTRRAPDALPALGTAVFRAQALEPPLNLDSENIVQPMSILTLNTFLICRHSLAHIMSRIAEEAYQLGEPSYDVIDSIED
ALQDWASNLPSGLRLKSYGQSDDDNVDASIHPALIIHRHFASTEFNFARISLHRPYLARPDPDNQYARSREACLQAAMDD
LWARTKFTVPGMDNLSTGSYRVTNSLIILGLSLLSNPSPDTLRMIHQCLSDFMTARKGNSNLLDEVKIKEIAMMEMLRSK
TGQGLSRANSRAPSPHAHVHANAALSSTLTADEGQSQATLPATEPNASNLAPISDPSVQSMFDQFWGLQPALDLYGGGPF
GTYRGDYGEISWDNFSTLIENVGGDAGGWQLPTDQATAFHPPLP
>XP_003195311.1 Hexose transport-related protein, putative [Cryptococcus gattii WM276]
MAGALGSLINKKALENTPKEVFNLYVFFIAFILSLSGGLHGANTSNISGILSMPDFIATFNMKHYSASAASNIKGWTTSV
IVLGGLIGALTSSPFNDRLGRRWTLFLNALIFAAGTIVQLVATGNINQVIGGRAMQGFASGVGTVTGTLFLAEIAPKAIR
GVLGAFFSFNIMLGVSLGYWVNYIAILHISPKSHWQWRMPVLFQLYPAIILLSALPFLPESPRWLILRGKNDRALHTLAR
IRRLPEDHPYVEEEYNEIASSVNTELEIAHSTSWLGLFRELKDDRTLLRRFILVMIVQLGFNFSGGNSITYYQTSILSTI
NVTTSDGAYLFSGIYGLMKVLAVLVYAFLLSERFGRRKMLLIGATINILCVLWIAIYLGALAGHNKAAGWVAIAAVCLFA
IGYGIGWAPVAFGLNGEVFPNRMRAKIMSLTIGMQYLANFCLTRFFPNMIANIGAFGPFAIFTCVSALIWVYVFVALPET
KGLSIEQMSSLFGGHWFQNGFNKAGDKASESENVTPIEYDGVEETKKEYSHVERISTV
>XP_003195312.1 snRNP subunit, putative [Cryptococcus gattii WM276]
MSAQPNPKAFPLANAQLTNQILDLIQQAQHYKQLKKGANEATKTLNRGICEFIVMTADVEPIEIVLHLPLLCEDKNVPYV
FLPSKTALGRACGVSRPVIAASVTTNEARELNAQIQAVKNEIEKLLI
>XP_003195313.1 Hypothetical protein CGB_G4670W [Cryptococcus gattii WM276]
MPAYVPPHLRNRTTPSTPSTPPTPATPIRSTTSSNNGDRSTPSTYSNGSANRTPFSNPRRSSNGIVIGSESGNDQKNGSP
WETGHPGKSHFSRRPYQSSPSSSYPKPNSAYNTPITSRRANYQNGSTGKRMDKNDSPQPRHGRAYIQHSPAQLHVFGDSF
VGPFKLMDGDSGLNNPKSIKQVSKELLPILNSLMVPPPYAYQSSSSAKRSAMLVFGNVDLQINYIWQLANKPISSLSSPS
PSSSSDSPNPLTDGSDHPDSTNILHSATETSSTGPALGPEDFVNAVVRAYTTFLEREVVRGPVGERLSSIAEKKRSSQVG
HSTATNGKDVGNAGGPPKVFIAAALPPLIEDEMLPRIPEKYVERLEEDFEKQQRMVGRGWKPHQNVGAGMSAHATTNESK
EEADLVDGLSLLQVSDKPAGRPEISPDPSTATSSSIPSPPLGTPLTEPTASPTTCTADNGNSIGNGSSKTKTPISSLLTH
SPPLCTLPVRVRMTNQFNNLLSSFCAQYPDIFTFIDISPAMHLGSEASSIHGEVDRGVWACPVDRTNVHPVWEPTLPLWL
EALKKEGMDTDTWKMCDDAEETFKAYEIDKRRRTAATGYGGEIPIKLRDE
>XP_003195314.1 Conserved hypothetical protein [Cryptococcus gattii WM276]
MLLLSSLKLFLFTPVLFAAGHSPNSFHESLTLHPLPDGKLSVLFEFTTYFTQTKSTASIPQYHHSITPPSLLLPLQTSNI
SEISISFVSGRWDQRRTSQSGPLHYLSGGGGGEVRGWVRNGNEGGSEEERWGAVTHALGGLFCAGLGPKNAGENVKTFGG
VYPPRRGDPDGLTHFLLSHPHHNLCTENLTPFLSLLPSKGLSGLSALLAQPGIIFSWGFQSEGIEVIMPSDGHPEGKWTG
WWEGVVDLIPPGAGVKDAKRETGLESLFKRRLPPSYPEAESSVIRLILPENEKVNVEPQSRVMGEWRDGKWRQVMEWNAK
DSEMVGKDLKFWWDEVRFEYPHTIDPPLISVTKTVIDSQASDGTFQIKISNHENIMREAIYSEIWPWWVKGWMSEMAVWI
EDEGPRADLLKSISYNPSNPPDIPPTTIHLSIQLPPRSTLVLTIPFTKLTLKYTDHRPDAERGQEIPAGVLTLLDLVGEQ
GGPEPETKSESSPSSWASPQTNAIRSNRARIYTPRVLLDIPTPDFSMPYNVIIMSSTVMAVFFGLMHGGLTRKWGWVEVP
EEPEEPGEEVRVREEKE
>XP_003195315.1 Hypothetical Protein CGB_G4710W [Cryptococcus gattii WM276]
MSGPPPIPSKTRPSFTNPFYHNSNASASSTASSPPSYDTHPSHPTQPFRPSATQQLEPVQYSSLSSLTKNKPKHTHTSQP
ASYEYQPDSSKQGYTTHGFESHGQAVNQNVNAGRRLPPMPSQATTRTPTEPPQRAVHSAPPAPPPRTGSGFQSYIPSGAQ
SGFDSAAKGVRGAADTVKDGFYTVANQQRKEQVMSGIGKLGVGAVKLAGKGVYQVGKFATK
>XP_003195316.1 Hypothetical protein CGB_G4720W [Cryptococcus gattii WM276]
MADSPSPLPPYNNVWTKRAAEADEWLRQHKVVVSATSASVISTFAGFPLDSLKSRLQSSREKVSIPRLAADVVREEGIGG
LWRGFPLPLITISIVRTISFTIYSSTKRILNSTPLPSEPPKADHKPTDDARPGNKDGSSRKTPWINIQLGWFSGDNAKDI
GITSFLAGAVSGAVVCVGSAPFELVKVRRQLEYQIYRDSHPELFCNPSAATAGSGYKVAVPGVPPTASFTPPTTLQAVKL
IVNSNGPLGLYIGWRLHFVRDMLGTALYFAEYDVMRYYLGRQKTKIRENGEGGGFGYDVQGDVPDWAKAWLPKQAVPFLC
GSVAGVSSWALIYPVDAIKTKAQQRALSRLTPRTPAEQFHRLVRGTDKDNPKPLLSGITRLYRGLGISMIRSMLTHGLLW
TLVDAAGSYIDTKPCERYFGVDVPL
>XP_003195317.1 Hypothetical Protein CGB_G4730W [Cryptococcus gattii WM276]
MAAQAALDPCIFGSPPSVPTPAKQLQVKKRVVNLVNPAVRFFHKKQFRVITPNSSVLAPSPAKPLPTPTSSSFFSQLLAV
TMSPRRKEPESEPEPEENEESWEKPGEEGELSLVASTGSAGSIIVDSDKDEEDVKEEESWNGEPQIHCSPLGLPAVLDGN
TSKDASYSECELPSVEWHLPEDISNLLSTKFPEKGSFSVVDPTSTSTIAPSKDLSADRSSFRDALTSEAASESLKHVSME
NRSEEVFWGLHPDESTMSERGKEDTNPTIRCQLLPREEQVSTIEEKYETQESLLPIQPGRPKTPPYSTSSIFADMSAEQA
ELTWPLAHRGPDSSSTFHSPTPIQSTEPLKAAPQTPRTTVGDVTEFYDCTAMVISPSSDSPIATCSTSASLSSLLAQPTK
ALFEAQTAHANALSTELELYKDLTEKLRNEVSERDEVLAKLNMRALEAEMLYSQVQDLRKELAVAKTKAEQAEIQAQSAQ
QQALPSLGRNSPTPLMRTRSAALPSDRTMAAEREARDFEIRLAKALADSATISRQLDEVKKSRDQHALELEEARAELRDK
DDREKSRMIKASHPEESEKDGEMEEMREEMEELQRKLREMEGKEEEVEVLRQELVEVHCQLAEVKDDGDETQVLRAELSS
AHHQLDEYELTKADVDALQKEISHLRHHVGELKQVKAADEEEIEALLGQIAKLEAENREVEDLKYHVGQLKQVKTADEEE
IENLLGQVEKLKGERNQEEEWKNRVEELNRRVDMEGIRRQDVELKLGESLQSTREQLVQAQSAPTISPMDVRELQSLRIE
VNHLKSQSASKDLEIINLQRRKAELKEDREMLNIALDSKQQEVELMKRKFGVRGVAGSTPLGASQRTNLDRGTTPPMTNE
SFLPKTLTRRRSSLAIQTPVLEYSKRHSLETPLQGNHRHGPQLYPSTKVTSRVMQRSVSKEENTPPSRASAGGSVARYGR
LRTKEREMTLV
>XP_003195318.1 DNA repair protein RAD14, putative [Cryptococcus gattii WM276]
MSTPTTAPALTPAQARLAALNRLKAKNKLAASTSSSNTVGPSSGNHGNTGPAYVNRREAVPSSARNMVQQQAEADKAKPL
PLRRDPSLGKYFEYDLSKMRNSRGGFLTEEDKEGDRIKSLAELAREKERQLQMIREGEEPAIIPDRSPRCVECGTLEINY
QFLKVFDVKVCKNCEKKFPEKYSLLTKTECKEDYLLTDPELKDVDLLPHLLRPNPHASTYSNMMLFLREQVEKVAFEKWG
GEEGLDNEWKRREEFKKRKREEKFEQGLRDLRKRTRNNLYQRKQEAQHIHEFEDVEEVYDEQEQTTKLLQRCFGCGSEQE
VEVL
>XP_003195319.1 ATP-binding cassette (ABC) transporter, putative [Cryptococcus gattii WM276]
MADSPWVSAASKVISDSSCNKVWDGIDFTSCFREKYLQNAPYFLIAASALYLLSTLPSRRARRSQDSLSASTLVSSSYPS
DLANLESSVILDSIATNLLPPWFASTPSKPAERLPEGEAERVIVDFVKQKRRDVTRWQDLRFWIGLLGAVTWFEVELARA
VMQGSWKDVIFPAWLSLISIITHSHITPLLSLHSMTSLILFRTLMIHPNPSKLHIACFAVEIVYCIAMLGLPYHENLDRL
LEGAKSKGGGSLGSFGSKLPKHCEEPASAWSRGTYNFMLPLLFKHYLTPITLENIPAIREDDSSAGSLGAFRAFSAKRDA
TYSKKHNGAKRRRNLGLELAMFFAPELGWQILWASVFIFFQYLPPNGLRLLLQYVKQRETNPQPTHVAVLYVAMMVVGQC
MSAITLGQALYLGRRLCIRIRAIIIAEVFAKALRRRDVSGDVKKSMPTKSTAPAAADGKGNDQAQNLAEGEGTTGEGKIT
NLVSVDAFTISEICAYSYYVVSCPLAIVVNSVLLYQTLGPAAFAGIAVLVAVMPAQYGMSRLYMSRQKKFMTATDARLES
VTEVIAHIKLIKFNAWEGKFFDRMMITREKELRMLARRYATAVLFQLLVWSTPVIVTGVAFAVHSLWLKQPLTADKAFAS
LILFNMLKDPIALAQDTVTRLIQASTSCSRIQKYLEEPDTLKYRQLSTPGPNEPQIGFKDAVLGYLTPGEAAKLESDQSE
PFNLRGLNVSFPVGKLSVVCGPVGSGKTTLILGLLGETLLLEGQVFMPDDHANRDVCPIDPATGLADTVAYCAQTPWLVG
ASIKENIIFGSNWDKERYDHVIKACALQRDFEIFELGDETEVGEKGTTCSGGQKARISLARAFYSSAKTIILDDVLSAVD
AHTARHLYEQILQGPLIQGRTVILVTHQVNMVSPAADMVVMLDNGTVTASGSPSELAASGALDLLEDDSERDEASAGTSV
AAPPTLRAAPGSPVQRDTNIPYIEDQLDSPAEEELAEQQKQVDANRAAQTDETTRLGKQLVAAETSSQGTVQAATYMLYF
KALGGITIWVIVVIVFFGSQMLQVANNAWIKEWANADDRAASASLLGKAAFTVYQIVIDAREYIQAEVERKHSTAYYLAI
YWAISAFYLIAVVGRVGISFIGALKASRHMYDRLLQRILGARMRFFDSTPSGRILNRLSKDMSSIDQETGEICMYFANSC
LSAATILVVVTVSTPAFLSALVLICFLYWVIGSLYVATNREIKRIDSVTRSPIFISFTEVLVGMSTIRSYGDSARFMRKL
FHELDQNTRCFWYLWQINRILNNYSNFVGAFVTVFAALFALKNKSMDAGAVGLSVSYALSFTEYVLWVVRLYAAVEMSMN
SVERVGEYLELEVEEESHEKGKEPPAYWPTSDGSIIVENLTCRYAPQLEPVLKDVSFTIGPKEKIGVCGRTGSGKSTLAL
SFFRFLFQESGKITIDGEDIAELSLNALRSRLTILPQEAQLFSGTVRDNLDPFDQHEDADIWDALAQCGLVGKSRLSSRA
TSRVQSGADLTSLSSSTTKELNASLVKSVLKKSLKNGEEGEEGGERVVIRSLEEKVAVGGKNFSQGQRQLLALARGLLKL
RNSSFLIMDESTANLDHATDATIQNVLRTGLADTQMLVIAHRLMTVAGLDKILVLDHGKVMEYGAPWELMQKEKGIFREL
CKQSGEETQLWEMAKIVHEAKQNASARS
>XP_003195320.1 Translation initiation factor eIF-2B delta subunit (eIF-2B GDP-GTP exchange factor), putative [Cryptococcus gattii WM276]
MDEQEPQVQVQHQKQQKQKPHQPPSGEPKAKSAKELKKEKRAAAVAARAISTDGGVPEGPPGGKQSSSTTTSDGRHSPAV
HLNSSSQNPASSAGPSAPRRPPNLPEFSAPTLFAIQQNLFFSHLPHQTPADTVSALDTGKIHPIIIRVGVLMNSGQLRGA
NARTIGMMSAFKEVIRDYECPDQAVLWKDLPVYLSPMIAWLETCRPKGVGGGNAIRWLKSEINRLGEKGDKSEAEQKSYL
VDAIGLYLRDRIEFADQVIADSAKEKIKPGDTVVTFARSSVVERVLLEAWTSMREQDPDASFNVVVVDSRPLLEGEKLLK
VLTAAGLPCTYILLPLLSSILPQADLVLLGASALHSDGALYSRAGTAVVAMLAKEHRVPVVACVETYKFGERVVLDGVAT
NELGDVEGLLTLPTNKPFALVKEGKPLPNNLTPLHVVYDVTPPSLITAVCTEIGFIPPSSVPTVLGKSSGVV
>XP_003195321.1 Hypothetical protein CGB_G4700C [Cryptococcus gattii WM276]
MSVNLSTPSRTTQSQVYSAHLRNALLPELENTRQRLSTVETDIAEYALLKDNLVGLQKEQGKEVNTMSEMGAGIWVHTTI
PDISVITLDLGFDLHLEMTLADAEEYVKKKLEILKKKRDSLSQKEEFLVWQIGQFQGAMS
>XP_003195322.1 Hypothetical protein CGB_G4680C [Cryptococcus gattii WM276]
MSFLFRSTLRASTSRLPIVLPAPASRPLAFLPLPLSRFNSSLSTPPSSSASKPSSPPQNPINPRFAELTSSLSIPVSSTS
KPHAAAAADPTSEDWWMTVSKKSNYNTFSSTKNFHPTKYFSGRSVELNRGTDFLVAYKRMQGVMRMGNMKKEAKLNEFHE
KPSVRRRRLRSERHRRRFKEMVRTKVQQAVAMRSRA
>XP_003195323.1 Hypothetical protein CGB_G4660C [Cryptococcus gattii WM276]
MTSISPVKVAGTAAAIAVSGFLGYAVYFDYMRRHSPEFRKSLRKQQKKLSAVAEANAKAEKEKNAKALRDGFLRIQTEAI
PMTPDQQEGYFAEAANQGEQLIAQGEEHYVEAALHFFRALRVYGNPGELLAVYQRVVPPPVLDMIIQLIALSTSAATGAG
AGARPTAASLETPAPAPASVEDLDEEKPAKEDAPSPNSASQGSGAEWEKVNQEAQE
>XP_003195325.1 Hexose transport-related protein, putative [Cryptococcus gattii WM276]
MAPRSSKKALTLCLFQSLAGVIFGWSNSEGSGLFSMPKYQERFGECVDGICTLSTTRQSAITGLLSVGAVIGAVGSGTVA
DRFGLRLTCLVFIFVYLCGAAIETSAVNTYGQICVARLLTGLGVGATSGLVPVFQAEASPPRYRGLVTGSFQLCVTLGIW
GVAMTNWGMSSHAGDVSWRIPVSLQMVWAALLLVGFLFSPESPRFLAKKGRWDHCRKNLASLRGLPIDHPDIDIEMEEVR
EATIKDQERGQASYVECFSTKDRILWRTMIGICVQIGQQITGVNFFFSYGVQFAQTAGLDDTYVFQIILASVNVLFSFPG
ILAVDRAGRRPILLIGGLLMFIGQIVVGSVSKAYPDDKIAGDVLIAFTCLFIASFASSWGPIAWVVCGETFPIRLSSLCV
TLGTGANWLFNLIIAFAAPQIQARIGTGITFVWAGCLALSVSFAFFCIPETRSMSIEAIDALYLSRTPAWRSSKFTEEQA
AHVQQANEKHYSRSLHAENEQAKSSQQTSARTSADDDRIV
>XP_003195326.1 Hypothetical Protein CGB_G4630C [Cryptococcus gattii WM276]
MGNCFSDPSKPPGKGQTLGSTPSRPAQSSSTTTTTQPSPAGGRPAKQKINSPPPRTLGAPGGGGDAGDPRERALKAAEER
AKSVSSPFDHILLASDHRKKIQNEAD
>XP_003195327.1 Glutamate-pyruvate transaminase/Glutamate-alanine transaminase, putative [Cryptococcus gattii WM276]
MPRLSNVFRPKSLLQRQATQIRSFSQTMPPFKPALTLDTINPSVLAVQYAVRGELAIKADQYVQVLADKNHKPLPFEKVV
TANIGNPQQKGLDQVPLTYWRQIISLLEYPDLMQKHEHLARQIYPGDVIERARALYNEIGSVGAYTHSKGVLSIRKRVAK
FIEERDGYPANPANIFLTGGASAGVASILGVALRRGDGCMIPIPQYPLYTATLAYLESEPLPYYLSEADDWSMSHDSLLK
SVEEGKKRGLPIKALVIINPGNPTGACLSQEAMEAVVHLCYEESIVLLADEVYQSNIYDSDRRPFISFKKVLMSMPEEIR
ESVELVSFHSISKGVSGECGRRGGYFECVNIDKEVTDQIYKMASVTLCPPVSGQIGVDLMVSPPKPGDESYPLWKEETDL
IHNNLKTRSYLMAEHFNEMEGISCNSAEGAMYLFPRIDIPPKAMEAAKKLGKEPDVMYALDLLDATGICAVAGSGFGQEP
GTYHLRVTALCPDTAEFIGRFRKFNKEFMAKYA
>XP_003195328.1 General alpha-glucoside permease, putative [Cryptococcus gattii WM276]
MTGGAFFAPAAENDEEYEMGPVGEAHAVQWIGTAGVKGPKWARLPLLTVGMLGIQCVWSIEMGYASPYLLELGLSKSFMS
LVFMAGPLSGLIVQPLVGIFADRSRSPLGRRRPFMLAGCLICVSAMMLLGWSREVAGIFGGGQWLAIALAVWAIYCIDFS
INAVMSTDRALVVDTLPPREQEEGSAWAGRMFGFGSVAGFFVGNLDLAPVLPFLGKTQLQILSFLTSAVLMVTHSFTSWA
VSERVLLRDDRAQTKSSLKSNLKSIWENMFSLPPGIRTVCIVQFFASLGWFPILFFTTVWVSEIYKASVPSDGIDPATFD
SRAVRSGARALLLQALVNIVTSIGLPFLVAESGVQPSENVVGYEPIEGNANQGIGLGIANGNGDDHGPQARVETPPNSAL
WKRTREDLENGTFFRRLLHSFQGMVNHAKKGEWGIPIKGLTLIRVWWISQFVFAAAMAGSW
>XP_003195329.1 Hypothetical protein CGB_G4590C [Cryptococcus gattii WM276]
MRVRRNSSDAEPRPSTALFDAEESSHPIIPPSNANLSRISTPLHSRHASRTSLPLDRDNHDSGERTRPSSPSPSLDRQAN
FDRAKFVPHKSNLSLEGEGLSPLVIQGETRVEPAFGSTVILRHSDEMSRSEDEEEEYDEMGHVRGNSLSTHHSPRESGDY
NLNGTKGTADKAGVILGIHNVFLVLPQFIVTVLSSVIFWLMEPSKSLPTHHPGSVPVTDTNATTAAVIANFSVPENAASV
MMDVAGQVAKRVVELVSREGVDADVSSPDAVGLIFRIGGVSAAVGGWICWRLARDWARGQGI
>XP_003195330.1 Endo alpha-1,4 polygalactosaminidase precusor, putative [Cryptococcus gattii WM276]
MILISLSSWFLVISSLVAATAAKPYPRNVHHQHCGLSSSVTMVETSVDATSPEETASTVNSLNTETALASATNSNNAATA
SSISTVTSVSLSSTFIYELDAQSVTSPEVTADTGLVVNAGVYIVDSEGTSEDTIAQYHADGKTVICYFSAGTWEPGRSDA
DKFDPACVCGPGGSFAGDACSSNDNKLSGWNEWWLDIHSASCISNVESIMSARISSFMAKGCDGVDPDNVDSFANSDQLH
GNTADDQVNYLLWLSSTARSQGLMIDLKNAGSLLVDDNGDATSYQSEIIEAFDFAVIESCHEYEECNTYDSFLAAGKPEI
QIEYGDITTCPSLQDGQHLLVYSQNSLSSALITLECD
>XP_003195331.1 Conserved hypothetical protein [Cryptococcus gattii WM276]
MASSKNILSRLAPYGACDVADALAKLKHPAGGFLSGLKLRGPDQNTKIIGRAHTILFRANSVAPQKKGFKGHYIDSVTPG
SVLFMSAPAHLPNAIYGGLMSMRAKTLGAVGTIVDGRLRDLAEHRHMKYPVFSRDVGITAGQEVCYSSEINVPVPLRSTH
QPDVWINPGDIIVGDENGVACIPQELEDEVADLIPLLAERDRLSKEDLMAGMKAEDVFRNRRGTSSTKMH
>XP_003195332.1 Aconitate hydratase, putative [Cryptococcus gattii WM276]
MLRLIRTLQPLQRRGLATINSRIQGSPLEPSTFIDYEKVSQQIAQVRKRHGKPLTFAEKILYGHLEDPNAQELKRGTSQL
RLRPKRVALHDANAQMALLQYMTTGIPSVRVPTSVHTDHLITAREGAGPDMDRAIAANKEVYDFLQTACAKYGIAFWKPG
AGILHQVIFEQYAYPGGLMIGSDSHTPNAAGLGMLGIGVGGMEAVDVMAGLAYEVKHPNIIGVNLTGKLGPWSTTKDIIL
KLASILTVRGGTGSIIEYFGSGAESLSATGMGTIGNMGAEVGATCSVFPFNQGMADYLELTGRSTIARAAESYRDDLKAD
ENAVYDRLIDINLSELEPHINGPFTPDLSWPISGMCEAVKNTHWPTDISAALIGSCTNSSYEDLSRAASIAKQATQAGLK
AKTEFFISPGSEEIRSTVSRDGVLEELQKAGGMVLANACGACVGQWERPSMKKGTKNTIVSSFNRNFVGRQDGNPGTHSF
VASPELVTAMAFAGDLNFNPIKDNIQLSDGTHFRFSPPQGPPLPEKGYERTLQFYEEPLVDGSSVDLAVDPNSNRIQLIK
PFEAWDGKDEQDLTMLIKVRGKCTTDHISAAGPWYKYRGHLQNISQNLLIGAINDENGKANSIRNVDTGEFGTVPSTAEY
YRDSNRKWAIVAGDNYGEGSSREAAALSPRYMGGFAVIARSMARIHETNLKKQGLLPLFFRDPTDYDKITPGAQLKLSNL
QALAPGSIVYLTYTNAGQEPIQIELFHSLTDRQITWFKAGSALNTLRHKV
>XP_003195333.1 GDP-mannose transporter, putative [Cryptococcus gattii WM276]
MASYTPSSSRPHTPLGLSPRGSYTNLASAAYDASSPGGHGAKDEKERLRAEREVQEALLKEQDGVEKAKKEEAGMPSSTV
VLPILSYCVASIMMTVVNKFVVSGRQFTMTFLLLAIQSFVCVACVWFAKRIGVINFRDWDLNDAKAWFPVSSLLVAVIYT
GSKSLQFLSIPVYTIFKNLTIILIAYGEVIWFGGHVTPLTLCSFFLMVGSSVIAAWADISTTLARLSAGVAVVDPISGAD
VPLSSSRVMDTMNMGYLWMFVNCLASAGYVLFMRKRIKVTGFKDWDSMFYNNLLSIPVLFVFSLIIEDWGAASFSRNFPE
EGRTFLLSAIAFSGAAAVFISYSTAWCVRICGATTYSLVGALNKLPVAASGILFFGDPMNFGNVSAILVGGVSGIVYAVA
KTNQAKVEKAKQAKGGDSKA
>XP_003195334.1 Hypothetical Protein CGB_G4490C [Cryptococcus gattii WM276]
MSTDPPRTSSRPRQKSKRALEHEDTKRYLEQQLLQQQQQLDSPAKHPKPRAKSKKTKHRKHDSYCVCKQDKPGPMIECSV
CDDWYVGFTLDVFISQRTMQRKSVRLYQTLVQGQTNEWMGKDKYVCPACTLSNPDQHTTSSFPSPSPPPGLELDPAGAGT
GMQDKSRSRDGNGKRRKSIPAKRKSKASGNDYDHDYNSGTKLMYPDCRSKRVQAERTRITLEMKTKMNTTTEMKMETTET
SSSLGRRLGLGRRFKRFRTIP
>XP_003195335.1 Hypothetical Protein CGB_G4480C [Cryptococcus gattii WM276]
MERDSVHTDNDGSASKDVEHTTETTRTRHEPSRSPTILHPHQPQQRRTSTALAPASTTPFKIEPAKPVFELTSAWGTATS
NILHGEGNGPSDHDDNRDHRLEQDQEKLDLNDQVIVGSVGGVGDGEKGDLDLDLDLLGYGSGEMDLDELDYTGELDASTA
AAAAAADNQGGGAIEIENREKGQGPGDEGGEENRQRKKWEELMNRPIEWTGRPHTNTSPVDKPLTQLDHRDNRSCTHQSI
ELYLIPLRPGDALPEFCELVDGLDVLNGRPAGNKDAGDDSLARGKENGSVGSVWLGVFVGSKRRNGSVSAMAGASGSASA
NGSANAQQQTQSRIQKQGRPQARRESQTDPRGPRIPPPAFAAPASHGASPPIPSAHPSTHPLSPGSASAQSSAQGLAPGQ
GVIQNEKLQQLMASLNPSSLGLPGLPGLPGLPELPGVVAGGGGTPPFPPGGTTPLGAGTGASHSPTLPRPPQHLHATNHP
NQPIPPPRPTLPPPPGGYRPPPYGYIPTPPQGPAAMMHGYGSPPYPGGSGGGYGYPPRLPGPPAPPPGPMPRPPFPPGPQ
AGQGGRPPQEERYHPNHNQNQNRQQEQGHRQDQQRQGQRWGSERRDGNRSGVWKRRGH
>XP_003195336.1 Hypothetical Protein CGB_G4460C [Cryptococcus gattii WM276]
MAYELGPTPGLVDLPSEILFRIAFFLDKRSATNFAQTARAFQKPSESIIWKRLSLTRFQTVENTASLVAGDLDKRERARV
LNHLRISPKAWINSSRILIQDMINNLRRANWRKSYLRELDLQLEVKVPLKLIDLLDDISPVLETLRLDFPTSRSGFYRMA
PRPPHIPRFISILHILRGLHRPLTALRHADLYIDDENWAALVSAMLQAAPSLESLTLSTNTGLIRNTSAEDDIPIIPELP
CLRRIVLQGLDQSITGTLSAIIARAPNLEDVALRDLNLNWHPTKASLPDDSILDSLSCLLVSTPYPG
>XP_003195337.1 Major karyopherin, putative; Crm1p [Cryptococcus gattii WM276]
MRKGVEWNKEMVPLLLLRVLNPYLPPRSFLPATLPTPTMEAILDFSNDLDVGLIDQVVQAFYTGSGETQQTAQRVLTQFQ
EHPDSWQRVPAILETSQNLNTKYIALQVLEKLVQVRWKALPVDQQTGIRNFIVQATVEISSDEARMRREKGYLNKLNLVL
VQILKQAWPKDWPQFIPEICESSRTNLSLCENNMIILRLLSEEVFDFSAEQMTQAKTKALKQTMCAEFGEIFNLCNEVLE
KANKPSLIRATLETLLRFLNWIPLGYIFETQIIDILVSRFLEVPDFRNVTLKCLSEIGALNVGPEYNSKFVTLFQVVMTS
INRMVPPHTDMAGAYASSDDEDQQLIKNLALFLTNFLHTHLRLIETPENTELLINAHLYLVKISTVDDREVFKICLEYWL
KLVTELYEEIQSLPLNDINPLMNLNLGGIGGGLNGAQGMGLNGMPLRKNVYSDILSNLRLVMIEKMVKPEEVLIVENEEG
EIVREFMKESDTIVLYKSMREVLVYLTHLDVVDTETIMTDKLAKQIDGSEWSWNNLNTLCWAIGSISGAMNEETEKRFLV
TVIKDLLGLTEMKRGKDNKAVCASDIMYIVGQYPRFLKAHWKFLKTVVNKLFEFMHETHEGVQDMACDTFIKIAQKCRRH
FVMQQAGEQEPFIDEILRTLHRITVDLSPQQVHTFYEAVGYMIASQPNKPTQERLIEKLMELPNNAWDNLMQQAASSVDV
LGNPENVKILANILKTNVSACSSIGPFFLPQLGRIWLDMLGLYRTVSGIISDDVAAMGEVATKTPKVRALRTIKKEILKL
VETYVKKAEDIEGVYTNLIPGLFDAILGDYNRNVPAARDAEVLNVTATIVSKLGPILTPQIAPILDAVFEPTLGMINQDF
AEYPEHRVGFFKLLRAINLTCFQALLEIPPQQFKLIVDSIVWAFKHTMRDIADTGLNIAYEIVNNFAASTPEIANQFYQQ
YLLSLLGDVFFVLTDADHKSGLKMQGMLLAQLIALVESGSVQAPLFDPAQVTDPGMNNVIFLKGYISDLLSNAFGHVQPA
QIASFVNLMFETAADHNKFKLTIRDFLISLKEFSGDNTELYIDEREAEAERREREQREAASRVPGMLKPAQIEDDTEL
>XP_003195338.1 Hypothetical protein CGB_G4400C [Cryptococcus gattii WM276]
MLRLTNTARTTIRQLSTTAIRREEAAAVGTVGAVPVKRPFFGFAFASSLSIYYLQQETKLATGLLTASIEELQQGTGKIT
SHLDRLQTVEKELAALKASNALKEDVTKVRGEMKKVYDGLHLELLDLRAHVWGVEQDLQKVVKTESIKI
>XP_003195339.1 Endochitinase 1 precursor (Complement-fixation antigen), putative [Cryptococcus gattii WM276]
MAHSPKPAQQPSANKKPASIPTLAVLAVLLLAAIAFLFSQTDSPFASHPWKTVGKLLKGSEIEMNNPKRTVGYFIPRGIY
DRKFPPQKIPSQHLTHINYAFGNVKKDSGEVVLSDTWADVEIHYEGDSWDEPGTNLYGCFKAIYLMKKQNRNLKVLLSIG
GWSFSPIDYEYPKTPRDAEAYVALLRELRQGLEQLAQSKGKPQGQYQLTVAAPCGWEQMQVLRVREMDQVLDFWNLMAYD
FAGSWDSVAGHQANLYSDKPDGQSVDRSVRFYLEAGVHPTKLVVGLPVYGRSFAQTKGIGFPFSGTGEGSWEAGMWDYKA
LPQPGAQETNDHRLGASYSYDPAKRLLITYDTQAIAHQKASYIAYHGLGGAMWWELDADKPEETGQALVRTVRDALGQLE
WRENELDYPGSKYDNLRRRME
>XP_003195340.1 Hypothetical protein CGB_G4350C [Cryptococcus gattii WM276]
MAHFQVFLPPPSLPNLSSFKDASVTSAEQLLTFHQLSPPPREETHLLSPNVPANDSRAAKCVHSMDQPETTGHGQMPVLG
KRTVSSRTNGSQSDQNEDTLTPEERSCNQMPPPSLPIIKQLSVRTSPRRASKRLVTRPSFILPSSMKHSTPLPDQGQEHS
LGLDSTLNTTASWPSQIPPSAGAETSIFNFPSWNVPTSRLTSLQDVLKKGLTPQRGGLVFDNGYGRKERYNIIACVASVD
TPLERQRKTQFGMRGSGRGRKDTSDTLWIGKWMITAPPNGNEGQVSCAVRLWDECAKDWGDEKVRKGDVVLLENVELKSA
SAKELPHLVLTPFSRPKLTILYRTLPRYITTTASDYIYRAPGAVLRHLDSERKRDMVKEDRYLRPDLRLGSSDVGVRKVA
EVVEWFADWLGAEGPSA
>XP_003195341.1 Transcription factor, putative [Cryptococcus gattii WM276]
MSRVPSGSQQPQYTQQPLYHPSSVHSQSAPVQQAHPQYHPHTGQPMTFQGDPHAYSYDRQSQINAWQANPGAAGSMEYHG
AVAGSSRGADPYQPYSQPHRSSPSQPVTAGRTQPASAQQYTPWAPVPTNAGTPSSRGGGVKLEDLMSNDSRTGGKNQPLS
SMPLSVSASFDTRSQFSAGPQGAGAEKEKDKEREKANQQQGPSEFIKKLYKMLEEEQAQYGSSRAKKGEKGKRGSVGWGA
NGTSFVVWDMNEFTTKILPQTFRHSNFSSFVRQLNKYGFSKIWEFQHPNFQAGGKSDLESIKRKPVAPKKANAQEGDESS
PRHGGLSNEDQSRMHLMEDRINVLEDALAKSRSEADEARMREMAMMGLVRDMVGHIAASESDNLARAYPPEMYHTNIAPQ
PTTMPYTPAQPQSHQSFLNAAYNPAFSGSSVSGAAQAQASPHTDGTGSRGSLSGPSTSEIKPPPSSSRLRAASNAGVVPP
DGVNTSLPMASQPSGNPLAGPVAHAEDPADDVIEIPNQMQDMYGSESVNIAPLFVETPAWLTEGTTIPLTMYRKQSDGQA
LKAVYQAFAAGGKLPAGEGQGEDGNAIASGSGTSAAEIMAGSSQMALQQSYGAGPSTSTGIPIPMNGSPSSESSSRKGKG
KKSRGTSLKEQRESKLKPHWAQTPRILVVEDDIVYRTLSKKFLQKFGCETETVENAQGAVDKMNGTKYDLVLMDIFFGPN
MDGRKATSLIRQFNNYTPIISMTSNAQPQDVDSYYQSGMNDILAKPFTKNHLFTILDKHLVHLRHAQLYERLIPLGVGVP
PLSDQHVQEALAVSAANLQNTNGQLQLENGQTGEAQNEQQDSNGALELGIRNPLAGSGWSDEAYQLVLAQFLQTGVMPDI
TTISAVSSSSSNPNGIDGTIGTSVVFGDSSGFSRKRSIEAISDDNWDGQAQTPASVQAQAQAQAQAQAQAQAQAQAQAQA
QAQAQAQVQAQAQSTIVQNDQPQGMSLQMPTSAGMGMDVNMGNMPESGMMNQDMSNGSDGREAKRARGMAG
>XP_003195342.1 Hypothetical Protein CGB_G4300C [Cryptococcus gattii WM276]
MSSPSVVGAQRALKGMLYLWRQSAWPQTASTKQIRSASWRASGLLLLSKQVIDTDPPHTPPPQNAAEDPLTPSYHGLRIL
HPDNLSARQGKLEVRLGFRKCIGKGTGKGTGGKSATEEQAQRRPSG
>XP_003195343.1 Conserved hypothetical protein [Cryptococcus gattii WM276]
MRTTIALFTSLFAASGALAHLQLSYPYALHSPLDPQTPEENKDYSITSPLLTDGTYPCKGFINNPASDMYSRATWDAGST
INYTLVGTATHGGGSCQLSMSYDSGATWNVILSWMGGCPIDAMTAEVTIPTDAPSGEALFAWGWFNLLGNREMYHNCAPV
TITNGGSGLNENDYPTPFVANAGVNDCVTIENTAVVFPNPGKNVKYGGSYASTKPTEPAGFTGSNCVGSGASSSGSSSGS
STSQSTTSSSAAAIASSSADPSASASAGNASADSSPAVPAAATSSSDSCKRKRSEGPRRSRAD
>XP_003195344.1 Mitochondrion protein, putative [Cryptococcus gattii WM276]
MSFFRPATTSSAALTFSPSIFSAPRPIQRCRCLSTTSIALSGHNRWSKIRHRKGAADQQRSALFAKLGKEIVISMRPPAS
ADPAFNSRLATALQRAKEQGLTKQGIENAMARARAVAEGSGQSVIYEAVASGGKVAFMVECVTQNPARLVKRVKELLSKN
GARTSPVAFLFEKKGSITLTPNGEEAGYEHLFDLAVEAGAEDVKEMESEDGGVEFEVITTPSDLSSITSTLQSNPAYSLQ
SSDLVFLPNDPLKVLEDGEEGEGITEETMESVMRLVDVLEEENEVVKVWTNLEE
>XP_003195345.1 Hypothetical Protein CGB_G4260C [Cryptococcus gattii WM276]
MAQPSPTAVLSQQPFPIDPAPAPAPAQPNPIPTSAPTVFTHLYTLLDARQSQNLTLPCLQPFAPLSSKPFPGRNSSGQGA
DSGKGKEKVKSDLDVIRELRESVASWRGILTKDNQEEGRLSTALKEVITHQSTLLPSSASLLLQGASSSSKPLFLSSHLL
SQPTVLLQSIASAVKLQTFLEDSQFGLQQSSLAIAGERLVVDVDLGVDLGGEEDESRMGTPMGTPRPYTPVHGGMMPSSA
LSQNVDERGKVKLLKLVASHVTPSGGTGQCEWVRKVLNELVNDYLTLWNAPLLEEGYSAEKGLWEREEAARKLEQAFADL
KWFDDVARDGSVDWFEELEKITGTVEKLKAEASNSGQRLYPADNHSVFPTFKLLPSSSLGPNPVWRIRPPKSTNESVPTI
SSIHSTKRDGEAEDVDMEEKWLETDWVIECIEEDGIAGVIVSRNWLGGSEHEEKEQVSSTIRLENLLYHPFQQPTFLAIP
QQQPFPYTSSFIHSAKDGNGLDQHWSIAQPGPLGWVVGRVGMGRSLEGLYKTIKALRKQLVLNQMFTSVFKSEALTTYEN
ENANGSGEAGQDEDDEMDDDWFSAPPKAVPCSVTLHQNSISIAIPLLDHEGKCEQLNVIAKASDEGPEYVTVEYEGRKID
EAEGGRNLVSLIRKVLEQRTKQP
>XP_003195346.1 Phosphatase associated protein, putative [Cryptococcus gattii WM276]
MLWRFNLTSTSTLDSLLSREIPPTLEELMDEPDILGECKAQNNKLITFLSREDSVKSLLQWVVAGLDELDQAAAIADSEV
LSHAITSPDLYPSYKSPAALVVPGSGPGSPPLNPVKPEENGVHAFVDEKPNGDEEHDEDLSIPGLGQGLRRRSEADDDLH
RSKYPATATEILTCNEIWSVSDTIMRNANTLLTPFWDAVLPPIGAVTPTTEGTSSLASSVVMSRQEAGERERARNEFWSE
QDEERDRRREVIRGLWMRVNGVLLAKRGSDMIHFIQSLPNVVERIIARISSPAIQALLVTIISSEEAGVLGVIDWLASED
LIPRLLDLLSPQYPSSIHTIVAELIKQIITLCAPSPFNPHGGNAEQQAAQGPTGGRDNRLIRDLVSERSVSVMTGYMLDE
VELSDRDWNGINGEGGDVSPADPLIVHPLPSIASATSSLTSICVILIEIIRRNNSDFSEPHLFHTLRNKLISVRMQEEMD
NREIRHNVEETEQEKDEKERRHMEDALVDMTSKMGIVHLGHLLNVISDRFAQLHQLVLQPRSQRRVASITNPKPFTLERF
RIVEFYAELLHSSNMSILNRTPGTGPVYTEDGILSGGLEGLEALGEAIEDNDNEQTGEISHQEGDDVTPAKELPVSESAS
GSLTGSDDMESEDEDVLEAINDDATPSPSPGASGLMENAIGADSTITPPLSEEVADRLRGVMETESKLPPSSATSDITTA
VPRVATAASTTSPSFSSDTPELEPKLTPELNPSDDSSETLHFTTAHSPPNIILPPGERLKRQYLSCKVMPAIVNLFFEYP
ENDFMHSVVYDIFQQVLNGKLSPGSNRDLVVQLMKEAKLVERVLDAQRLNDRLVAQSNSPRLPYMGHLILIAEEIVKFFA
RCPSDLYDIVKNTFVLSEWEAFVNTSLREAKDRDDKPLAGGKPAHPSPIKSPDDSASDEDDDDEPIEGSMRFGEPLTRTS
AKDGFAPRGEFDAYADHDENGDGDDEEAMDRYWKSSGLGLSRQRAADSSDDDDDADWLQPPANSWGASGGDEDDFGAWET
GETRPASDEFEDDAWGNFTSAPSNNNSENPFGDDNFAPSVVRTEPLQQKGDEPLTPLDWAEQFDRAFREGGGDDVPAPVS
DDGEGEQCEVEEGGDVVPIMMPSLEDDDEEDVSAAMSGSMELSMSAGTSSWTFEGDDAGVDLPLAESPYTSHASGPAPPL
NVSASPGDGSSSSTSVDAFSTSSSDSTVTITASATATPAPIPNRHNSMSHSRHNSLSGSWGHRPHPGHPITSTSPSASST
SSHASSSSPTSPSKVQRWGEAFSPPDPALIAAATEESPLGPGVSPDTRITRDGMLEREVDGQSITVPQDEIVEAIERNAD
DIEELENQEALSRSIGSI
>XP_003195347.1 Hypothetical Protein CGB_G4190C [Cryptococcus gattii WM276]
MTDSKISPFSSPKLLLARLSRLTSTIPGLDASLMLAQYSSPLVIALLLRLAAFKARHPKVTLVSGAGKRTLTVNGGFGLA
KIADGWGNAAGSIGDARVVMRAFGSSVRLTPYHSMDSQLASQASRSIEILSNLGQPCASLRSQKSLPTLQALAMLAYYPL
EHLSWLGSKGVLPISPLALSKAALWSVRFWAVYVVLEIYKLYNSYRELSERTRALQLSRPEVTISEATDYEFQNDKEDRF
SEKLGPSTRHEGEATSRQALANEWETWKRRVLGVCSPYYSLVYAWWDLVKLAHHWRPGFFRSYWIPDERME
>XP_003195348.1 AP005220 putative acyl-CoA thiolesterase [Cryptococcus gattii WM276]
MGEQLSNHVTVMPHPIKPLTYLSQNLWVPSGARGVFGGQILAQAIMAATSSTFPPLGLHSAHCYFLLPAQRDPQIEYRVE
KLSDARSYSSRLVRAWQGDKEIFVLMASYALPPNPLPSDFGTKNDEGHSEDGPKHSLAFSVDPPSQTPTGSRKVLPKFEL
PFPADMLPPSDCEEDADFLERWIRERESKNKNVWEKKFFEEYIQERKSSPVSIARARRRPTQNDIATPPQVRMSWLRAKS
VGPERPNEEIVKAMIAYMSDFQFIGTTARSVGLNQNSNPRLGMLASLDHVIHFYPFPHTFDPSAPLLHVMEAQAANLSSG
RGIARGRIYTPDGHLLAVTGQEGVVRAGGKGGKRKGLIEGGMDEADVGKPDAKAKL
>XP_003195349.1 Mitochondrial inner membrane protein, putative [Cryptococcus gattii WM276]
MACRYPFSANAVVARFFYPSPLSISTRSTTPLFCPPVCRIRLGNTSRMLASSSSAVSERPKSKEGQLLKSPNAKDLASEP
GPNPHDVLSAPSSFDFISEGEEISSGQVRKLGSSSSSSSSPSQSSTNSVSSKDAPLKFSSTYSFPSNISVPPEVREHLTE
WSKNVLNHSRHVIQEAQKKFMGLGLKVNEMTGYHEVERLKHMVFEKEDELQRLRECARAAKAAYDEAVAARSEAQRETNI
LLERKHSWTDADVSKFTSLVRADHTSSHAVASTSIALKDAEVAVDKSFSQLMQVILQRYHEEQVWSDKIRSVSTWANVAG
LAINFIVFVGAVLLVEPWKRKRLVEKLEERVASMMERVDHRLEGVEGHLERVAAAPASASAIKEQRPHAVVLEAEDMPSK
LTAHPSEFISSQTIPLIAGVDPAMNVPDSQSDPFFTQTIGGLPDCLDPLVKPSQKRDLAVAGMAGAVAAWILMGAMGLVR
S
>XP_003195350.1 Hypothetical Protein CGB_G4130C [Cryptococcus gattii WM276]
MVNADHHPEAGPANGEASRASTPLTIMSSTEDPQPSVGSKKRKQSEESLSASARTTRNRRQTPSKMSASTPITTLSRKKG
KSPAGPLSILVPPSNGQIPESSQNVISSKATSPALDSDLALAVDADSIRREAAAGYESRLRARQPGNAKRDGGQRMGISA
SGRDVRIGGSTRQAAQQSKKDKGKGKSDVQAKAEGVALVNEVEIPAVPAVFRAICKKIEEENPEQFRLPADVRKYFAGVA
TGADGEYVDSKETRTKIE
>XP_003195351.1 Hypothetical Protein CGB_G4120C [Cryptococcus gattii WM276]
MPFYYLTHATKPRRRTLQENLQTIEVVGRGQSNNGNIEIANDSDGSETSEMEFEDTIINRKKFRVPEKVIRLDFWEKLKK
ERDVVQTPVTVQEEMSADEQDAQGAIPPIEDLNAAAMMMALAFSRHTHHTPAIPPVSEPSGTTSAPIQQIGESSSGPARA
VKEKSAIDTPPSKSNSVLKAAPFLSLRPTQSWTPAGSRFHNPRTGHAPSQSQPSSSTPSDSSKTSPKSPRPIQQSSILSP
TSADVTKSAQETSLPAMLPVPPSRSRFEPPSTIRFALPPKPQSVSSASMSQTHFSLPTPPTTSHHLPGTPGPVGSTKLPP
SPWLNAPRTSWAPTESNMGGVLNEGLSQERKPKIMLRVPAMKNEEGSFDQTSGNGGN
>XP_003195352.1 Hypothetical protein CGB_G4090C [Cryptococcus gattii WM276]
MFASPKSISTSKSINVFPDQLCKTAPQGDELIWLGESTFHRPPKALNPSPLKVSVKLFDHLAYGNSSCSTGRSSPPNQWD
SPTDILFYHQRPSEHSPGRDTSECDSMATWTTQSYTATVHQVKIETLRRKEMAGLYQIQTVPGSQNMLGLFPYTPTIPAM
KNSAESSTVKDGGDQDTKGSDLLVSVLDSPMTAGDIQETKNGTGLLANRVAITNRLRLKESHSTEADKDTLIVSYDRQPS
HGFSEMQVDEKTTQTGEKDSMKALVERTGRAAKKARMANV
>XP_003195353.1 Endocytosis-related protein, putative [Cryptococcus gattii WM276]
MQDRRRSSIAIPSAPLLSTPTASTPRRPIPQREQQSSGDNGRRAPSSYFSLPHSYNSPAGPSHWRSKPLDSAFLAHRREG
KGVFSSPSVKAAGSFSFKAPSRHEDLDNWQSLHDIAGSDADEDQTRDNATNSRSSSLASPGAWSVRSLFLSSDVSADALS
IPEGRNHPSDHTSIVDRLSLSPGQLEGEGDHSLSASLDNYQEEEGTPRAAVLPLQSPEPLESPFSATPVLEAPFPPNFLS
SGQPIAETRSIVGKKISTLEEYRYGWIPPTWATNILKCSIAYLIASLFTFVPALASLLSTQSETDAHGRVTAVPAYSAHM
VATIVVYFNPAKTLGNMLLSTRYCFVLAVLSTVVSLLATLTIQIFDHYSPSHGEKWDLISEMGDWIVCIIWIGGTMGVLA
WSKLWVGNPSFNSGCSMAAMILYNVVIKEGSVPKLLEILLIVFTGVCITNLVCITVAPVSATSNLQKSISKSLNSFSTLL
DLLTSTFLLEKSTVKEKGLTLKDAVRDHSAAFKTLQKDLSEAKHERVLDGRIRGRKLQLYDAAIVSLGRLAQHLSSLRSS
TRLQESLIRASREGRICLEVGAERGHSKISISEVGTIDNERGQRLSEDTDIATSVHLFLKFREISGKQMDDLNTRCDQAL
EAVQALSQARRMPHINLPLIRSKLATSLKEFTLSSSRAIKRVYAGPRRKKGIYFKADSSSSDSGESGSDTESEKIYEDRN
KYKLGATEDLPVEDQPNINDGPSETVFWIYFFLFTFEEFAREMIFLVDTMEEIVTTEKVTFWEHLKTVIMPKRGRKEKKS
EYLYKQLQNIVPIDPSHLQPPLYPKNTRGSTGPVIVPDLKSLSFTGRVKQMFWALGERSKQADARYAIKTGLGGGRLDDG
LLNVLNSNRGRLAMLAAPAFTEIGRPIFLRFRGEWALIAYFATMSQTIGQTNFLIGAGTAVLFTKLFPDNNVALPILGFF
FSVPCFYIITQMPDYMNAGRFILLTYNLTCLYTYNTRTRGDVTVELIAYRRSTSVIVGVLWAAIVSRYWWPFTARREVRM
GLSDFCLDLSYLYSKLLTTYSNGVGHNGLSVVGADTEEGELEPLLPPDATRHPHLDHGVRQFMAMELHLQSQLDSIKSLL
AQTKNEPRLKGPFAYGFYKEVLLSCERMLDRLHSMRCVTTRDEWDNNIRDTFVIPVNKERREMAGNVILYFYTLSTGFRL
RTPVPPYLPPAEEARQRLVSAIRSLDVVRRRSVRGSGRHLLFFAYTLAMQEVIAELEYLGAMMQEAFGVISHGSADDFED
LFEASVGNIAKVRGSQDRM
>XP_003195354.1 Hypothetical Protein CGB_G4060C [Cryptococcus gattii WM276]
MSSSPEPTALTDPASYLCLSKFNRRLRYCPRTNLPVTFSDIGDSVGIPLLYLLPSGCSRWIGASLDPLAAKCGVRMIIID
RPGCGGTGQVPLGERIERSCEMAVSVLESLMIKPAHILASSAGIYYALHLLIHHPSAFRTSLNPPPRLYLIAPWVPMLPI
DHPESWPFKWDWIPTPFIATQHITTPHLLKAAEQAQKAYDRGLKAIDTSRSFVMRMYKSFAEASSSASYPSAQATTAPSM
SSAPYEQTSTKPGMKESVLEILNNTMGVGMEEDAQVQVPQSEGEGDKQEGYWGSTPCCITCLVSGYMQAENGQGIGQEHL
VCLNRGPRDTGEVWLQTALSDLAATIQFAQGSLSPASSAEKLASNSLRTGQANEADESGAGGHVNGVKDPLEMHVWWGWM
DDMVVRKGQLYFNQLVGRYSGVIDLFVHDVPDGDHSDLMSRPEGIYHCFELIRSEEDSTTSSREL
>XP_003195355.1 N-acetyltransferase 5, putative [Cryptococcus gattii WM276]
MSVIRPFDPTDILRFNNINADPWTATYHNGYYASYTAQWPDWCVAVEGAYDPKLKAYMISKHEPPAPDPQHHGHLTALSI
APSHRSLGLARVLMDILERLSGPREMPVPCDDDHEAHAHEHQAAPNGAARDSVDAWFVDLFVRCNNGRAISMYEKMGYSV
YRRVVDYYNGMEGGEWQADYPA
>XP_003195356.1 Hypothetical protein CGB_G4020C [Cryptococcus gattii WM276]
MSSAVKKLPPPAPPKQRSSAHPSAWTHPSHKAPTVPLKPLQGVTKTRGDAGKAGHGRECIFVTRKTALGALMGRCRSLVV
DEGYTSLTLYALGPAISHALLLLHALLDLLPYPKRDKGMWYEIRTGSVECVDEVDKMKDGQTDDNNAVEKEDAWLNDVGS
VEANVPERATRVKSSIEITIHIAPRPASKSLSTSKEKKKKNRPSKKTRLARWNRLKEEQRLREEEEEEELEEVEGDEEAA
INA
>XP_003195357.1 Cytoplasm protein, putative [Cryptococcus gattii WM276]
MPPKDLPNHIALPASSATPPGTNVTNPTSPSPRTPPPAVANNATGAQATSPTSSRHSFLGFMRTRARSSTLGQQPSTSAS
LISPTQSQFQRSATPERAGNTRSNAREQTVSGRASGGTNGNGVVTGGGVMNTGAAVTRTVSTPLSGSTIPQATTTSSALA
PDASLNTAPTPPGNPSNPLKTYRIRLVPHLESNRSLPFDPVIREMAPIIVTPFPGTTPSDSALRIADPGTLSSAGGGRTT
VGGKPVALVLKIGRFTDKSERLPVPTNSAPLCTGGSGIGNINGDGTLGPDGPRTGSATFSAAGGGGEVTSGKAAFRSKVV
SRSHAEIWCEEGGKFYIRDTKSSSGTFLNHIRLSSPNTESRPMMLKDGDILQLGVDYQGGTEDMFKCIKMRVEVGREWQR
GANEFNTNALKQLKALGGDASVPDSKGKDTHSKKAKASVTDCCICLFSVTVCQSLFIAPCSHVFHYKCIRPLLLQHYPGF
SCPLCRTFANLEDDVETEDAWEIASRRASVISRRASNHSILAAGSSTPAAAAEIESNGNFNTGTAVAGNIEVASANELLP
PPNVPGEPEGLQAGMPLARQATAVAQVDPITAGPDVTSETIATVPEEREGFVAPSSATIPRPIVQPGSYDPSGNTTLSET
ATPMNDTFLSTLALAPGMIQRLELADEVSQAGTGSLSGMTGSNGGSNAGSNAGSNVGSRNESRRQSREVEGNGHMYT
>XP_003195358.1 Hypothetical Protein CGB_G5040W [Cryptococcus gattii WM276]
MTLQVSILSMLKGDLSRFLVFYEGVYSGKGQLRDARAVNHEGSISALIFATVVVQEAKVLVSSAVVFGFRGAKHVIFAIY
KDRPTKGPQTVDPVSDRSMRIP
>XP_003195360.1 t-complex protein 1, delta subunit (tcp-1-delta), putative [Cryptococcus gattii WM276]
MASAAAAPSGPGASISDRSFTDKGRPTEVRLSNMNAAKAVADAVRTSLGPKGMDKMIQTGNGEVVITNDGATILKHMAVL
HPAARMLVELSQAQDIEAGDGTTSVVVLAGSLLSAAEKLLAQGIHPTTVAQSFQNAASKAVEFLEGMSMPVDLNDRESLL
RAARTSLNSKIVSQYSSTLAPIAVSAVTRLVTSASSNVDLRDIRIVKKVGGTIEDTELVEGLALNQIAMTNAGGPTRMEK
AKIGLIQFQLSSPKPDMDNQIVVNDYRQMDKILKEERQYLLNLCKRIKKTGCNVLLIQKSILRDAVTDLSLHFLAKLKIL
VIKDIERDEIDFIAKSTGAKPVADIEAFTEDKLGSAELVEETNQSGAKVVKVTGVKNAGKTVSVVCTGANELVLEESERS
LHDALCVVRCLVKKRALIAGGGAPEIHVSRLLTDYAHTLKGKEAYCFQAFAEALEIIPTTLAENAGLNPISIVTELRNKH
ALGDRNAGINVKKGIISNILEENVVQPLLVSTSALELATETVALILRIDDIQFSR
>XP_003195361.1 Hypothetical Protein CGB_G5110W [Cryptococcus gattii WM276]
MSVRNTSGKFSLSSFGRKVSGIDRASSPTRDSGSNEDDHSPVRESHGAGFDGLGKKLKGSLAHNNLLPALGHKDLRALQD
IISSEKGVLQMSEKLAAETSKASASLPPYGIQEGPDLQDILTQSSNLLSNLSTALNVFAGHQAEMRACLKRVREREEALM
GLKSRRKSTGAKAETAERKLAKMGPENKSLPQQTELLERLRSDMRQMDQDITTEETKIGDFKRQALKEALSYKFGGLEEL
GEKMCIIGELGKLLLEEVPLEETPVGYGRAPYAGYEKTESAVKEATKCLATVQFHAASSNPKPPGLPEPGFAAPLPTPSI
PHNECSIAVANEYADYPANTPISPEGKGKQRETYPMDAADPYGGIEQDPYSPETTNGQHKIYSDFGGTRQVMFQDPNNDH
PSASELAIRSVPGPSGTGHEEEKVYGYEYEQQKQMDAEDAWKKLEAEEAAWKSQETVETQSNPHSPTETIPATVPAPAPQ
EDGDMYAPWQPLNLKKENSAESPATVLHDGPVPVAHSPTLAPIPLGEPTNPAPVETEDLPPTELVPPQPAWRAGATPTPG
ASEFHTPLSSPNPALDNTGLNSGSVDKEPAREYFPSNMGTGGKISAAAFRKGTKPKTSLGPEDSPNTSVGSPVTSIGEVR
RLPIPPSGPAGIELPASPVSGTAKRGDGYEEGRMASPPPVYQSEESLR
>XP_003195362.1 Hypothetical Protein CGB_G5120W [Cryptococcus gattii WM276]
MRGVIKFFFLSCSFISLGYSQKTGTKALASPDGYEREVIAINGMFPGPVIEANTGDTIIVHVNNGLDEGQGLHWHGLRQK
DTALMDGVPGITQGRTNCTATGSPSCTNPPFPEIPVPVNSRIRLRFISGSSHVFYRMSLDNHPLEVVETDGTAVYGPVLH
EVSISSGERYSAIINTFDGNNQINNPLLRVVQGGGSCNSTLITNATFPDLGEVNIILNNLDAKIPHPYHLHGNEIQLLAR
GTGSLSLDDLPHINLNLDNPLRKDTFWMEGGSWVVMRLVTDNPGVWALHCHIGWHLAKGKVGDDVIFPTNLVTNCSAQLA
VVVVQPQEIEQIRWPQPCSVMALIPTHLVQRGVHFLDSLMPYSTAVNRS
>XP_003195363.1 Hypothetical Protein CGB_G5140W [Cryptococcus gattii WM276]
MCSKALASPDGYERVVYTVNNMFPGPVIEANTGDTIIVHVNNHLDEGQGIHWHGMRQKNSPYMDGIPGITQGQTNCTATN
SSSCYYPAPPEIHVPVNSRVRLRFISATAHPMYRISLDNHPLEIVETDGTAVYGPTVHEMSIAPGERYSAIINTSEGKEG
DAFWLRTSVALGCMFGGVPQRGDPYESTLVASTTFPDMGVGAIIINNLDGPIDHPYHLHGNEFQVIGRGTGALSLDNLTN
IEFNLENPVRKDTLWIQGGSWAALSIVTDNPGVWALHCHIGWHLTEGKLAVVVVQPNAVGQIACPESWTNLCANTDPNAF
GPARRSSSPSIQSSKTSVFQHLREVKGNFVKRRGARET
>XP_003195364.1 Hypothetical Protein CGB_G5160W [Cryptococcus gattii WM276]
MSRITTRSTTSTIATHSDILPVILSFADRQTLSRCMQVNWKFFHIASPYLYSNIRLIPNEADAFLYGASFGPIILADGSE
RDLKRELLAMVKVLNIERHQGCNGFLATACSRWWGLGIEFPSLNVLRIWVGPNMFEGGCFNCPWIPNMSPQKLVMRNVTA
ISAGGSYTFAPQNLLCKVQKVVVVVSKLRNLSEINQDVLRSHRRTSESPIQSGTETVIVFWAKSPDSGWWAEAPLADYDN
IIDQIVLCSLAEADRLTICNAGSMYPVMSENGDCTTYASYEEREKEVAEAVKRKVEQVSRRRGELARLAKRLESLRFMTF
GDYLEKEEWKGEFDAEEVASWILS
>XP_003195365.1 Conserved hypothetical protein [Cryptococcus gattii WM276]
MSRSVARLFSSNARNLSLGRASCPTASSSVSASSSLPPLRYYIFKEPLPYPVGLKLQNDIIDRRLAAKSKDPIGSKGLGD
VVLLLEHTPTYTTGRRDNTPNPNELHPEEKKVQNVGAGFYITKRGGQVTYHGPGQLVGYPILDLNVMETPTRCYVEFLQA
MLSNYIRDISALDDILAPHPDGHVGVFSSPTEKVASIGIHLHHRITSHGFAMNITPEPIAWFDLVMACGLADVRAVSLHD
LITRGAMQEGIIPSRLPSVQDVARSIMPRFGEMFGREFKALDARDSGEAGEIWELVQKAEQGARENNDKCGGWPSKPVLS
QRA
>XP_003195366.1 Copper amine oxidase, putative [Cryptococcus gattii WM276]
MRAIAFLSLLGTALALPSPKISTVKKPGHYRRPHRRDVVTNEVDTSASSPTTSAPKDNIWSFLSNDEAAGVIAFLHNQKA
LNLTAVDNAGDWDNTVTVIELLPPNKTEALSYMDGNGIKPERWAIASLLCGATEEPYAQDLIVGPLPVPEDSIYYPYTYG
THAPDAKIRVYDMDDSSELLSDVAMSMKDIISDILNATIETADDLADTFDIWGIDPLWHQPDENGNDQVIYWAGFWRYPH
SIQMENSTINFDGETLLPQGLYIQTNITGRDKSKWGLIGILYGDEYYTSVDEFRAAWQNPDFKKFIPNYSGDWIGTDQAG
NVMPLETEAPPMNVQPGGQRFKVDEENKYIEWMDFSFYLTFTRDTGMRLYDVKFKGERIIYELGLQEAIAHYAGNDPVQS
GTAYLDTYYGFGPYAFSQVPGFDMPLYAYCMNTSFHASELSTSHRCGISIFEADQNYPIQRHSNMNYVSATKNIALTLRS
ISTVGNYDYNFDYNFYLDGTIETVVRASGYIQSAFYANNTEYGSQIHDSLSGSMHDHVLNFKVDFDIAGVENTLVKHIVE
PKEIKYKWNNLTRSTMHLIRKEITNEDEGKMNWSHNGQEQVVIVNKDAPNKYGEPKGYKIMPSRGGSGMHLTITNSSNLF
NSQDIEQEDIVMYFNLGMHHVPHTGDLPNTVFSTAQSGMMILPHNYLLSDPSRQATQQIRIDYNNNSTTDVYSWDSQIAA
GKLDFSQITWDPYTYDGDVSVRKFPYDPRNPFNNTESIV
>XP_003195367.1 Thioredoxin-dependent peroxide reductase, putative [Cryptococcus gattii WM276]
MATYALPQIQKPAPDFAGTAVKEGSFEEIKLADYKGKWTILVFYPMDFTFVCPTEILAFNKALDQFAAIGAEVICVSTDS
EFTHLAWSQTQRSEGGLGPDLRLTLLADRNHAAAKAYGVLLPEEGVALRGTFFIDPKGTLRAMHVHDLPVGRSVEETIRV
IKAFQFTDEHGEVCPAGWEEGKDTIDTSKPSAYFSKQ
>XP_003195368.1 Conserved hypothetical protein [Cryptococcus gattii WM276]
MATRRSTRLSGELDATNKLVNGKRKGAAGGKDDNSEIIMRKKKQGGKKSTFQPQPVPLPDSSDTPPSPTIPLDLPPPPPS
AKIARRRESTRAIRERPLSESPPPGPLLQPGIHPAKKQKVARGKSVEPLRGIAGTADDPLKDVEETEAMRNTGSVPFVQY
LTFSKSSKPRPSAPRPSSPPRRTFASSSAAASLRTPSANALTKSGTMGPPTGFVRKTRKSMGRVQELSKDVMMPIMDSET
PVIRKNQELRGQARRSSMDHRGGRASSTMPHKSVDHKLFYRHIPTAYPDPIKTRMLLVWCTNRAIDENLKKSSASRKGKG
KQKEVMTEEGDRMLKEVMEEFVQSMNRGSVDTSTYALPGQETVSFSGLQPHPRNVQNRKAEAEMMAAIRKYKEEGAQWSA
IVNATNNKQQETIRLLEKKMMTNAEPDMSKAAPWMQQALALADSIIAEEHGGLQHTDDFEDVEYKVDTLHQTSHVALQYV
LQASRFLDGIFSSLTADLRARDRLGLPPDLPPHDTDGPDTTALLTSARLSAAPQSSTFASTSSSKQPRGKSRPDAMSLLR
SLASAESRDQSDETVAAAAKVAPMLAISSMTPRRPAAGMTPRRHPLGAATPRGMKGMTPRSERG
>XP_003195369.1 Hypothetical protein CGB_G5310W [Cryptococcus gattii WM276]
MDDADPITTFFPDATESTLPTILYTTLSLTTSASAADIRKSYRRLALQFHPDKHSSKPESEREKLSKQFQRVGFAYAVLS
DEGRRKRYDETCRTDERFAGAEEMGWDAYFEGLYKRVDRKILDEDKQKYQGSDEEKDDIISAYNSASGSLPDILSYIPHS
SHLDEPRFITLINSLITDGELESTPKWKKTSTDEKASAKRAKAGEKAAKEAEKAAKELGVWDEFYGSGKKGKRQADKSDK
NTEEERGEGTLQALILKRQRERESAFDAMEEKYRKIEEDARAKKKAKKGKGKKEETAEMPEISDADFEALQAKMFGTGNS
KDSGKVQKKSKKPKA
>XP_003195370.1 Hypothetical protein CGB_G5330W [Cryptococcus gattii WM276]
MSGQGQNFSEDERQAAYYAQQGYTPEQITAALGGSSGAGSSSSYTEYSTGSYPSSSYAPTVAATTGPYPAAPSSYQQTLF
DSDILQQSSVYTPEGAAEASKYAPKKQGKRETVIRKGNGKVWEDPTLVEWDPKWFRLFVGDVSNDVNEKTLDEAFGKYPS
YCKCKVVRDRLSLKAKYAFIAFKDPEDFLKAWKEMDGSTNIGKYVGNRPIRLSKIKDDKYGSIKTVEISGKKARALEKIR
KNHGKPLNGRPVPF
>XP_003195371.1 Hypothetical protein CGB_G5340W [Cryptococcus gattii WM276]
MSNDDPFAFRRNRLLALGHLGDARSTSEILDEHRENRAQAVIEASSNFASSSADARRPTVISVSSSSSDSVPRVGSAIGG
GNSWPSAAGLGWGAGSSSAADDVVQHIGHSGPSRRAIDNEENEIIFAGGSARGNGGRAGSSISGSTRGRNRQPSPRPPNH
DILQLNAALDAQARYRQRERPNGRPFFSPSPPPERAPPSNPETEPRRIRLGGALFQAGGARRQYLPALPSQPPQNHPAAE
MNTREILRELFPANMRNMFFVHAALGNQIFAGDPGPARREEDLEEILKNVPVPTYDPPTSGFVRNFDMEMTQPNEAIVVD
DNGRVVPSKKRREVQPHLICAKCESALLVSESYRSPEDKIYALRCGHLIDQRCLDDLVTPRTPHELASVDRHPEMLDEPP
TKKRKSSRKPKKMEKIPHEYKWTCPVEGCGQKHTSSELRGAWMNTEGEGAIAVFA
>XP_003195372.1 Hypothetical protein CGB_G5350W [Cryptococcus gattii WM276]
MYDTIEAFPLRNYLFIEREGQPEEDNSVTNRLKRLEDQYKESGTRRSVEAIMVVKVGISLGSSRALLIPPFPGGHLDPSE
SDAEGLITRLNEQLGVPVTTLKGKSEDDLPRTVWLAPEGGRDWEVRDCLSIWYRPHFDTFLYPYAPAHVSYPKECKKIYL
VNLPPNKTFAVPANMKLHAIPIFEFYDNAARYGPQFAGIPYILSK
>XP_003195373.1 Hypothetical protein CGB_G5360W [Cryptococcus gattii WM276]
MRISASLIALGAAASVATAQNVSIPGLTSSALHLLSSSCQTAVKELLSPNSPTGQCLNTTAAQTVLNSNGSVVPSVENWL
DSICTSNPCSNSTLQNATQTILSQCSTDLQKFGVTNETIKVIVQSYPLAREVVCLKTTDPFTSNSTSSNSTSGGYGGASS
SASSWASSATGWATSAWDGATATSSMWNNGGGNDAGPSASYAAESAYKLIRRQRDQSSGSSASPAVFSTSSAASPSSTAS
SSGNSTSNTTETYCLISVLDELSYYLGTNLSLQEIATIALGGNATAVQTLASIPPTALCNDCIFGALSLAETEFPDVGTS
IWIGNTTLNQFFDTTCNATGLVISQNGTLPHNVTASAYNSTFPYPFVNGTSTYSPTSTAAPIPLQSVVPNHNVTFGHTTI
AFGNGTRGSSSATSSAASSSESTSSSVATAAASNPAAVKARWMGQ
>XP_003195374.1 Platelet-activating factor acetylhydrolase 2, cytoplasmic, putative [Cryptococcus gattii WM276]
MILPPILTASLPSPPGPHAVGYTFLTHPPLSPFFHPFPALKSTGKPAFRIEEIGYCLFYPTLSGGKEGKRWVNWVPEPFC
GVIKGYERFLGGKGGMSWLVKPLGYIAGRLQMPLYPRAPLNPTDKPYPLLIFSHGLAGTRHTYSQLCAALASEGYIVLAV
EHRDGSGPAVVLPPGENKESRMLYYTGVDDISWAEGEEHPVTHARTLQLDIRTREVYEAYHSFKRLLSHEGDLSIKIEGL
EGDVRQSWIDSMKGKVDFDDLKLTGHSFGGGTILHLLQTPPPSNLLPSLPAKQAIALDPWLEPLPTPSDILQPATSSSMP
PTLVINSAGFTEWPEHWEKLVDMMKGKGILVTMIGIGHQSFSDFPLLSPSGYSHAHSMIVKIHELSTAFLNRKLLSGTAL
AGKVPDKGDYERDEDGVKIKGKAAMKDGDVLLHLADKE
>XP_003195375.1 Hypothetical protein CGB_G5380W [Cryptococcus gattii WM276]
MPSDPPPPYQPDDASSKSNLQTTAPQDATQSASAGGNAMQRSPTNMSGISDTSTEGTDIDLNDELRDMDDEQRDLPPGWV
RCFDPKQQHHFYVDEATKRSTWVHPYDDPEFLRTLPKDHPAHPDSKEARAVRKYSEDEELSKRKRKEIKSVKGDSKAGIV
GTSAEKEGSDGERNWFQRKKDKLIGTKEEREKAKAEKKRLKEEQKKRVQQEEAYRKRRKELIDKQLNDPMIRKSQCMINQ
KTIRTDKYGIGSRYAANPYMYSAPAGPFMRNSLYSSPYGFGYGGGYGRRGYYGGLGGMGMGMPLMMGGGAGLLGGMLLAD
SLDGGYGGGYGGGDMGGGDMGGGDMGGGGGF
>XP_003195376.1 Hypothetical protein CGB_G5390W [Cryptococcus gattii WM276]
MSRPNTYRKPSGLSIRPPSPLLRQASQSATTPTYPSQSQYNLYSPRRNPLPPSPTVSNVSYTSSSKGSSGVGMDMPPPLP
AKNDKRLPAPPQPGGNVLGSPYRGGKATRAVGAGAYDNKLVSSTLSHLPPLPPLASTNHPSSHAHSLHPPSHSSTNLVVF
PDGTPLADHSQSHGITGHEPLMGRVAENMTLAHTSPSSPWSLLTVHVLPLFAGSALKTPLEDLNQLCHSHIVATSQRSPP
ARIVTLLSSDLREFIASGMLTLKAKFDTLEESKVVSRAAEVWSFFWTQVLPYVEGVFLPFTQLRDVPTNTTSSSTTTNST
TLALSPIPVRHLLLSGFLLHILLPLLSRLMPLIMPQASSSLPTPVNPPSPQDLSRILQMSLVLSTQAKYSSFSPPSSSSV
SLDRDEEVRNSVESLGQAVRYRNQQIEMEQVAVMTGGASGSPDGTSGSGGPGQWTPSPHGSLRLQHRPSIGPAGRYRRRG
WRASSYMGQLALGPNDGFGPASRQNSTFADGLQDHWWGRPVDEDDEDDDMEETIPNSNLAFAGPGGLKMRGETTDSYDSA
SLHITSSMMSGQMASSATTGSSTLTAGSTATVGGPIVRGESLASYGETPTPSANVLNSTGRGRGEMMYGRYGRP
>XP_003195377.1 Manganese resistance protein, putative [Cryptococcus gattii WM276]
MPDRTPTSPRAVVIDVNSPQIGRPIPITSPNVLTPSRSIGPPSMAHRSSVSRKHRPANDADARERQTQQDIESAMSMSRA
RSGSMNLPDSSPPISRPSQLHFPSTSPIQESPFPRLSEAEEAEMERARRLRPGHDNESDDEHGHGGHYHSHDEERGEEEQ
GRRDSITESTGYDSHSRLIHRRGSDSDIHHMDRARHVDLRSLGGHGLKNKFNFSAMEEFAARERENLFASEGAWAIDGDN
GVLRRRSVPHKRVGASEENIPPPDSYDTAFDRNPMFAFGDETEPPFSPERGHSAEDHVQTFQRRRQRKLSQSNPVHRQKK
LALFEGFGTSGVTDGESVPDAPSAAFKAPRQAKSGFAPYTDAAPGHDRPYRFSFYSNVMPVTIHSRSLAELPAEGQTFED
LFKGRNLSGNASPSDNGSAPRTEGSDTPNKPAPSVEPSTMASAKTAPSLLTKAVGAAMSQQAGSGGQPNGGLDADEDPEQ
YTWWLDVLSPTDEEMRMLSKAFGIHPLTTEDILLEETREKIELFRNYYLVCFRSFDQDPYSQTYLEPLNMYIIVFREGTL
SFHFRGTPHPQNVRRRIKHLKDYISVTSDWISYALIDDITDAFGPLIQGIEFEVDSIDELVLILKEAEQSDMLRRIGTCR
KKVMGLLRLMGNKADVVKGLAKRCNEQWLVAPKSDIGLYLSDIQDHLITMTQNLNHYEKILSRSHSNYLAQISIEMTDAN
NQINDVLSKLTALGTVLIPMNLVTGLWGMNVHVPGQDIEEGYTWFGGILGCLCLFAVLGAWATYKCFVVR
>XP_003195378.1 Hypothetical Protein CGB_G5460W [Cryptococcus gattii WM276]
MPLDVSSDGDGDNVSSSGPSFHQTSRITPPRHPTLDQPMYSMCRWSISKFLNPAGWLDSAVVIRAIACRQNSADKLEGRK
LQAKIEVVSLVPKRPGPIKHRQTSKGKG
>XP_003195379.1 Hypothetical Protein CGB_G5470W [Cryptococcus gattii WM276]
MVNFILSPNGQSRDSNFLQSISNQPTGTGNNTGFKASLRKIPSALFHKDKTPVKEKSGRKKLQVYSQQPNSHMGMSPSLR
VSQQTLKTDSQSETKTKAKQTKPRKGLAELFGWSNHSYAQSAQPAQPAQPAQPAHSAQPPQRIKTLVPVPTPKESMMFKK
HNGPPSTRANSSHFVSLRPPAELAMPSRPSMGDDPFMRPEEGAEMVDHFLRRGTPSLRSMTPLDKRSSVTSSKALSCKTT
LSDERSVKEVHDRPYFNPTMHATQQSHVSASPSQTTSNDPSYAYIRKAIGSEFKMFAPLPEVPEASVTLIEPPKKTLSKE
KTKSKVWVFLGRSKSKMSKISTDDQPVTPLPLVKDIWNSSTSLVDKIYEKYPAATTRSNYSSFQCSKHSLPSLRVSQSSV
QHPAQDGASGASTVAVPHSADRALFDSPSKHPLTSGMGGVWESIVGSVADRPSKDGPLAAIEGLMRPIRLPKRKSLSSLF
GLGARKNMHKTKPSSPIRAPSSMSGQLVLESLTEEVEESAQELRPIPTSAASDVFASRISVLAPPPKQEKDGIRKGGLRR
VASATDKLLSLVHVFDFSPVSSNSPTLHLSSSSTSLRQGFDGSPTPIRKIQSAVLIKRPSANCLRPPSVNVSPLKLDLHR
SQAAANKDVQAKTPERPETIIDSPTRQSMVRKGMRNIFAPPSPMASKYIESAEVPTCLAITNLTNETVSTNQILGPNILY
QNTERPRKVRDASDVPFDLKAIVANTEAAEAKHSANKAVHLGLPAAPPQNRISSRRPSPSPPALSLPPVLDAILPEVEGI
SRLTPEVNTGSSAHDSMFLDTLTADFNEDRNSFDFTNEYQALDQAATKAPAIFAVDQIPSFHIQKPSDITTQHLADTNSD
DSDEEGEEFGDEEAFEHVAEIHHVMGIAKTSPVRREPFKGQVAFQQHMSMNQQPSHASFGAPEAVTPMELPPIPALPPPP
VNFEPGGHKRAESSVATMSSIGSVIGTGTEREYTNYFDYVVPSAQSHSRQPSVAESVGEVINEGYSPSRESLASFTFGAR
LPIRPVTRRGHHRRNSSIQSVGSVGASDYSSLTDSGPPVSMHNNRRSSYVSKHRRNVSSQSSLGRTDWAAHRRNTSATSS
TCSNTSMSQILRPGLGDRMFQLDGGVQLTSITGSPPDDGAKASTSYQRSASWDSLFDMTCGKVLHDSLFDASRAMMVDDS
LFNDVSAPRDSFISSADESSRTSIGADSFFGPQQQPTNEKFFLRGLRPISTISTDTSSSVTDDTFVGAMSTNVTESVYEL
GKCLQGSGEDMSNITPLGKKKTRAADARQMLGSTMARPPKPGRRRPAEFIFADVSVDTPGLTSPSASETSSGLSLDTNAA
SFSFGTRARGHCRQASCAQINIDATIHEMPSLATLRPNKSSTSPAPSFAFDRQSELTVMGVETREMEEEVDRLNSVRTWV
QWEREAVDEFRKAKNVWVDSEESRIAISDWNMPRTTDEIAAFLAQSSQAYKPLEQLPVGRIAHRRKSSLSDARSICSPYG
LPLPKQAPVNKPKMSLTTKYEKKSSTGSKASTTPSAFSFAFFPDDVPEAPASAPISAPFATVSVPFARETPWSPPPKIAA
FKPISPFQLPVLDSFGVRKYLEDKTKVNNVKKANEQSERKRVDSKAKRQALGWGRKRDSDEPEIVMNVNKHVKPKSEFKV
SALKPLQLKPLILPVKASARCKNKENVYMEDNSSLFINGPEKAINKSRPLKGRGARRSPAKRKPVPRYAASQPSGLRV
>XP_003195380.1 Vesicle-mediated transport-related protein, putative [Cryptococcus gattii WM276]
MSGIFAQPYSDNDNLQFYAGQPYDARPQSTPYAPIGSMGSMSGNMNMASGNILSGSGRWWEAFGTGGLDGEPSLMEELGI
NPSHILQKSLAVLNPASRVDSHIMDDADLAGPFVFCFAFAFFLLLSGKPQFSYIYGVGLLGTTAIYLLLNLMSETGIDAY
RTASVLGYCLLPMVGLGGIGMGVGIDRPLGYLLSTISIAWCTHAASAIFVAVLRMDHQRLLVAYPVGLLYGCFALLSIFN
VNK
>XP_003195381.1 Structural constituent of ribosome, putative [Cryptococcus gattii WM276]
MADVDMSSAPAQRSNLRYGMNKGRPTTVIPKTARPSNKKGVKTEKKTFVKSVIREVAGFSPYEKRVMELLRNSKDKKAKK
LTKKRLGTLLRSKRKIEELSAVIVEQRRAGH
>XP_003195382.1 Hypothetical protein CGB_G5530W [Cryptococcus gattii WM276]
MSPKLPAAKATRQFRILALPLARLPRPPPHSRTLPTTPPPSLESASPTVPPTPLILFHAVQPEPSADSPPSLITKALDKS
SETWLKLGEKPRGSWMYWFYEKGEKLMDRIEYEEWALKAVKEGEGVKVSKDGQVLERIEIPLVLPKLPNQEMPTLLPKLH
RFLLKRIPHHKKMMYRSILFSPVTWPFAIIPIIPNFPLFYVLWRAWSHYKAWRGATYLEQLIKAGLVVEKECPELTEIYA
RKGYHHQPHEPLTIDQSGKIKVGTTEQPLPPPAPGPITSQAQHPSLLLSPSQIPLLAKTFALKANEVVDVTRAVEQADYR
ARKADQVEAEEKKAREEKEKENEKKE
>XP_003195383.1 Conserved hypothetical protein [Cryptococcus gattii WM276]
MSAAAAAPESVLPYPPIKKDAQFVVLSDWDGTITDKDSNDFLVDNLGFGFDKRRAHNLEVLDGRMSFRDSFRQMLESIKV
PFEECKEELMKNIKLDPGFEKFYIWCKQNGVPVVIVSSGMTPNIRGVLSTLLPGPDAEEIDIIANDVKFTDPEGKGNTWE
IVFRHPTSGFGHDKSQAILPYRDLAHKPTLFFCGDGVSDLSAAKHADLLFAKTMESGHSDLQTYCEKQGIRHVPFVDLYV
LEKVQEVVGGKSVDEVLKEEGQ
>XP_003195384.1 Cytoplasm protein, putative [Cryptococcus gattii WM276]
MACFLPSSRAPGPIRLEDSLSSLDIAEKSINLEFPTYDTLDGSEELEQRLKAVKNEIQDAKVDCIVPSEDEHQSEGVGDS
EKRRQYISGFTGSAGTALIPSSTSQSALLFVDSRYWIQAEQQVPKGWKVVRVGSSSGGGSGRTDAQNGWVDWVVNELEEG
SRVGIDPKLISLDLVRSIRSRLSSIESSITLVPLSTNLIDKIRNVPARSLGPINTYPLALSGEDTPSKLVRARKAISEAV
GGKRKGKTEEWVYILPTLPAIAWLLNYRCPSDIPFCPVAYAYLVLTPSQCAVFVDKRKVGNELDERWKGEDVEVRDYGVE
EVGKFVKAFEGEDEEKRNVRVFSPAECSWALAQACSPHGITTITCPIDILKAVKNPVEQQNFRNAYLRDGHAMVRWLAWL
EKMLLKDGRKVGEWAAAQGLTRERRKEDYFAGLAYEDISASGPNSALPHYAPQRGKDRLIDPDTTYLIDSGAQYQDATID
TTRTFYFGSSPSPELKRAYTRVLQGHIAVSLAKFPTGMPGDRLGMLARKALYDGVGHGIGSYLGVHENPMYSRSIAFEPG
HITTIEPGYYKEGEWGIRIESVLLCKQTPEDAEPSHFLEWERITQVPIQTSLVDWSLMAKYEMRWLNEHNKTVQEALEPL
LQGDEDAEAREWLKRACKPHKIWPWDGV
>XP_003195388.1 RNA polymerase III smallest subunit, putative [Cryptococcus gattii WM276]
MLFCPYCANSLTIGDREDSTDKVCPTCPYQFIIERQISMRTHLKRKEVDDVLGGKEAWANVDKTDTACPKCDHRRAYFRQ
MQIRSADEPMTTFYKCCECGHQWREVSQADFHWGRLLTLHSELNTSDIYIL
>XP_003195389.1 Hypothetical Protein CGB_G5660W [Cryptococcus gattii WM276]
MEGFCQHVCTLLITKTCVLNRQRIRGVVKQVIKDDGMSGLWRGTIPTLVRNVPGVAVYFYTLSAIRNRLSAVPYFSITVP
VSGSKISSPSGQVKKEAGSRSAIVKLSSGGNLLAGAVGRTSVGFVLSPITVIKARFESNRYSDYHSILGALSSLYRTHGV
KGFYQGFTATAARDAPYAGLYLVFYEKSKELAGIMAATLATIITSPADVIKTRMQVNPSEHPTLRKAVVRVAQERGLLGF
FSGTSLRISRKAASAAIGWTVYEGLLIFLRDRKGQPQTGAL
>XP_003195390.1 Hypothetical Protein CGB_G5650C [Cryptococcus gattii WM276]
MTFARALPIITELLDDHSFKAELRKMKQDQDTLERRLWAKGEKVKADHERTVRAEKDIAKIARQSITSEKVRQWNRTLAS
NLDTFYRQQCLPAIDGLAVRQRQRLKELGVPGLGVDEGSGVSDEKMRHRMKRILEVLDAGLEE
>XP_003195391.1 Conserved hypothetical protein [Cryptococcus gattii WM276]
MSTLNLRSVSSSASPTSKPIPSPSLLKPWDFSYASSPDGKDRNLLIMFHGLGRSLGDNKMSFFNLAKQLNLPSTAIISLA
ALDPIPLMDHPSFSWYQTFDPYFNPLPISSQNPTAPLSKLRKLLEILISPHLGWKLEDIHLFGWGQGGTVALELGIDIGK
TPLKTNGEKDNGKRLGSIISICAPLLTHPASPLNVSTPVLYFTRQSSQSAIQQKSVSGIKRGYREVQVVQGGGVGGGKGE
DMPRGKEEWYGVMKFWGQVLGKADEGWKGQGEVYEVVQ
>XP_003195392.1 Phenylacrylic acid decarboxylase, putative [Cryptococcus gattii WM276]
MRRKRYVVAVTGATGATLAIRLLQALRALDIETHLIISKWAVKTLKYETDMIERELKDLADYSYSNSDLAAPPSSGSFIH
DGMFIIPCSMKTLAAVRIGLGDELISRSADVCLKEGRKLMLVVRETPLNDIHLENMLFLRRAGAIIFPPVPAYYIRPQTI
DDLTNQTVGRILDSSKCSQK
>XP_003195393.1 64 kDa mitochondrial NADH dehydrogenase, putative [Cryptococcus gattii WM276]
MFRLRPVPGSVPHRLAAIRPTRSLPASTFRSLSNNAGGKIVTPTSSTLSQNFFAGHHRPSLKPHYQLNPVRTRTTFRIPS
IPSEGFADKHPYVSVTIRLVLSSVLGLVFLTGAILVHDASTYSERHVDRVPCNPLSLKPRVGGKKNLPIIEVNLDDEEDE
TKRAMKGKPRLVVIGGGWGAVSLIQSLPAHAYNVTLISPQTYFAFTPLLPSACVGTVEPRSLVEPLRKLVARVRGHYLMG
AAVDLDMTERLVEVEVPKEDGQGTMRCYVPYDKLVIAVGSTTNNHGVKGLEHCYQLKTVPDAQAIRRKVMDNLELASLPT
TTPEERKKLLSFVVCGGGPTGVEFAAELADMMAEDVLKYYPKILSNEVQVTVIQSRDHILNTYSEKISQYAEKRFARNDV
RVIINARVQEVKDDRVILSVKDSNNKDAKPEVKELEAGFVLWSTGIAMQPFTKRLVELLPNQYHSKAVEIDGFLRVQGAP
QGSVYALGDASTVQTNLMKDLYNLWDKFDINKDGNIDYEEWQEMVKYIKKKHPLAHRSLTKMRAVFEEFDRDHDEKLSLD
EVAELFAKLSKKVTSYPATAQVASQQGKYLGAKFGKLAKQQETLSKNGIVDLDDESYYHPFEYQHLGSLAYIGNSAVFDY
EGWSLAGGLLAMYAWRSIYWSEQTSMRTRMLLMLDWVKRGIFGRDLSKF
>XP_003195394.1 Hypothetical Protein CGB_G5580C [Cryptococcus gattii WM276]
MKVDWEDLHVNAILHGLPSRFHHWRNQQIGEATRKKATDIELIITNIDAASSYFASSSPAARPASVGRSDETLAAFYIGL
SRKGRKPSAAHPCARCGFPDHWVINCPSRFVHHR
>XP_003195395.1 Hypothetical protein CGB_G5570C [Cryptococcus gattii WM276]
MTFFETEFFPLDPNSQYDSDYLSFSSLIDLCPPALNTKGVGSNTFSSTSSPSFSEPYDVLNDDYEPQTPKCGEAGIFHTP
PKRTNGYEDCNLLTSDLTSSSPVDTLITPFKSSKSSVGGYDQYSYNVPTDAFLSSSRPGFSWDDASSSFSGASYQPPSVA
PRAMRVASNPTLDAPRNPRFVKQVVSMPLLKEEPLNTESNWDNSDGFVPDGQQEVDVGYVNNGASVDGFRNVFSNVSIGE
NGANTAADVLTFQSPEGLDSSTQYTVNTGDIQSISSSSSNAMYIQASSSSSSMPSWQSQTSTMQAHVGLFPALEIPQPGT
LAAGPKGDFTINPKAVMCFDGEGQSVMRPSTAPGLRGEETAVLLGPPMSEPMNRSRSAGSYKISKNGPLRDLFSYAPQQL
PTGTPGLRPLYTCEPSPLFTHTDSSNYSREIPVTPRPKSRQTNKSLFTPTQVVSGQGLGPSVFPPTPDSPQFPFTASSST
PAPPMLRIGSSPLPMSLHKMRSVTMSSALLSRPSTLPVCAEEDENEMATQSRKRARRLSMTEADVFQGHQNKVPKIKGRP
LFSSHPQIIPGVTSVPVVSGPVNPTTPSVTIHPPPMHYPVSNGMPLTPHRVHPPPHPGTDSRPIARLPSPSKRNLTSTLP
ITPKATPRPKGVRSPPSKLRTPCSPERVSSFGGMTFVNFTSDDADVLLSGVARSGTSGKKKRERDDSADEHMSKRPRSKG
DDE
>XP_003195396.1 Conserved hypothetical protein [Cryptococcus gattii WM276]
MPKTAAGPSTKASKPKVTQNGALKLYSNFLPLPILIPTPIPIPSSSSSKSKSKSVNETKHYLYCRAHKSKASSSASASVS
AFSRAKNTEGEGELLPEGRTVFVVNLPVDVTDRELRTVFGKYGVVEDVRIGKRETGDVLEGVVRGMEAEQSDDEDEQSDD
EDEDEDEDEDEDESNDERPEATFKGDLLTKKQRRALRRRNLPTSIPQIEPLPRLCPRSTPYLPSGLSSAHIIFLDPISVS
RLFSSTPVPVSLPKYGKGELSGLAYYDALYKSLRPSLSAIKSFTDTSMARFDHLHSLLLSSRAKEQGAGALVDEDGFTVV
VRSGKYGRAGARGDGFGKGGVGVATRGFEKKKQGKGGKGSQALPDFYKFQTLDRKRQDLAELRQKFEHDKARVEELKKSR
RYKPY
>XP_003195397.1 Hypothetical protein CGB_G5520C [Cryptococcus gattii WM276]
MSTAQAQPPIDNPAQPPSTLHRARVNAAYLLYGSKAAVVPASLTTRSALTTARYVLRYVVRRLLRYTKYALIGGCLAALG
GGLLGTLGSGLAFFAAPGIGIGMGIGVITAILKFGWRHRGNHFRGGIWEGWQGMKTRAQQGKDGADDEELDATSAEEQQL
EAESRDTRRDVWMRV
>XP_003195398.1 Pyruvate dehydrogenase protein x component, mitochondrial precursor, putative [Cryptococcus gattii WM276]
MRTTRQITRILQNAGVPPRTGIPSINSHIHVRYATTNMAMPAMSPTMTEGGIASWKKNEGESFVAGDVLLEVETDKATID
VEAQEDGVMGKIIVQAGAQKIPVGQVIAVLAEEGDDLSSITIPETPASAPASEQPKEPKQEAEGAKGAKEAEQKSAEQKA
REQPRDERKHHEHKEIKHPKSLFPSVSRLLQESSLSSDEIAKLKGTGRHGMLTKGDVLLALGKVKNCYGSAEKLNVDVMG
PSGKRLSEAGEGKEEKKKEEEEVLDGPALRRLVVKGMAEATQPAHPIIHHETTQLPRSSDFEFDSILAPYAALLPSPQPK
VMIPSRDQLLSSEGHLAHPKKDAFAGLY
>XP_003195399.1 Mitochondrial processing peptidase beta subunit, mitochondrial precursor (beta-mpp), putative [Cryptococcus gattii WM276]
MPASRILSRAIARPPVPRVLKPSLARNLAAVHPVTVAADPVTRTSTLSNGLSVSTETIPGASTSTVGLWIDAGSRADAPN
ASGTAHFLEHLAFKGTKSRSQTQLELEVENLGAHLNAYTSREQTVYYAKAFDKDVPQAVDILSDILQNSKLEESAIERER
DVILREQEEVEKQYEEVVFDHLHSVAFQGSALGNTILGPKEHINSISKSDLQSYISKNYTADRMALIGAGSIEHEALVKL
AEKHFASLPVSANPIPLGGQSHTPAEFIGSEVRIRDDSMDTINLAIAVEGVGWKSPDYWPMLVMQSIFGNWDRSLGASSL
LSSRLSHIISSNNLANSYMSFSTSYSDTGLWGIYLVSENIMNVDDLTHFTLKEWTRMSISPTIAEVERAKSQLKASLLLG
LDGTTAIAEDIGRQLITTGKRYTPREIERYVDAVTPEEIQRVAQKYLWDKDIAVAALGRTDGLFDYTRLRADMSSMIL
>XP_003195400.1 Hypothetical Protein CGB_G5481C [Cryptococcus gattii WM276]
MSTSMSTSTSTSTSTSFTVNGNFNRSRNRNPNGDESGDGKDHVNAKRKTSLPEPVPSNKSAGPTCWSADNACKGGRGGKS
AVKGEKKKEDGDGDGDADGLASITGLGEWGMKRGEEEEGPGNGDGNGHGVAKRTSSPGRRSFSRRTRSRIKGHANQKLLS
ASDSLGRRTEAAAAAEGIEMDGEKETLLSLFFKPRSGYGSPSRSPSQIRTKARIKAEEIFG
>XP_003195401.1 Conserved hypothetical protein [Cryptococcus gattii WM276]
MVGFLGWISILHFGPNSQLYPFFRFHPTPEDPYTFPMTFIASCVIWSSELISSFIARQIMSYAFRVNVSQIGINEMKDYP
ELVLGWASVHVSMNILLFLIKLNFR
>XP_003195402.1 ATP-binding cassette transporter protein, putative [Cryptococcus gattii WM276]
MSPLLPTHWGTSAPQNEPTLPSSSHSVSTRAGDEEKLRSSEGSEGEDRTNLASNEYEEKGIKEIEEGGDKRQVMVVFEQK
SGKELEKPIEEGPFTQPRWRHSLPFVKPKHPPPPPPLSLDDAPITPEVSANFFNLLFFNWISPMMALGSARPLQDTDLWK
MDAARGAKPLSEKLLASYAARTKKANEYNARLADPNTLLPFSRRILYSVLPNRERREKEYREKYGKKHASLARSLLDVFG
WFYMSAGFIKVFGDTCQAVTPLVIRKLISWSADYQAAKSAGLELPSRGPGIGAAIGLLLLLICSSLGMHHYFIRSMGTGV
LSRAAIISAVYQQALQFTQKSRGQIPNGKLVNHISTDTSRIDFAAGFAHMLWTAPVQMIVIIIILLVQIGYSALPGIAFL
LIMTPLQARFMKTLFMFRKKAATWTDKRAKLLQEILSGMRIVKYMAWENPFLERIHAIRGMELKYIRLLLTFRSGMTAIA
MSLPILAAILSFITYSLTSHTLQAAKIFTVITLFNLMRMPLMMWPMTLSTTADALNALGRLEAVFDAELVKEHKKVDPSM
DVAIKLENASFTWDSAPIEQDNTMAKLTGKYAKALNGGKPTGPPGKKEKKKKSKKVTVAEEVQVETAAGQPGAGEASAEG
QGQKNPSAPGIDEGISEKKEKEIFQLRDINLNIAKGSLTAIVGAIGSGKSSLLQGLMGEMRRTTGSVTFSGSTSLCAQTP
WIQNATVRENILFGQPWDEERYWAAIRDSSLEADLELLEDGDGTEIGEKGINLSGGQKQRVNIARAVYYNADIIALDDPL
SALDAGVGKAVFFNAIINALSGKTRVLVTHALHLLPYVDNIIMMEDGKISEVGTYQGLKERNGAFAKLIKEFGNEELVEE
KMETEQEAVESSGSTVTHDRANMMSKGNARTLMQIEERNVGALKKGTFFDYLKAGNGVFMVPVLLFCIAVAQSFYVITSF
WLVWWEETKWPQPSGFYMGIYAGLGVGLAITLFFQGFANAMINYFASVNIHHNAISRVMLAPQAFFDTTPLGRIMNRFSK
DTDTIDNTLSDAMRMAISTMANIVGSVILLAIIEPYFLIAMGVVSLLYLHNAMFYRRSSREFKRIDSILRSSLYSHFSES
LSGVATIRSYGETERFFEDNIHRVDIENRAYYLTIVNQRWLGLRLDFLGSLLSFSVAIIVVCSSSVSASNGGLGLSTIVS
VQQAFSWLVRQIAEVENDMVGAERIMHYANELEQEFPHQIEGTKPPASWPSEGSIEFKDVRMRYRPELPDVLKGLTLNVG
GSEKIGVVGRTGAGKSSIMVALFRMSELSNGFIKIDGVDVSKIGLNDLRSGISIIPQDPLLFSGTLRSNIDPFNTKTDAE
LYDTLRRSHLIGSSDSSQNSDSQNRFNLDTVIEEEGGNLSVGERSLVSLARALVKNTKILVLDEATASVDLETDAKIQET
IRQEFRDRTLLCIAHRLQTILAYDRILVMSDGQVAELDTPENLFLSDGIFTEMCSKASITLADIKAAAALRF
>XP_003195403.1 Osmosensor, putative [Cryptococcus gattii WM276]
MLRPPLSSPSHTAETIISFGSTVSSHQSFSNTALTTPDLGSPGKTKSTLEPLLQILERAEESSKPSSPSPPNSSKPFEGL
KASNSGLRIIGGVKVKDVASRFEQMRSAQTPSPTSPERHQLTAPRRLPIARSTPPHQTTNNRSTTLSSNSTESTVRPTTS
VIRSTDLELPSIPVKLPSAETSYLPSPTHDNVCNDSPIAKNGPTPLRRDRGSTKKMIQRWESRSSTPTHHEVDTALQNAH
GVFSREYLDKKPLPPPKDSPNDSAITVLPRHFTPSKSLRHNPQPSSTHNSPSHLRTPTKSGRGQNNLSASPSGSNHSPQN
SPSGKKQKVSPLKDVLNFLGARRKGKGKEKEKEIKKDYGALIDENQGRFGVFIPKDRMGSAEMRWSPDFKPTIRSDPIIY
LIPTPCSSVSAWDSWLPSWATLTSDALSITYCPVFPTPRTGSSDTPRRCSGSSIKSARGVPFSRISAPNPQTPSDKIFSI
QNCLDVRVVKKDELKNKGIPLAPDGVGAEVIELTWEDRSRSYIAVEGSEGRNAWLTAIRGILPRTPVLPPITPSETPFGS
ISSPLRHSSRHSSPLSIPHRGSIGTVEDAGFGSFPSIQKVGDEWVAGGPLHTLSNDLESLRSRPRLKEDSPLRESVSLMF
ADKPPSQTPPRQSSDQQPEVGRSTSHASSEASQRILEWQAPVQNRKELSVSAQSQLLPTSFLSSGIDVGSAAMPHSDTML
SFDSEDLNPSRSASQVGRVPTDIDMGEITPQQTRTAGRGEVRSKAAAWEAKSVLSSEQEQPDPFGAPTHISRITFPKPFV
GNGALASSPKTSLTPTGYKVDISFDHTKNGNSFNHSTSPSRTMRMALEGLLPGAPLAQFTTQPLRLHKNIGSHPNDPHAS
STETLVNTPEREMVMRDMPAETISGASTLSASSAYEEDNASEEVISRLAVRGPRPVSSNTFGRRVSSRKPSATSQTTPPT
RTVTPAVVAQPSTSRDLAMGAVSSPSPMSASGASQRPKNRRSLLSHRVPSTIYRTENEKQEQNGHKTKEDKEPSSTSARS
SGLGEVESDEVHISAIDIQPISPRLAGVVTMKSARSPESDTNQPLPCPPVALPLELESSPILNDVHPLPPAEELALPTTL
PSAHLSKLLENVEVLMDQSRVMSDPETVLYPKALQEKLGALHEDLTIVRRSLVEMSSEKGSAVEDSPPAVAQEPLDLSKV
YRHLESLEGRTISMADPETAPYPKVLEERLNTLYAEVTLVRKLIEETKAQEDLRTFGHVAAEEHNQNDPIAVSHVLTQAS
SDSRADSAIMATPVPLESKSRNVEMADPPHPQTVEFADLPREKALAAAAPNLEHVSPTLIQPSMPRRPRPARLTMPAPLA
PQASQYTASRLFANSPRSPLNSAFEDDKSPTKTTFAASESMQNDHTVTMPEPYVLRTPVEAIQKEVVPQPIQSDVSEIHR
KLDHLTALYRAFMAQQHEVATSNRVTGTVAGEMAKVPGPINIEGKPDGGEGRIILSGSEAAGTDNGPSIGRFSIITCEAV
GCAAAPDNPKSVANQNPVPSLKDEIGTPNEVGDVIVEGQIAKLEEKNEEEKYAGEEVAKIMGENSDEPKPPKQQELHVLS
NVPTPSERGHGGNDEASSDQLAVAKSPSLIIAPMTVKFPEETLKKMEKAMGILTELDEARGFQKTQAADMGKYLTDLNGW
LEKFVQNSSAELGTMSKRLDTLAGPESPDGSQGLPVLVADMHSMLVEQKHRNEVDGMTGQRLDTLVMMMGQDQQRQATQE
SATAEILQVLERQRHENEMLLRALATDLTEEIRGDKMRFLESMQKATTVNVMLHIEEFKRLLNAEVNKSMNELGKVREEK
RALEQQISDLFALKAKHGAPSAAAGPPPPPSNRP
>XP_003195404.1 Hypothetical protein CGB_G5420C [Cryptococcus gattii WM276]
MIFMGALKYMPSSSLMDIIASLSTSDSSSLSAAFNHKCEALLTPPRKTYSNRLNSLVSELPQSTVWIAEPGPSASYFIGA
FSTQDWQLSERPFLVAIGRSPRGSPRIFLATPEFEMLRASLIKLPRDLDGSVIWVKWREDQSPYEALKTALGYGVDTFIL
DGLTRQFVAEGLRSMLREEKDDGVLEKIGLIRERKSLWEVELLRCANQKTLQAIRKTKKRMYLGISESQTSRILEQEMAK
VGLMGGGGLVLFGENAALPHGSGTDRLLNKEKMVLIDAGGEWGGYVSDITRTFALPNSKIPPSHIELWEVVRKAQRASYA
YLKTTNTTAPATFAQLDKAARGVVDSWTNITAGTATPNFDIFTHRLGHGIGLEGHESPYLVQGSLGERQVRSGHVFSLEP
GIYLPVNGKTVNGINGVGVRLEDCLVVTEDEDGSLKGEWLSGPVQSWGDV
>XP_003195405.1 Metalloreductase, putative [Cryptococcus gattii WM276]
MSSIAATATAVIVNFAKGGGDGSQSTETMSPAQASLQAKMQAEKKAQSLLNQQMIQNTWIGLAALFALCWIFILPRFFAR
ASASCKSQRGGGLWTGWLMRGGSRPPTDDSRPPSSSDDHISQSSSDPSPSVQPPAHVRPLLSYIPYSSTLFFARPFQRLG
YGFKSFMKMYEFYLFLFYLLLVLFTICWKSDLQPKAANSGSGADYKRSGYVAAAHFPLCIALGVRNNILGLLVGKSYERL
KIWHKISGRLMFAATVWHVVAYVVKWARAGDFASQNAKLYVIYGWVAVAAFIIIMITSVPWARNAFYGIFKVAHILGFVA
MLVGLGYHIRHQSYAIAITVPSALVYAISCFFAMTKTRFATAELVAHPRTDYVTLTIPALRTGWRAGQHVRLRVPATGFV
HAFEGHPFTIASAADAGPAVLLIKDAGDWSRRLCKLATKRTGDAEANGAPRKVTVIVEGPYGGFGNMLPGSYSSVLTIAG
GSGVTHSLGLAQELVFAAPRGAVRARTVDLVWMVRTAAMAAPLMPTIHQLVRDARNWEAKCLASKEQKVQPTALRVHIHI
TQTADYHDIHLLNLHAAPALDNEKITTDISRSASSEGISSGSLTPVDLSPGLEGDKEKFAYMTNHPGFEGDFTSSILSGI
VVHPGRPDVSVFVSGIVDETIARYEGTGASPCGVCVTTCGPDSLLEDVLNAGCRVDGKKQRAVGGLEIEEESFGF
>XP_003195406.1 ER to Golgi transport-related protein, putative [Cryptococcus gattii WM276]
MIERTSLYRYTDITIHVNRMPNYSLSHMVPWLSNSLRGYNIGTRLIEDFLARTGLQRCQSFSETAEVMSKVAFRSFLAIT
PTVSFPPPTQQPTNNLGQSSDFILTFDENPLAEFAELPPDAREGGLWFSNVLCGVIRGALEMIQMQVETKFLSDQLRGDD
TTEIYVKLVRILEEEQPENDE
>XP_003195407.1 Hypothetical protein CGB_G5370C [Cryptococcus gattii WM276]
MSDTEINVKTLKVAELKEELSKRGLDTKGLKKDLAERLQGALDAEANPSLLETAPAQTEEVPPSRPSTPPPPTTVDPDVA
VEPSTSRPQTPPLAQGPSVPLAPSTPPLPTSDEGVGSVMVDGHPEALEQQDVELKDDVDMVETQPKAFDEEVAKGVTREE
EKDALPLTPTPPPRSLSPLSVEEEEKEEQKEVEAERKFEAQSKTKSQPSAPVENDAKVEEDMQIASPSPQSPTDKKRPLS
SSPAPPAKKSRTTDETTAAFPHAIHPPTSTLFISNLKRPFMHSALHEHLFSTTPASSSPTLPPARAPFASDEYPGLWLSG
VKDHAFAVYPSVKEALAAAQRIDNVQWPEDTGSALTIEFIADDKLLALVQEEEQAWTNGRQKLNLKVIKRDDGEFEFIHE
GVGNLGRAPMRGGGPLRGVGMRGGMQGGHPLHHPEGGLGQPQGPSGQFGAVFPGGPGARGPPRPVPLTGVNAIGVAGGRG
GAAIGIRGRGGFSGGPGGYGRIDGPPPHGHGHAMQQRDTVKDELKMRPTRFKPRLFWKKGPRAVEGLARDGGR
>XP_003195408.1 Hypothetical Protein CGB_G5320C [Cryptococcus gattii WM276]
MNTGTIFEILSEDPYLEYQPVLAYTLPIQLVVNGITGTLLCVLLIHLLFTTQYHYPLAPLNYFLQLSSIVTVLISVIIKL
VIILVHCTSQADVWPYSLDYVAVNVPPETWSTGQNAAWCLLQALNAGLSNVTHIQFLTLLYPSRTEARLIIFVLGPLALV
SSALTFAALTNSQTVLDLSDAIRNVFNSTLLLIFTISLAIWGFFVNRRRAWRFDGGTAAFGVGSLFLATISTTFNFVAVA
EDGIEWLQHLLFAAILWQIWLGWWWWVGSGMGIGEVEDIMAKAEKKKRKQAKSAARARAAAARDRDASRGLDARKRTNSF
AGLADGFTSGVTSILRTSRAGTLTRRQTRRSMADEGLAEEGAMELDDLGEGGRRRHASRTSPIPRVSPLPGARNSNSANS
NNGSANSPDPRVEFSRPEGAEPTSSSSGGGARNMQSTNSETSSTSATPSLHPPETIGQLFSYPTTWLVVYLRRLRKAHQE
AAKKAAIERAERRERVFAEGHRRSGERERGEGNSREIVARMEAAVAGGDDVGWGLGRFGIREHEESAKRLRRAGEMLDED
RLLGSTSRAGREGGGEPEGEWEDIVTTSSSNEGKGRKGKKRKGKAGNKNRDHEGEDEDLRGQGSGWSWWGPLKDWRLNDR
HVY
>XP_003195409.1 Cyclophilin, putative [Cryptococcus gattii WM276]
MASKSFLSLFVALFVAICLVLFPGADAAKGPVITNKVYFDIEHGGKPLGRVVMGLYGKTVPKTVENFRALATGKNSDGED
LGYGYEGSSFHRIIKNFMIQGGDFTKGDGTGGKSIYGGKFPDENFKLKHTGPGVLSMANAGRDTNGSQFFICTVKTSWLD
NRHVVFGHVLEGMDIVYAMENVKTSRDKPAEPVTIAASGELPIEHEVDEQGNQVPFRIEL
>XP_003195410.1 Polyamine transport-related protein, putative [Cryptococcus gattii WM276]
MASNSLELGPEIGSHPAHSTPSSTASDPHQATDLSHSEDRQESAGRAPRSLPPNLEHTYSAPVTVPSVAAADIPVNVNPF
GHGASATDEKHEGAGQFGEGRHGRTGAPAGGSDESPTPTLTSMNVARSAHAAGVKPLTGHEEGYDINEKDHQAGTVGGKT
GPEVAMLAAKDMGLTKESQEEANEETEHPSPLIPTRKVARTASGTKHETHIRTASGDRTAEGLGMVPLIRQISSPPAVSP
FGGVAPSGTDAERGLRAARSREQEEERQLEIEIKGPDLWSVSFEPGESINPKNWGVGYRWFLTSLAGLLVLNSTFASSAP
SGIIQDMIVTFGFSQEVAVLTISLFVAGYCVGPIIWGPLSESYGRRPVFIGSFFVYTCFQVGCALSKNTASILVFRFLGG
TFAAAPLTNSGALLADIWDGDNRGRAMSLFALAPFVGPSVGPIVSGFIQVSGTSWRWVFWILTIFAGVCLALIIFFVPET
YAPKILAQKAKRLRKDTQEERWYAPLERQDHSFKARMNDILLKPFIILALEPMLLAVTLYMSFVYGLVYLLFEAYPFVFE
RNHGFNTGEEGLAFLGFFSGGCICVLFFIAIIEPRFQRHVKKVAPNPPRPEKRLELCVIASFSLVIAMFWFGWTSYASIH
WISPVLAGALIGVGALGMFISLFNYVIDVYLWSAASALASMTVIRSLFGAGFPLFATQMFERLGTQWASSLLGFLALLMA
PTPLLLMKYGPALRARSKFTPKVH
>XP_003195411.1 Coiled-coil protein, putative [Cryptococcus gattii WM276]
MINLTLVIFLCTLINQIVSWVGKSVLQETAFTAYSWVFLSGTAAKQRKLRKQVLEDKAELGRTSSQEEFAKWAKLRRKLD
KGLADLEKANNNLSSSRSSFSKKFSTLLWLMTTGAQFLLSWWFRKQPIFWLPEGWVPYPVAWLLSFPSAPIGSVSSGAWG
AICTTPVPAAPSSPKNAQPEAKIEPLALEHEKLD
>XP_003195412.1 Conserved hypothetical protein [Cryptococcus gattii WM276]
MAPSQPSVRLLLLPLIKSRFLALLILPLVVLILYKNQLSKPPSLKVKVKEAPQGGSWEALADMDDVWGIDDGSWGGGVKD
WFGWRDKGRKSIIITGGAGQLAQALIPELISNYTVHVHDIVPRPPSLPSSIIYHRSSISPAEAYKSIFTSNIFDGVIHLA
GISLDAWCATKEDECHEVNVGGTKALMDEVIAVNKQSKRGKMWKYVRAPWVILGSTMEVFGPEGANEDSPKNPTSAIGRT
KLEAEQVFQEAILDGASEGIRGLVLRFPEVYGYSSASSIPEAFIPSLLTNSLTSLPIQYSSDQIPYDLLHAEDAINGFVK
AISYIEATPGGGVSSINLVSGQRTPARDIVELVRKETTSMSPVRDIGNNRNPSAHEFSPAKAVEILDWQAEITPLVGLGK
AITQLTEDIGTYSRSYLQEHCPPSADFPAADDDLAVSFIEDERNKPLWKLAGCTVNLGFNHEGWFHHLKCQDGKHCKVDD
VMVTALNWNQSTFIIEKVGKKQRKRVVRVMLREQTGMGYLGMTKTEGEVGLELYKDSKEGQTVFDLEVRRDSSSLRLLVP
DSEMQLHAISNNTDGSTWFTVEPITRWVDPHFDMRINVLCCPFEDDWPLLLDDYESADIRFGSTGQIPFDSTRRSHLCAR
AEQAVRYNFKHLSTARQAVNKVTSTAGHAFFSETGPKTDPHPHAWALKDLPACWNDCESPTVCVQTGNCKCVQADHCKPR
RENPLLKIYPSNSLHPDENKLTLGSLAGYSPVLVKAVEAIDWKDVLLPTAQAALEAHPDFVKVHVADGYKGQEEIEAASC
HMLQETDCFSADSIMYRALRHMSVPADEAELVVVPVYQQCDGTQFLLHDAMHHASETIQGVKNGEKKVALVLTHDWGICV
DFAWDIWSARGERALHPDGILNNALVWSVMGDYDSPCYRPHQDVVIPARTCRSNTLRETFPNVEAIKPMRERSNLLMWSG
TYSGTGKSERIRLTCNRGGAGDRELIKGGGKQSNFASSDYMKDLNNARFCAQPRGIAGWSPQTSDAIYAGCIPVFISEGT
HYPFADFLDWSKLSVRVAPTELDKIEKVLAAIPLSKVEELQANLVCVREAFLYSGDGKPEEELERRGPMFFALHEARVRI
RTRYPVKGEE
>XP_003195413.1 Hypothetical protein CGB_G5230C [Cryptococcus gattii WM276]
MSDNLNNHTRNSGNAPAHHLSDTVAPIDTMAAPTLPAIPPISPLPPPSPTSSFSGFHRPSSALAAIAYASLSDSLPTSTD
RSYQRPLSHSLTIHVPGPLTPSASDIDLPLSPIFKNSPSIARRRTVIQSTTTHEPSPVNVSESTTPPRVASPEPIEDKPS
SIERGSILMPEPQPTPALEQKPNSPRRLEKKPASADLKNSSPSSPTARRSLPRPPKMESHVEPASSSVPVRTQPLPQLSP
AASSSWPPLNVVRTELPASSQPMQPPTQQHVRPAFHQKHQPEKSASSLPIIPGISDAGPYPSSNPIRQPQGPPQSQIQQP
KPEVGLGPSPAPANGAGPSRKLQEEVCLECMMRDRDLADVDVQGENVWDRESDAGFKELVWREEDLLKSMRNLDSTETST
AHGKLRSVIDMDDTSSSDEFSQNAGNDGPEARRHREEERRRKQAVKAQRKEVDWRVSKEVGWRGFSWEEGRDGDGLPAGF
RGGKGGSLTEEGIKSIMAKFPSASAHRYQKLQDFLRNQWLLVLGIRAEAQRLGHFAFPDDVSCHSSLSNHEGRLPTGTMS
SASYSYRQPLLSEQIGGLRQSPSSPAGFLTSPIAPNTPPRSNAQRPMTHYLPQREPARELLTPGGYNSSSVKKRGHSKNT
SSPGALEPLAINTNVCRTDDNERRINDDDLWTPDRSQGLRPFSFAVRAGAAAAREGSEGHGSMGSAPGQRKSLWGRWGGS
VTSFFGGSQGGSGSMIDMHIGLDSERRNRTTSQVYPRAVSLASPTRPSFFSRESLGSSVLDHEPRISRVISQSRLSQVHT
GGESDMEDGGRAGKKKGIKGFFQKMKPKGARKNSKAESPNLSNYRQSLNIQGYNPQPSAFGSPSTPETPLAPPPPISVLV
RGGGDRGHARTASGSSSSMFTDGQESVNNRLSASNLYGSRSVSSPLGNTSTSDVSMGQSASPGSSKFATTTSAAKRESYA
SGGNRRSATIGEMGEDRRSVVEVLSNANGANGDSLFCDEPVPVRPGAARPHNKTSTSLTASSQTMLETPPPVNYSNANAF
FNHQQHIRSSSIDTGGSLSPNRYKNLPPLPPPGSNDNLHIVQPKESTASPDSFTAVFPDKELSQNKASFYSYPQPQPVAQ
PSYRQYPQRFHQQQQFQPTGSYAPGYGYGGRASLDQRGSGPKVEKQRAVQTMYGHPMMGMGGMNSIGNMTGVGEVEKKKK
GLKGFFGVSKAGRMA
>XP_003195414.1 Spermidine synthase, putative [Cryptococcus gattii WM276]
MAVSQSHPNIVDGWFREINTQWPGQAMTLKVKQVLHKEKSLFQDVLVFESETYGNVLVLDGVIQATERDEFSYQEMITHL
PMASHPNPENVLVIGGGDGGVIREVLKHKSVKKVTLCDIDEAVIRVSKQWLPLMSNCYKDPRVEVHIGDGFKFLPEHKNE
YDVIITDSSDPVGPAEALFQPPYFQLLKEALKEGGSVSTQAECLWVHLPLIKTLKETCSNLFPVVKYGFTTIPTYPAGQI
GIMVCTKDSTRDLTVPLRAVPDTRYYNSEVHRAAFTIPEFGRAMLEDGVNVLPKFSGARPTPTSTKKKVLLLGSGLVAGP
AADYIARHNHELTIACRTLATAENLASRFPNANPISVDVSSTDALRQAIRGHDVVVSLIPYAHHAQVMEAALEEKAHVVT
TSYINPQMRALEQKFKDAGLICFNEIGVDPGVDHLWAIKVFDEVKKAGGKIKSFYSFCGGLVEPAAADNALGYKFSWSPV
GVLMALNNDGKYLKNGKVVEVAGKDLMSTAKPYYFTPAYNLVAYPNRDSTVFREFYGLEGVQNLCRGTMRYAGFCEVITA
WKEIGLMSDAQVDYLAQGAAPVTWIKVVSQLLGVEAKEAAVIAKLKTLKSFETESRVLISKFRDLGLFSEEQVAQRGSIM
RALSALLEEKCAFKEGEVDLVLLQHTFEIINADGSEQTITSSLEAYGDRNGGPSAMAKLVGVPCGMAVQFILEGVLTKPG
VFAPYDEETCKLFRERLEKEEGITMVEKLV
>XP_003195415.1 Hypothetical protein CGB_G5210C [Cryptococcus gattii WM276]
MSPYEPTTPPTPSPAHRQFVSLPHHTASQRYPFSRQIPSTRPSSASYSQYRDPDTNASLSFDTDVAIETQSCMSEDDLNS
RSDIESVVDADFDSQLADDEDDEVDIDTALQESVSLPQTPALFAGKKRARSWEQTPNSDGDDEAEAEGILGWSVKKGKSK
AMDRKPYKFAKRLSMSDNEKMLPAQMGRVVSMGGITKGISDLRASSTIISRNVDIAHAHSAQGLAHISEAISRPAGCRIT
SRRLKDRHNCSNKRGKRKRGARHFQQLTASDDPFITLPVLQNWKGLQRFDTEVSEMDVSEAETDGRYDSDATMKSASDIE
RSTVDVAVPRAVIKPDVRPRYEPEQPLSDKQIASLDRKFTRSSRGIQRLSRHRDFPIRAAGQYGTSQLRRTSPTSLLPAR
RIMTRRESLRVPLRNSFRDYLDNIRPGADRRVPGRCEFTPVMSGELFIALLRAKAVARKARRDAVKAYNERTKDGAWRAW
VGNYALREFIPPVRQWWLEDLAPQEEEAAVENLLPAEEITEEPMSSLVDCTYESQPSTRKRARSQTPASEFMPMEVPAPD
RQVRRRVMVEPYNASSLRRQRAHETARRVREATQQSLLEMLNLEAERIAREREEEERLREEARLTEFRWAQEEADARVAR
ELELEEAAINNGLEVESEDDELEGSRRGPSPVITEASIRSDPPQYEPPQFSGEHSAVISSIRHMVHPPRARTPPREPEQL
PTYTFDRWSARSPPPPPPYNAQTDRQTIIAPRIVSEEETPRDDEVYHFGGIVRRRSSARRDPSPGPAHQIAGAYPGPAQQ
VRIIAPIPVRPLVDAARAFEAAVDLEEGEDVEREIWEGEEMEEDEPQPIGALQRVLRFVWGRRQ
>XP_003195416.1 Hypothetical protein CGB_G5200C [Cryptococcus gattii WM276]
MSKDAQAAISLAHPSFNQPQPGESQASYQPSTTTTLAADVEANAVPTSMTSSLKADIFSNDAKNDKNGEDIDGENETFRT
SGESRVGIQDEKEAQTPSHHSGSEIKVSQRKKWGLLALFSVSLVIDQWCLAAFYILTSPIIDSMQVPFAQQSWVITSYTV
TFAATLLFWGRISDLYSAAPVFSYGIITLGLLNLIISFLPERYSFFILRALSGIAGSSSVPSAYRLIVTVFEPHELNKAF
TVYSMSGAIANSTGNIIAGTIMLIPSGGQGEAWRWFFRILSVILLPVGVWSIFWIPRSRGENADANDKSARMDLPGCFMM
LVAIVLLILSLTLGASNGWSTPGFIAPLIISAIIFPGFFIWESRIKPTHALLPPSIWRYHDFALWIVFALLGYTWWSVNF
FAFIEYWMDYMGEKAIIVSLRVLAEGITPIIIAIIITKWGRLMEWPRISITCGALLGIAAYIMFILSGTHVGRDYWRYIF
PAMIFGATGMYLVFTATSVGAMCAVPADVGGVAGATLQVAYQVGAAVSFAVQAGLFTVNEGGISNFDNIRASFYFEIGFI
ALWLIGFLVFYRPPKNTEVSGDTERIVAGH
>XP_003195417.1 Conserved hypothetical protein [Cryptococcus gattii WM276]
MFSQLLVLGLAVMASVDAHPRLGRPSKYPRRSVIEKRATPATTVSGWSYIGCYKDNGDDRTLSGSKEITSTMTPSACVAY
CSGLGYSYAGLEYYDECYCGNSIDSTKLDVDTRCQFACKGDSSQACGGVTRLGVYYKGGSTSTSATYVGCYKDNGDNRTL
NGSKKISNTMTPSVCTSYCSGLGYAYAGLEYYDECYCGNSLDSSKAADNSQCQYACTGDSSQKCGGVTRLGVYSLGSPTT
TTTTSPASSTTSTSAATYVGCYKDNGDNRTLNGSKKISSSMTASVCNSYCSGLGYAYAGTEYYDECYCGNTLDSSKAADN
SQCQYACAGDSSQKCGGVTRIGVYQLGTSVTATLTTSKASSTTASTSVSANAAVTSTVGVAAVPKASSTKALYAHHMVGN
TYSYTQSIWANDISLASAAGIDGFALNYGRDTWQPARIADAYAAAKAQGSFKLFLSLDVSSLSCSSASDAATHAASIATY
ANHSAQAMYNSKVLVSTFSGESCTFGQGSVSAGWTYFRSLLTAKGISIYFVPSIFSDISTYSSDSWMDGEFNWNGGWPTG
NTALDTSSDTSYMSALGSKGYMAAVSPCFFTYYSPSSYNKDWIYRSDDWLLARRMEQIISMRNSFDMAEIISWNDYGESH
YIGPIRADQPNSQGWTTGMPHTAWLNLVAYYAPAFKTGSYPSASDQMILWTRPHPKAATPTAPTCARPSNWNNTDDNLYV
WVALKAAATVTITSGSNSGSWYLQAGVNKVGIASAAGTITGKIVRDSTTVKSYDSSGSFSYTL
>XP_003195418.1 Conserved hypothetical protein [Cryptococcus gattii WM276]
MTVDMSTATEVKLLTLLNVSAVKRPRELDLPGGHRSSPSLKGTSTQQNSEDGEPKKRRKSVIWGGEVGPSGSDYLKDNSK
KRKEKAKKKAVGMDETLANSDAVKVVEVDEMEVYDEQSGGEEEDLTSDLFNIHFSAAPPILTPEALSSAEGNQWKSGRKN
LKGFGRVVELTPEQSTFGFAEEQKTRITPSLLPAIKDYSAATPLLPTSLSHLGTYKDFYLHSLDGEADGSETQLISQHKE
AMRKAAVIHSVNHVLKTRRRIIRNNEKLAHAASSDSPKSAPVPPRDQSFTRPKVLFLLPTRSLALIYIKTHLFPLAPAGT
QIENQRPFVSSFSLPEDEEDPLANPSASADFPIDHLVNFRGNSDDNFRFGIKITRKAWRLVMMPASEEKLIDCDILISSP
LGFKMAAEREDSTDLLSSLEICIVDGVDMMQMQNWEHVQFVFNNINQIPKSPHGCDFSRVKPWYLESQAKYLRQTIILSR
YDTAEARALFNRSCHNLQGKVRSERNDFSGVMDRVKPGVRQVFERFDLEGPKSMSGEAAVDEVEKRLKFFTESTIPALLR
AAVSRQNTLIVIPSYFDFVRVTNYLRKADKVSFAAISEYSSNAEISRARTLFFKGKKAFLIVTERFHFYRRYKIRGAKTI
VFYSLPDHAQFYSELMETPFLASKNKLEDEVDVDEAEVSSRVLFSRFDALKLERVVGSENARRLLKSGESRFEFI
>XP_003195419.1 Conserved hypothetical protein [Cryptococcus gattii WM276]
MTSTKYGIHAYPPKFSDPQFIKRLMVDYGQRSMPRPGKGPERTETSDVDRFQFWPDAIAMGSLKGRQFTQVFGAACIKGY
DEKSHGRSILAFDLKREVLVIKAEMKLDPKILPPALNPLFAELSFDDINHQGIHITKRPLPDGLTQKDALEVTVTVSCRR
PPKFYAPFDPGDKAPDYMAGTKYLIDRRRATALDFAVSGVNERDANAIPAIPEGPCAYPTYWNTYRWVFRMGTRQYDRLL
ACAHKIRALAQADPEMDLMSLTSDRARWTVRVLTGEDFKRVYTPPDLSEIPFSSRTLLEGLIGHGIMAPGDTAELVAMLR
KVSSSTAFHDRILEALFSQQKIRDIKHLIPKLAAFLRRRPPYIQPHLVLIRTVLVTPTRLLIGPPQYEPSNSVTRRYHDK
LDGIIRVQFTDEEDRLFIADYMKLVDSINPAVGIMARVRRALQFGLIIGGETFYPVASSASQQKEHAMWFINNKIIDGLE
LRNWMGTVHETVVAKHAARMGLPFSTSRIVNMKINIGEELPDIERNGRCFTDGCGIAGREVLNQAALALNEKFGINAQPS
AIQFRLGGAKGVLSDWSQLVNEYEIRLRPSMIKFRSDLADLNVIRIAKYQAAFLNRQFINIMCANGVPHELIIGIFEDAI
ADIKGFRDRVWNNAITENDEQLIALCNDFPLAQLIKSGFSENPLVLDVAAIIECRALQDLKWRARVKLSDGVYLIGIADE
TGTLKEGEIFCQFQENDESPPKVVVNEVLVCRAPACDVRRAWAVDRPELRHLKNVIVFSTQGMRDMPSMLGGGDLDGDDY
TLIWDQRFVQSLKVYDPMDYEAPDPISVKHVTQKHLNENFVQYVLNDVLGQVDNCHLALSDMYTPFDPRCLHLSEIHSTA
VDFAKTGQAAALDPSLRPKEWPDFMDKDDVKVVYESKGILGKIFRIVQADAHFSPSDLEQMGYPTDPRIIRFPLHESLLD
RLKPLKASYERDLQYDMRRYRVYEPEIPSGIAIRNKRRKRVRDQNLNEPLREAYNILVNNVRETAQKIVNDFEFKTTLTP
MQVVARHCYALTYEEVHVRQWEQALAEGKFGEKPEDDEDSERLRPKPLISFAWCFCQELIQIVSQAASTPSIPIGVTDPE
>XP_003195421.1 Hypothetical Protein CGB_G5100C [Cryptococcus gattii WM276]
MVSAYTPPQQPEYINVRFQPPSRTFSYPNVHTRHRYRSPPPKQRYTHLHNNLRVMLRPQRSYPRPPADELPASPPRNPNF
PLKNDQPHHSIYWRDYYAPEPFSDEHVIPKPIPKIIHYSTKWKNENPNPKTVDGAKAFYGNGIMAGMYPGAGMGMGMAYP
GMGGMPHGMMGGGYGILVCQ
>XP_003195422.1 Hypothetical protein CGB_G5080C [Cryptococcus gattii WM276]
MPAVKKEELFQTKEPQSMEEEEESGSEEEYEVEKVIKHRGKGLVADLRSASAEEAVAAYWETQEKTATAPRKRGRQEASM
VPQASISPKPESSKQAAKKARTSTTSNGIKDSKAPMGKGDGDDGASDDDIDRQYSGSLDKYNDLKSWENVVQSIETVEQG
EGGQLIVYATMYVSR
>XP_003195423.1 Arginine-tRNA ligase, putative [Cryptococcus gattii WM276]
MASLQASDIPEKYFLPILPEIQGVDPTRSVVEAFKIAAAKLVADAWEEDVAKIYPAVEMGKKGADLSVAVVRFKRGKPAD
LEVWTKKVIDNFKADVFFSGVKTPDNKFLHFAFNKESFTYHLLRQINLTAAASVADPSNHTLAYGTTTEGAGKRVVVDFS
SPNIAKPFHAGHLRSTIIGAVICNLHEANGWNVTRLNYLGDWGTQYGLLSVGFDRYGNEEELVKDPIHHLFQVYVKINSV
RDEQKKKFEAGEIIPDEENIHLLAKKVFKDMEDGEPKAIAQWARFRDLSIEKLKGTYKKLNVHFDVYWGESQVSEESIER
AVRIVQEKNLTCEDRGALLVDLTKFKMDKAIVRKGDGTSIYLTRDLGGAYDKYQKYKFDKHIYVVQAAQTLHFNQLFKTL
ELMGEPYADKLELVTFGLVKGMSTRKGNVVFLEDIIAEATDVMHEQMKSNEIKYAQVEDPEGTSAIIGTTAVKIQDMAGR
RINDYDFDIKRCTSFEGDFGPFIQYSHVRLCSVQRKNPNVLVPQSINEIDLSILDEPKVNEIIMHLALYPTHVRNAFLQS
EPSQLVTWCFKLGHLVGAAWETVKVTGQEEEIAKARLFFYVTTREVLASAMRMLSLTPIERM
>XP_003195424.1 Hypothetical protein CGB_G5060C [Cryptococcus gattii WM276]
MYSDYCIEISDTSLSIRIEPEEPNSTHPLTLNLIFEYPETYPDVLPELNIEAVDEESGDLTEEEREKVLGELNTIAEESL
GMAMSFTIASAAREALGIVISERLRKEKEEDDRRAREYEEAEAAKTRGTPLTPDAFNVWRKAFTAELAAKREKAEEDRIR
ALPPKEREDYKKRRERPTGKQLFEHSKVLATSDEALYEEGAEEVDFSKYTREEREKERRREEEEEEKRRRGLVEGDSDGE
>XP_003195425.1 Pria protein precursor, putative [Cryptococcus gattii WM276]
MLLSSIFPSLLLAVSLLSEGTSARAVSNFTLGSNQRRAIASTSGSTLRCTTVSGIWLGFNYNFGCLCENDVESFCNDHGI
SSSWQAVISSQVNSKGSSYFYPNHAQPICDGSGGYTCGSLSRSSNGQCSSTTCDPQKISSNGGCCPRGQTYKDGKCCGAV
GCKSSSSQCTPALSCHTYTSNGICCPSGTSGWTGYTTVCCPKGQIENGSTGKCITNCQSGYEYNSSKGKCEPICDTSNGY
VYQQTSTGKDICCKSGMKACQTVCCPVNQPEVGDTGVCCPSGSQVTNGKCTTPTGKSTNHRRVARQFQEALTASSFYGLA
ANAKGALCPFSLAACPIGDFASSGQYECLDPLADLQSCGGCESMGTGKDCTVIPGARWMGCNQGVCEVYSCNNGWKRNPN
GTECERLL
>XP_003195427.1 Vesicle-mediated transport-related protein, putative [Cryptococcus gattii WM276]
MATQMRGLTQYISDLRACRVRELEEKRINREMAHIRQKFKDGNLDGYQKKKYLAKVVFTYILGYKVDVGHMEAINLISSQ
KYSEKQIGYLALTLLMHENSDLARLVINSLRKDLEDQNEVNNCLALHAIATLGGKEMAESLAESVYRSMISATSSTFVKK
KAALTLLRLYRKHPSVMPIKEWAARIVSMMGDRDPGVVLTVTALVTTMAQAEIEAFSGSYQKAVDILDRIVFEGHYPAEY
IYYKVPNPWLQIKLLRLLQYYPPPGTRFSFLFENPADNPDSVDNPQVVEMVNAIIQAIIDSSQDTPRNIQHNNAQNAVLF
ESINLAIHIDPSSDVVRNASVLLGRFILAKETNVRYLGLDAMAHLAATSNSLEAVKKHQNIIIQGLKDRDISVRRRALDL
LYSMCDTSNAKVIVGELVRYLQVADYNLREDMVLKIAILTERFATEYEWYVDTILQLIAAAGDHVGAEVWYRVVQLVVNN
EGVQDYAVRAVYKHLQATACHENMIRVGGYIMGEFGHLIANDPGSSPIEQFQALHSKVNLCTAPTRALLLSTYIKWVNLF
PEIKEHLINIFERYTHVLDAELQQRACEYLALARRPESDGLLATICDEMPVFPERESALLSRLHRKGEKAQDKRTWVIGG
KEENTAREAERFKAFRRGTGDSGGILSGSPAPASAPPSPAPETSSTPQRHASAGTETMMGIASSGPSEDILSSLADLELT
GSHVQNQPLLTSAPTGAYSQELAGLHIQPTGAGGAPLPGGQVNGSNGINGSNGDAKGLAYHATLGGVNPALLAPLTVADG
VEKWFERLSFSNEGVLYEDTFIQIGVKAEYHGHLGRIALFFGNKADQPFTSFSALIDNPSPSAINIHFHDAPVGEISAKA
QIQEMIHVECREVFFHEGGTPLLRLSFLVGEERKILVLKLPVFLSKFAEGVHLESGPFFERWKIIGGPPREAQLIFPIKL
TANGTVDIGRNQRIITGNKLSVLPDIDHKPENIVFAGVLHMSSAGKVGILGRMEPNKDAKLCRLTVRSTNEHVSAEILSL
TSKPLSTDVAASL
>XP_003195428.1 Hypothetical protein CGB_G6060W [Cryptococcus gattii WM276]
MKVFVTGATGYVGTHLTPILLSAGHDLSALARSDVAVEKIEKQGITVVRGSLEDVDILTKAASEADAVIHLAYIHDFEAY
GGKPAQVDKAAICALAEGLKGTDKPLLITSGLPFGTPFATELDPPTFGPRAEAERIFLEYTSQQVRTGIVRLSNVHGDND
RAFVPHVIGQSRKNGVAAYVGEGKTHWAAVHVKDVAQVYKLAIESKTLKGGEVLHAVHDEGVEFKKLIELIASKLGVETK
SIAPEEASVFYTYLGRFVQADITGTSNLTRERLGWEPKEQTLLEDLETSETYFAIGGYSKY
>XP_003195430.1 Conserved hypothetical protein [Cryptococcus gattii WM276]
MSEEIGQREAADSPQDTAVKTPPEPCPLCRETGPPQPPSITEEGKTNDDIDLVWIACNKCNEWYHSACLFLGGEKWRETI
PKEIISTVQTNFGDEGAWTNWVEWIGKWYCAPCLARATSPSNPRPSRHPLVATMKRGSIQPKDIDDAGKPLKRSATISAL
PVRSSIKRPRTSTKDQEAASPDIEMQNEREQQGRTVGTPGSDAPQGRPKRKTAQIDYRNLNNSIATPTHQWLELIADPEK
YGRTILDANYSSLPGKLLTRAWLESQPLPGQPSSISPNQPPTRFWGPNREPLIVRPEDGGFSSLGGHLPPKDLTVQDVAD
LVGPDRMVDVIDVSSQHSSPWTLQKWAEYIQSSAGNTNTRNPKVYNIISLEISGTELAKKVKPPKIVREIDWVDNFWRFS
GGAGGKDVKEKGRENDSREGSEMEKHGSHLPEGDTAAGDFGENLEDLKEKANAPYPKVQLYCLDWHVDFAASSVYYTIHS
GAKVEFSCYVSFSSNSYHSQVFFFIKPTEQNLKAYAEWSGSYEKQQDTWLGDMVDEVRKVELHAGDTMIIPTGYIHAVYT
PMDSIVFGGNFLHSYNVDTQLRLRQIEIDTKVPQRFRFPMFDRLCWYVADKYCSDLRHLRAYRPRASTIPKPPHFRVLQC
LSCLANFLVSQTEILDDPEAEDKARKLVHDRIPGDIVKDPEGLARELKWRVERELAALGLLGGEAAGVGAEEPKSNGDVN
GSGKIKGKDVHRKKDRLSKVFDKKAASRTWDFHPPAWSESRQSPQIETSIVQLPRPTISSSGAISGSGPGASARASADAG
ENEGEQAELMRMLVKQNRKRLRKLDDGTVIEESQETIFVEKRTVWGPKFDKEKISQPQGKQEENMDVDH
>XP_003195431.1 Hypothetical Protein CGB_G6090W [Cryptococcus gattii WM276]
MSIGSGDKGPEMLGFILELSHRDEPSSPSPTGDGSGGAGAGFGNMPITRFSTSSSSFPNSGSNLDSGAKSNPFKDEKPGN
KGRRSMKNAEASQAKSEAGDVSISEDEYEENSNEEGGKFSIGDDEEGGNL
>XP_003195432.1 1-phosphatidylinositol 4-kinase, putative [Cryptococcus gattii WM276]
MSHALLLRLFLSPYFSISIAMQYLKTYPDSIGISHYLCWRMKRMPAEEVEFYWPQICHLLLTYPTQSNALESFIIARAEE
STHSAMLTFWFMQAALRDLIPTRQTDPVPFAICQRVLHRCHAIIFGDPPEPSRSPYRSLPQSPSTSALGKLSSISAGPSG
IQIDEGQREGQGLGQRRVNPHATAALVGMGVMLAGTPGMPALVPFVGEWALTQGRRPMNDLTSGRDRVEVDTGGGADVRP
EKVERRRKENENDREEEKEDSDSEEEDGRAPNNGNTQEQGYKSNVKFAKSTVNLTITGPAQTAPNLYSPPRSPPALTPFS
AIDLLDEKEREKEKNGGISRRKGSDPFGQLFSERSPTPSKSAHHPFHSVPSLPRSSSYNPYHYPGGPPTAETILATYSLS
AQRQLLRSHYCRSEVRFLLLLEDISNRLLVIPKPARVSALRAELTSLNHNLPAEVCMPLWCTADHIHSPSSSSSNLTPSP
SPGSNNPSSAAKNRAYHPRGSAVPGGHSRVVRISPGDSVVLNSAERAPYLLHVEILQGDLDFDPTRRENRELLKKIVVAE
DRKRRKRDGMLSVGEDGSRAGAGTRVSAGTYSNGRQEWGLESKKGKGEGFGSLMPDSIPAIPPPPSPAPALVSNTYKPPP
QRSLSTTTATTNAGSSKPNPPEEMDLVEQLYGTLSVHDEIPDLSEIIPLPSGPKNRDLDMKAWDRGSPLPERIANSGVNA
GVGIGAGMMGDAGQWVASPTGTATGSEIGKSGPSTPGFPSAKSGVTSPSPSSSSPFTPGLAQDQGQSPSTPGPKRAITLE
DYSERMRTAAVMLAQLNASLVPNAPENQSGGGWIPGTGWIRTPGSGGSGGGEEAGGKPDGSAGGKLKLAAAQAAAIRERI
MFEMMALEEERVERMTDRPPGADLPIPTAETSGGGDDGHEHDHERGTAEDEGIVRRELNKADPSAAVFRESWSAKKSRIR
AGSPWGHLANWDVISVIVKTGADLRQEQLATQLIERFSRIWKEENCDCWARFFRILITGETSGLVETVTDAVSVHSIKKG
EYAKRLAEGGPIGHVSLMDHYVNTFGKPDSGRFARAQRNFIRSLAGYSIITYLLQIKDRHNGNILVDQDGHLIHIDFGFM
LSNSPGNMGFEAAPFKMLMEYVDIMGGLDSPGYAYFKKLFKEGFEAARKHSDSLITIVELMQKNSKLDCFALFGDQTAAH
LRERFQLGLTTQAVDAYLERLIVTSTGSNYTKLYDTFQYYSQGVL
>XP_003195433.1 Mannitol-1-phosphate dehydrogenase, putative [Cryptococcus gattii WM276]
MMTMSSMRILRFTAVQPITRLLPKSTHIRPIPSPLSTAYLYHPSISSISKTTSRTIHTTQAKMSTLSNFTIPKTQTAAVV
KATGAELAIDKEHPVRQASELKPGECLVKISYTGVCHTDLHAKSGDWPVPPSHPLIGGHEGVGIIVAIGDHTAASPVKLG
DRVGIKWLADSCLSCELCRRGYEMNCPNVKLSGYTTDGTFSEYVVSFVNHVTPIPEALDSAGAASILCAGVTTYKALKVS
NTKVNDWVALPGAGGGLGHLAVQYAKAMGLRVVAIDTGAVKEKLVKSLGADAWVDFKTSKDIVADIKAATGGDGPAAAVV
TAANRTGYTQAVEYLKPSGTLVAVGMPDAEMGANVFWTVFKNIRIQGSYVGNRQDAIEALDIAASGRVRVVFEEKGLESL
KDVYEDLEAGRIAGRVVLKVSDE
>XP_003195435.1 Hypothetical Protein CGB_G6140W [Cryptococcus gattii WM276]
MPSVPYRSPKQVFSDSEDENVRKAESLDNQEGYDKGPRPSYPRINFSNGVPLTPRRTVAFAPTPLKKLNFSTTKIKGTPG
KNIPGMKFVKSPAPDTSPFGNLDDEDDDDGNVGSVVMDFRSLKVDTGTVTGRTFEDEIVENMDEIDDVLDSPSMSRSLTT
STLHIGPPPVLKFSSFSSPSTTTQMPFSSNISSPSPSESDSESEWLPTQTPKRRPGKARRLIASDSEDDEELLAAPEVQA
KPQKPKQVIDLIFSEDEEIVPVAEEENGGYYGPDDSYGSLRDFIIDDSECENYVEAPSTEEEESEVEVWEPINTTKGIKA
VEMEKVDAPSQEEGQGERDWDSDSDAGILRYSPPRRPLQLPPLETPMLAVNCDSEPEQDESISKKVTEKSKTPKLKGDPS
KKEWALQRVRVANEIFGDLDRRVFESKLGERGAKARLDWNNRLLTTAGMARSKRSTRDNGSSKEYWIELSEKVLTSEGRI
LNTVAHEMCHLATWIISGDFKNPHGHIFKSWGRKVMHARKDIEVTTKHSYVIEYKYEWKCSNERCGQVYKRQSKSIDTSK
HACGSCRSKLIPLFETKQKAASGFQLYLKENMKNAKAAMPGASHGDVMRALSKRWTEAGEVTKGEHEIYWKGMASKKSTN
H
>XP_003195436.1 Conserved hypothetical protein [Cryptococcus gattii WM276]
MGSSQSQPSANDRPSDNNGRPASRRTSSNPLQSFRRLSTMGRHAADTSSSSQPVNDSGEERENNVEVEMERTGSGNGGKR
MRQASTVGDTRLSGIERKKPRMGERQESEASSPRTWYSREDEPMPSASTSRTSWSTQPYPQPASTPGQSTTLSPALSSDD
SLSEERLQTLATIRDTLGPEWPPADSPAAPVVERLLRRHSSQNSAGSSTPAFGTGVGGLTPGNHTVAEARINLQRAMTQA
RNLADRITSMSARLNSGLLAASSRGLHDRPVSQPESQPQSQHELPSSTGAAQEVSSLAMEDLAARLREAREELAETERQL
NETRERFESTTERTRVPTGAVLIVQGLAQTHTFPDMEEAQNRGESGRERAQYNEEDVGLHTTLERDSESRRGSARPRRAS
ESRVGDRVEASNEDGEGVTLQQQANMISGLLTVAAAATATTLLAPGGSRPSLASAVQPQRPSPSSTLESMLSRLRPNRPR
QQTEQTVEASLGNYLRNVLRDNRVQGFTNPNTPLGTTETSSTAASSPADPPPPSQDPAADAAEEAISSEFQTFLEGLQGE
LVDAVRDFAGPLPEADEEVSARDGEDVVQSMAGASLDPSSSRADDASASARATATQFTTAGDSISTSNSIPTFHSQLGQN
LPGVRREIPSVTGGRDGVPRRLNFFRVHTFPAISPITGRQIEGRQDNGNEIQTADGTASNISPREAAEQQTPAIVNGVPQ
AQPHTRTQTPDDEPLIPCIFIGVRSIRHDPAMTTDDLVAHPQFPFVNGEVPPRPPAPEGEGAEENAAGDGTQEREDTLRD
HDQNHEEDQHPTTSPRQERATSSPPERDRRSLRERLLSHLRRATSPASPPTSPLGPLNTYLVYVIGGNYPRSHPVLRMPS
LIHGGAMTDEELQFVGDLLGSSNNQTVEKEKLDNSGLQVIKGKEMENKGKACEVIDSCVERCLVCLSGYEPEEDCRILGC
RHAFHKDCVDQWLTTGKNSCPACRTEAVDSKPSWTEESTATTAAGTDSVD
>XP_003195437.1 Conserved hypothetical protein [Cryptococcus gattii WM276]
MPLKEVPRPYPLIDSDPHFSRVVRYMRPNDYALWAGAAAAGPGLLWLYERVDPTRSNPASLRSALRLTGLLGFFGGFLLA
YQQSTFRFWGWRENAAEVQKDHAELSQRAKEGKPLYGESQLDPYLQGVAARNSTWSQLKLHAFPWFNVANHNSHGVDTSK
YTSETPNQPS
>XP_003195438.1 Hypothetical Protein CGB_G6210W [Cryptococcus gattii WM276]
MTDAITTEIVVKEGLLATPQPLEPSLPSSTSVKIVPTDSAPDVPQKPVSYTIGNPTGSMNMATRRGARPALLSPHGMRSA
QHGVSSIRGLPTPQYSAGFRHPPYPSPAPLLTAPISPDSKLPNKSAPAVAPVTPSQPIQPVKAPNPYQVSLYEIPKSFVM
KKLVELAPSYWYSPESADCHIVVPTRRNYKVNKVDRQPQTPQTAVPVGMRSATFNGRHQMASSNLSLAEQQATGAYWGPT
PPEVSGGGFGLKPDVVTSSTTEEHRDVSGRRGSLPAHNQLEQCLVFPLHKDYLTTQSTLFYNLIRSATAHVTTPTQRDQY
GRLVWQSPVYRGAKVLPTKHGRQRVLYVPLPDPSSFGVLLHWLYWHDVSHFNHCLSRGFATWQGVIRNIEYLGLDSEIKL
LAGKWWKRWVKPVEADERTNGVQSVSGSMKGKGTVTGAEFDDDDEEDEEVWMDSGEDGDDEEVGSGVKVEPENGFADYVS
TQLSLL
>XP_003195439.1 Hypothetical Protein CGB_G6220W [Cryptococcus gattii WM276]
MPRRNQPPQASQPSASSSRQNDALQEFQARRVQRRLDDLERTNPTDTPASSFVPAESSQTAAPGPSQQLPARKKQTANVR
RILYNKKSLKVWIDELPADPVPPYLSATARAPSTPPRRICSSCGYFGAYKCPRCAEWSCDRVCMEVHERDGGCGIGR
>XP_003195440.1 Hypothetical protein CGB_G6240W [Cryptococcus gattii WM276]
MSKSKPRASEPPPLGKRSPSGIPPTTRKTSQPNLSAPSTPQFYDGPTTSRSASSQNVNQKLTMAANKTAAVAKTLSSKTV
TTTKRYPWGIFSLISTIPFLIILSLASTVLCPPPGLPSALNKYVLSPLGYPEHQSHPVLCYPANVYHREVLQPYIYPVLD
DLHTKVTTSAPYVDYVEPASRRVNQIGVKAWNGPIKPVVNRIRRGVRRFYLTFIQPHIPYLRAKYHTFADPYTARISAFA
SPYVAKANVYANQIRDLAVKFYQYAVRHPFTGHAGRYAHKGYIISSEKGNQVYQWSKPHAIRATVEAKRIAIQVLGPKAV
KALEVGAQYISKTWKLFKYHVCAQYRVYLQPHVGPYVDKASAFLAPYYALYHKHIHTPYVQPAYQALFPQAPEKPKSFLG
MLADWLPVTGLTAAESRGGMDGYFGDAEKSKREGIREKPKVVKTDTKAEPKKVKKEVKEKPFDRKELDRTVKGLKNKINE
EGKKGEAQVKKEIQDLQRDVLNHQLSEFATNMRAEIDREVEYVLRGLDKLYTQSTSLTRDQVKMSSDKSDSRVRKTVEKI
QKRLDLKKGRVYDERKPVVKNQSDKLDAILGNDYQALAAKMSASDEFTVKDWDKYHEIRKVADSWKEKYAKIPEDPALAK
PFAELRLELDDIHEAFRTRIGILKRTALDRIEAREAIEASKKKEKEKKPEAGKVSVLPVAGEAGAAAADVAGAAGIIGKG
KEQVMSALSAASGETTVAGIVEQAKSSIDSILSVASSNVHDAARTVIKAAGGTPTPESPREHAESVYSAASVAADSVISA
ASSSLHEATKSVSKAVGATPSPESPKEHIENVYSAVQEGLQSLAGAASAVVHDATRSASLAIGGTPTPESLGETVESVIA
AANSAVHDASRAAVSAVGGTPTPESPAEHVRSAYQAATDSAASIASVISESAASVATDASASVHSATRSALSAAGATPSP
ESAQEYLESIAGAIKQGAASVYDAAGSNVHDATRSLVKAAGCTPTPETPGENAESIYNAASEGVVSAAEAVIEQASRLAT
QIQEALGAVSTEEPLASSASSYLSSFVSVGSSTAAEALSTGSSILSSLQKEVSSSVHSATRSASSLLGATPTPETAGEYA
EDVKARAASARQAAESLVRKHAEQIKRDLDRDGKKMEEYSHGHEHKSRKGTKDEL
>XP_003195441.1 Coatomer alpha subunit, putative [Cryptococcus gattii WM276]
MQMLTKFESKSPRVKGIAFHPKQPLLAASLHNGTIQLWNYQMGTLVDRYDEHDGPVRGICFHPTQPIFCSGGDDYKIKVW
NYKQRKCLFTLTGHLDYVRTVFFHREYPWIISASDDQTIRIWNWQSRTCIAILTGHNHYIMCAQFHPWDDLVISASMDLT
VRVWDISGLRKKNQASQAPMSAEEQIARASQGQADLFGNTDAVVKYVLEGHDRGVNWASFHPTLPLIVSCGDDRQVKLWR
MSETKAWEVDSCRGHFNNVSMTMFHPKHELILSASEDKTIRAWDMTKRTAVQTFRREHDRFWVLTAHPELNLFAAGHDNG
LIVFKLERERPPFSLSGNQLFYIKDKVVRMADISSGNSQGICSVRKFGSQYIPPRTLSYNPAERAVIVTSPSDNGIYELI
TLPKSTAPTAQDGRDVPSDGKKGTGFCALFVARNRFAVLDKGAQNIEIKDLSNSITKTIKCPVQTSEIFYGGTASLLLAT
PSSVVLFDIQQQKVIAEINTPPVKYIVWSTDGNMVALLSKHTITIANKSLSQSALIHETIRIKSAAWDDSGVLIYTTLNH
IKYALPQGDNGIIKTLEQPVYLTRVKGSVVHCLDRSAKPQAINIDPAEYRFKLALTRKNYDEVLHIIRNSNLVGQSIIGY
LQKKGYPEIALHFVQDEQTRFDLAIECGNLAVALEMARAVDRHDVWERLGAAALQQGNHQIVETAYQKTRNFDKLSFLYL
ITGNTQKLGMMQVIAGKRGDNMSRFQNSLYLGDVRSRVLVLRETGQYPLAYYTAKTNGLDDLALEILDEAGLTEDDLPPP
PQSSGHSSLAPPPIVFSQSDSNWPLKDLGESFFDRALANGGVDVLLGGEESGEQLDAWAADVPVEEDEVEDEAADEDEGW
DLDANVEVPDVEEEFEGEEVLAEVDLSQGVEPGASEDEIWQNNSALAIDHAAAGAFESAMLLLNKQVGVVNFEPLKPLFL
QAYQHSHVYVPANASLPPLRLNVRRNPETAELRDALPAVPLNYNELKATEVADANKYFARGKFVEALATFKSVLSKLLLV
VVESEEDAEEIKELVTSCREYVIGLTMEVERRRIAVQDPENVVRNLELAAYFTHCELATQHTQLALRSAMKVFSDAGNTA
TAAVFARRLIETQPSQAVLTQARAVVSRGQRNPRDVHEIAYDQNTPFNICAATHSPIYEGSSYEESAYSGAKYLPEYKGT
VCLVDGLSQVGLAGSGLRNTV
>XP_003195442.1 Conserved hypothetical protein [Cryptococcus gattii WM276]
MTFPRLISTLVVGGGPAGIVSLKYTSEYGEAWSSDEEPLLIEMEPEIGGTFRWRGYQNAELVSSKQLTCFSDFRYPLDSP
DHPSLPNFVEYLNRYIDHFNLRHLIRTSTKLISLDYASSDSKDLYKHRATIQPLDDNGLPQGDPLIVLAKRVIITTGLHV
TPNIPLIPGLNSTPCIPEPPKWIHSSAYKSRDQLQGKKVLVLGCGETGMDVGYEAIMAPAKKVWLGVRTGFLSFPKLFET
AYVHPWVAASHIRWFISDLVIKRVLWVLTGTMAGCNQWAGELPPDRQGRAYIFLNKSAKAMQFINRPFYSLSPIHRWFAH
YIDPPSPPGDPKIDIVPFPQGFDFEGRAIFPPPPEHRRKETAWKYECKPDLVVLCTGYRQDWSWLGEGYPRGPEDCEIRG
ITSAKDRSVAFIGFVRPGVGAIPPIAEMQAQLFILLAEKRIPIPVSPETYHLLHSPTSRIQYGVDYSTYMSTLAKDIGSA
PGLLKLWWEYGSFVLFVYCFGAAFPTFYRLTGPFKVAKAKGIVETELWDTIKRRGVVGNIFMGVIPMVFYAYLNLGAYIL
ELVWKVVTPIFDLPASPLEFFQEKSITVKSK
>XP_003195443.1 Conserved hypothetical protein [Cryptococcus gattii WM276]
MSFDAVVIGSGVIGLSIARELDNRGLKVAIVARDLAEDSLSVGFASPWAGCNWYSFAEGGTPAAEWDAITFGELAKLAED
HPDLCEKIPFCSVWDLPKSDAESEPWFKDLVFDYKKLKSTSGQHLAGGKKFGYSFKSYVLHAPNYISHLSSEIRARGIPI
HRYRLSSIDEAYNLPGIGKVSLVVNASGLGAKTLIGVEDEKVYSGRGQTVLVRAPGFKACIMHTEGFYADLDESGREITP
PPPAYIIPRPGPEGHVVLGGVYQKDNWSTLPDLKEAERILKDCYNLAPALAGPNGKSWKDIEIISHNVGLRPAREGEPRL
EIEEREVGAGANRGNGYEVAPKFGCEGERRKVAVVHAYGIGSAGFQASLGMAEKASDLVEKYLSGRRTSAKL
>XP_003195444.1 Conserved hypothetical protein [Cryptococcus gattii WM276]
MLRTISFCFRLDTHPAKENIMENGHPHASTSQPPHWALVLRAKALRNAASFGYMIHHYANPAAPSATITRWIDCTLGEKK
GKKVIRLDVYVPKGVKLGSAEPANRPGVIIFHGGGFVLGHGTDDARWAGAVCEKMGAVAIAVSYRLAPEFPFPTPVEDCA
SSILHVTEHAKAYGTDPTKLFISGFSAGGNLAFSSYHLLHTPSKWGYTLPIDPPPIRGIITFYPLLDYSLTRPEKRAACE
KPEFTLAPSLTTLFDSSYLPPGVDLLDSRLSPGIAPDGMIEKLPSVHLAICEYDMLHAEGVKFKQRLESKGIDVSMREIK
GEKHAWDKPPPMSPKPSVKEEYDATIEIMKRWLDEKTK
>XP_003195445.1 Hydrogen-exporting ATPase, putative [Cryptococcus gattii WM276]
MGLTHRKNHKKDPEAGDAETEAKRQEEDKKKKYSGEEYDVLLKYVADQQEKIKKGGDDDGKEDEENVKYVRKWYTPWKKT
KIQTGGKKVPPDWLETDRQKGLSSSDIDERRKHSGWNELESPNENQFLKFISYFRGPILYVMELAVILAAGLRDWIDFGV
IIGILFLNAGVGWYQEKQAGDIVAQLKAGIALKTNVIRDGQEQEIDARELVPGDIIILEEGKTIAGDAKIIGDYEDKDGS
KSKDILDRVEKSKHSKGGDDDDDDDDDGPDKGPSLCSVDQSAITGESLAVDKYIGDIAYYTCGVKRGKCFGVVTVSAKGS
FVGRTASLVSSSNEKGHFQIVLGGIGTTLLVMVIAFIFAVWIGGFFRGTGIATPRENNLLVYALVFLIIGVPVGLPVVTT
TTLAVGAAYLAKRKAIVQKLTAIESLAGVDILCSDKTGTLTANKLSLNEPYIAPDVDPNWFMTVAVLASSHNVLGLDPID
KVTIVGLKDYPKAQEMLKGGWKTHKFTPFDPVSKRITAEVEKEGKHYSCAKGAPNAILKLSKFDPDTVTAYRAQSQQFAS
RGFRSLGVAVKEEGKDWELLGMLCMFDPPRPDTAKTIAEAHDLGIQVKMLTGDAVAIAKETCKQLGLKTNVYDSEKLIGG
GMAGSDIRDFVEAADGFAEVFPEHKYQVVNLLQERGHLTAMTGDGVNDAPSLKKADCGIAVEGASDAARTAADVVFLDEG
LSTIITAIKVARQIFHRMKAYIIYRIALCVHLEVYLMLSILILNETIRVDLVVFLAIFADVATIAIAYDRAPYAHQPVEW
QLPKVWIISTIMGLLLAAGTWIIRATLWIDNGGIVQNFGSTQEILFLEVALTESWVIFITRLAQEPGTPNVFPSFQLVAA
VIGVDALATIFALFGWISGAAPHGGWTDVVTVVKIWCYSFGVVIIILLVYLMLNSIRWLDSIGRKSRSKKNEKLENFLTD
LQRLTIVHETDHNGSYYRFASTKKEEDGDNGKNDDKKGGAKSVDTKKQESSAKKGEDEKKNAGDEKKNGDNEKNEDDKGG
EKGATGGDKGLSDHTGKGHEHAQAQDKGGKEVQPDGTQPKPDDQSSEGTHVDPN
>XP_003195446.1 Hypothetical Protein CGB_G6350W [Cryptococcus gattii WM276]
MSSSLPPHDPSIETPQRKLSATGNLEQATRRVNRFAKRDPALYPLAFIVTGIFTVAGYMFWTKSVEPEPVKKLVSTGIVN
PWDSADKLETYPSSVAQFKYRYKTRDGHYEDAFPTLNQSMEHVSISY
>XP_003195447.1 Serine/threonine-protein kinase, putative [Cryptococcus gattii WM276]
MSYRQNQQQQQPGPSNFQQQQQNMLNPHSMAGPGRTSPMPTVPQVSQPNIGQPGSMRPAEGPTPAGAQANAGGQVQGSGL
EGMGSFGSDKGPDYVYFERMPGQFSEAVQGKAMGAKMKLELFYKEAVEGVVGRKERRTALEKQLAADALTPDSLKARQLI
NLGRRESNYLRLRRTRIGLDDFRTVKVIGKGAFGEVRLVQKADTGKIYAMKTLRKNEMFKKDQLAHVRAERDVLAESNSA
WVVQLYYSFQDSQYLYLVMEFLPGGDLMTMLIKYDTFSEDVTKFYMAECILAIEAVHNLGFIHRDIKPDNILIDSLGHIK
LSDFGLSTGFHKQHDSAYYQRLLGGGDVSGNNRQSQAAAGARNSVMVNAINLTITSKQDIATWKANRRKLAYSTVGTPDY
ISPEIFLQQGYGKECDWWSLGAIMFECLVGYPPFCSENAHDVYKKIIDWRSYLFFPDDVHLSREAEDLIRRMLCEADRRY
TVEQLKAHPFFYGVDWATIREIDAPFVPHLRSITDTSYFPTDELDQVPDIPVGAETGSDAKKDLAFLGYTFRRYEML
>XP_003195448.1 Opsin 1, putative [Cryptococcus gattii WM276]
MDYFAEFRPTTTISVNPPGGTNTHHPGPHHSHHLPLPTAPFPSATPKFLHATRVGHVSIWVFTAFFIAGLVAVLFLTSRT
ERKNRLFHGISAVILTVSALTYMSLATHIGSTFVPIYGPPGHHEPLVHFFRQVFSIRYIDAAITGPLIILALSRLAGVSP
ATALSAALAELVVVYSAWAGSVGGGWPWSEHGKGAGTKWAWFAVAILAFLAVWTVLLAKGRKAAVHRPRPTQGLFYLLSA
MIIFIHIGQGVIWILTEGINLISVNVEIIIYGIMDVAGKIGFTHLLLLLHRSDEEGPWTLPAWWAEDPEGTGPDGRGIYG
AVASVGSD
>XP_003195449.1 Kynurenine 3-monooxygenase, putative [Cryptococcus gattii WM276]
MAAQQSKIPSHVLILGGGLAGTCFALALAKSNIRSTIFELRPCPSDIGGALMLAPNALRVLDKLVGIYEEIKDCGFNFEK
IDFYSEDGMKLGGFVQGDEKRWGYKALRIKRPILHNKLLEACAASDKIGFKYGMIWKSIDESETGVTIHFEDGTQASGDI
LIGCDGIHSRLRSYLLPDPPTPTYAGLAGIGGEVSRSSLDIPPSITLPAFIYTRPGMVMFVPLDCSGENVGWSAQRTVPE
RTRAGWREYEESGDAIREIKEDYKNVQNGILQSLLKVASEEAGHARVWAPYQIPHLPTWHSKRICLIGDAAHAIPPSGGQ
GAAQAFEDGGLLSMFLSNEEAVGKGYEKLFEQFEKKRKKRFEAVESLTKTSGNSRQEGMSGLEWFIKKWGMWAFLLTKGG
YMKEDALMSYDVTKESVVVPN
>XP_003195450.1 Acyl-coenzyme A oxidase I, putative [Cryptococcus gattii WM276]
MAFPRPKPTTVETLAMERANPPFNVRKLSIKMHGSEKALVLKEKFMAEIARHPAFKLSDIHDLSKDELRERTMEKFASMV
YFVTNESLEVFTLRMQLIGIADPSFWTRFGVAYGLFLGALRSGATPNQLSYWIDRGVLGLNGVIGCFAMTELAHGSNVAG
LETTATFDRETDEFIIHTPHLGATKWWIGGAASTATHAAVFAQMIVDGKQYGVKTFVTQLRDTKTFQLLPGITIGDIGKK
MGRDGIDNGYIQFTYVRVPRAHMLMRHTQVSRDGVVTEPPLAQLTYGALLGGRTSMVTDSSNSAKKALTVAVRYAAVRRQ
FAIGTNQLETQILDYPIHQRRLMPLVAQAIAIGFTGLKLTKMYEDMTQSLDTMDPSDLKETHATSAGLKAFCTWACLDTI
DKCRQSCGGHGYSAYSNFPTMYADFAVQCTWEGDNTILSLQAGRSLVGAWGAAIKGKRLVSGVAYLNDRSILTAKSDSSL
TLSDVKRAWNCVAANVIKKAAEEYVSHFKAGKSKEVAMEMCSQSRFIAAKVHTVGYIFTMFKEAVEEMEDSAETEVLRTV
AKLYGLWQIEEQQGYFLKYGYFTAEQMDNVQTSVDALCAEIRVIAVPLVDAFALSDHILNSPLGRYDGSVYESYFSQVQA
ANPLPKEHPYFTRLIKPLLERQNAEMEDPEQVMGLDNELEEMEAERREAAKGKEDKVRKEDY
>XP_003195451.1 Hypothetical protein CGB_G6410W [Cryptococcus gattii WM276]
MPPPLIPQSIRRAPAQIRTLCSSPLPCFAFPPRPIPSQRQQEPNIPRAESSAAAQRREDITRMAVEKVKGIYRQEKVYRA
SVKGKEKARPENPSSFPPIISRLLSARLYRLATLHLLSTPSLAADEKLVTAMRDHMFMNGADNLGRRLDRGLERWKREKG
DAVKFSPGLKRLKRAIGEGRELSPERPYPPLPITNTFLSNLLRKSCTHPTQSHLAVPLPLSLPPPSPNLLQVEHLLNLIN
HLEQEEGFQADRETAVLIFACWLRCVCTRVKVPPKALQETEHPSGLVNPSDTKHLSVPPSCARPCSVPDSTYFPDSDSEP
IPPPPTRHQILALFQTLHPHLTPSSRTVLEATREEKEWEWDKVVRPFGKAFINSLRAVGSAPPASVSLSAWKEAGSFGSG
SGVGLGVGIKMGHGSHRVHGSNKRGWDREVKEIGVVQRWMKMRKKELLGDDPVI
>XP_003195452.1 Oxidoreductase, putative [Cryptococcus gattii WM276]
MPTPLTLLLSAIAITVTYFTMPFWPFRKLNYDPRGKHCYITGGSSGLGKALAERLVKQGAHVTIVGRDTKKAEGVVEKLK
AIAAPGQIIQCISADLTSPTASTEAIHAACKPHADQAPDYVYLCAGFSQPKLFTEMTKQELKDGLDGVYWVSAYTAHEAC
QMMTKQRRIGKIIFVASFLSYVSFAGYSSYSPAKYALRGLSDALRSEMLLHNIDIHIFLPCGITGPGFDAENRTKPAVTK
KIEEGDTPITPEVCAAALESGLKKGYYQITDNLVTEPIRLRSNGGVPTNNFLLDTLWLIIGSVGVPIWRMTADSTVRSFR
PKVEKELQAKGYYVS
>XP_003195453.1 Intracellular transporter, putative [Cryptococcus gattii WM276]
MSNFLPIPTKTATPLPSFAKHLLDYISAHFRDAHPEAFRKDVDALVGMRKDWVEAKLEAHPEIIRAFMRYHAQLAFLSTK
FPSDINLPFAYYLPFPATFSLSPDAPISLSSLTFERACVLFNMAALYASMAAAERRAEAEGIKRALGYLTAAAGVLEYLI
TSVLPTLRSELSSPQAAGYDMTESFLGTLKEFVLAEAQECYWQQAVLQGTYKNGLIGKLSMKVSEYYKAALSSMNGTDYP
SSSYFPSNWTAHINVKQMHFEAAAQFRLSQEDLEKSRYGEEIGRLKVAESLAKKGLDAARKGVADSVVSDLKQLQAAIKS
SLERAVRDNDLVYVQPIPPANQLAPIVGVGMVKVNVPAEVAEPVTWLMGGKAGMEPLFSGLVPYGVHLALSIYDDRKDTL
VRDLDGKREELDGLAASTLQSLNLPGSIQALDRPVGLPPSLLKKSEEVISSGGIERIRSLLDEVNRLARANVQSLNEAMD
ILDQEATENESLIARQPELQQTRQPSHVANQPLVQMAEQYEATIKQAGGSDATVRAKWEEWTRLVGILAAGEMEMEDYVP
GTTSPSGSLPPSVRPLRASLEELDDHIAHRARLVREARQIAAADDIRPEVLKEATKLAHGGSGDVKTEWFEDLFERGLEK
YVEMKREMDEEVAKQDELLEQIRTQNEGFLSERKDDPIIKERERRLQDMDLAYWKWREIVDNAEEGIKFYNSFAEMLHGF
KAACGQFLNTRRIDVGQLSAQFQQQANVNVSEPQEQPEPRYQSPPPQSFQPSPSPSPAHFRPSAPPPFSPSPVISPALSI
TTRRESPPKALSFLPHPSSSAWQPASVDFLPPPPPPPILRSGGVQSQPKVAPPVTPSITAIREQVQGAPRRMTRAAAAAA
ERDEATERNKYSSGGPRRKGGGVV
>XP_003195454.1 U5 snRNP-specific 40 kDa protein, putative [Cryptococcus gattii WM276]
MSVRKSPPTAGPGMALAKRARVEDEADENTMVMTVASSGEGQRKNALIRSVKRTSSLEAPIVSLSAAHGGEITACVFDPS
GQTLAASSVDRSISLWKTYPPHDNYGILPNVHKTAILDIAYSFDSETIYSGAADGTLISTDLRTGERISRYSAHYGPLNS
ISVTISGGRELVLTGGDDGIARVWDFALDGKDPVAEFDDERDCPVTAVEWSSDGNQCFVGGVDNTIKVWDLRTTKVLYAL
HGHTDTIASLSLSPNGHYLASYALDSALIIYDVQPFSSDPMRVYRSLTGAPAGFEQTLIRCAWTKHDGGQRIAVGGGDRT
VTVWEVETGKVLYKLPGHKGTVTGVDFHPREPIILTGSKDTNMLLGELDAQDFS
>XP_003195455.1 Conserved hypothetical protein [Cryptococcus gattii WM276]
MWWLFPPDKLGRVKDENGELVFDVRHLEGEGGAMKVLQEEGEIIFIPSGWHHQVVNLDFCISINHNFFASPTLPHIYRAL
CVSQDRVEDSIADVQDMIIERLGAKHDQWEKEWLQEVQNLLQMDAGWDWRGFWETIMKNLKCPPSVNAPIVSRRNEWIGG
VIKQYKKRREWVVLDTVRTIVEDIESWLV
>XP_003195456.1 Hypothetical Protein CGB_G6480W [Cryptococcus gattii WM276]
MSQSPLARSTRRSLSAFAQQPSKLSKSNVASEAPDSPSPSGSTRTPLKKFATPSRESIDRYRNVGSSTSTQVTTPIIHYS
PYALSTPPQSLSKSASIPFDMAASAKAARRAEQEVKLRGAESSTKKKKFIRKKSLYQQVIGFPQKVADKFLYHTPASILD
ILPDPHMANPIALGIHVVHYLLIAPFFATRSDDFESVLRTGRTRSDVSSRWDEWENEGKGGKSGLLGSRIRTILVLLLMV
LAIGNALYLFTRFRTYDMLLRNAQEPVHSPHASPVPAPKVKVTKDDDDEKIFEAPSPVEAEPWGPKALKFIGKTLIFMIK
LLLHAVFSAFGRPLGNGPSLKDFDQAENKIQSLRVWDPPEFCLAFFCAYPPTAPFLTHLLTHINPFLTPVLHLSTTFLLS
NLAQSYAQLVKDRMLLSAEVMREYDQRFVYKKIFSNKVDRGVSTNECT
>XP_003195457.1 RAB GDP-dissociation inhibitor, putative [Cryptococcus gattii WM276]
MGRTTGDGVGKGSTLGKRREVRHVDNAAVSPSLRVGLSWRIGVGDINRCLKEVKARDDVQGTKGVTCWAIGAVNHIHLFY
SHRFHCKLYIMDEEYDVIVLGTGLTECILSGLLSVDGQKVLHMDRNDYYGGDSASLNLTQLYQQFRGTPPPENLQLGRDR
DYAVDLIPKFILSSGELTRMLVHTDVTRYLEFKVIAGSYVYRDGRISKVPSTEMEAVRSPLMGLFEKRRARSFFQYLQNW
KEEDPATHQGLDINKCSMKDVYTKFGLEAGTQDFIGHAMALWLDEDYITKPARQTIDRIILYTASMARYGKSPYIYPLYG
LGELPQAFARLSAIYGGTYMLDKKIDSINIDPETGYFTGVTSEGETVRAKKVIGDPSYFGAGKDEPEGGKMRVIETGKVI
RAICIMKHPIPGTDNADSAQIIIPQKQVGRKNDIYIAAVSSAHNVAAPNVWIAIVSTIVETSVPEREILPGLQLLGNVVD
KFISITPLYAPTADGTTDNVFITKSYDATSHFETVVEDVSDVWQRVKGEKLVLKKRETQIEA
>XP_003195458.1 Hypothetical Protein CGB_G6580W [Cryptococcus gattii WM276]
MNWFAISKALAEAVADVAISYTSKDATSVAKESYDKHGGKSRAFKCEITNIIEVDALFLGVKKEYGRGADIHVAITGEQM
VLSRDHLKAKQLPFPVHHSWKNASENTDGM
>XP_003195459.1 Hypothetical Protein CGB_G6610W [Cryptococcus gattii WM276]
MSSRLNLESGPPTPATAGFDEPSSPVESATSVEEDLVNVETLIIGAGPTGLGAATRLYQLDRSFIIVDAASAPGGLASTD
VTEEGFLFDVGGHVIFSHYAYFDDAINRALPLKDDWQTHQRISYVRSAGRWVPYPYQNNVSQLPLDLRVKCIDGLIAAAE
QRAATPSYKPVTFDEWIVRNMGEGIADVFMRPYNFKVWGVNTTKMQCKWLGERVAAPNVRTAVRNALTMETAPNWGPNAT
FRFPTRNGTGGIWTAVAKQLPENKFRFGSKGAIQKINAPEKVAELGDGTRVKYQHLISTMQLDGLLHRLEGGANGEEVVD
GMKVAAKEGLVFSSTIVLGIGIRGERPERIGDKCWLYFPEDNAPFYRATIFSNYSPYNTPFTSARLPTLQKADPSLSFEK
DPKEGPYWSLMFEVCQSADKPVDLENLMKETIKGAVATELMSPTDEIVSFYERRFDYGYPTPTLGRDDAINKILPKLQQE
YGIHSRGRFGSWKYECGNQDHSFMLGVEAVDNALFGTPEMTLHETDWVNGRRNVERRLK
>XP_003195460.1 Hypothetical protein CGB_G6650W [Cryptococcus gattii WM276]
MPRRATCRELSPPAGNYRAVSPNNPDAFPLLVAFDLDYTLWDLWIDRKGDVVNQLVDRRGQQLSFYCEVPSILAELKHRR
IHVAAASRTSSPELAREALGMLLLPADEGGDHVKAISYFNTLEIYPGSKLRHFREIHRKTGIPYDQMVYPLHIILSSLGV
RGLGG
>XP_003195461.1 Phytase, putative [Cryptococcus gattii WM276]
MSKSMYSDEPLAAEDYELQPTSNVNDPLLPSYSQHPSASPHQQLQRERRATRLRSVVSRICIAFLVIVPTLAFAACYFGR
TTLDKVRTWDNLPPEVQDWLDKIAPAKTHADHSNFPTDIGYAGPTPTGSEAALIATAPVLPSHTDVYPLIRPTSKVSKGF
SVLQHWGNLSPYYSVDSHGLPESNAIIPEQCELESLHWLQRHGARYPTSYPEGPVALASRLKSAKGWTAKGDLSFLNNWS
YQLGAEILTPFGRSQLFNLGVSARIKYGFLLDKFKGRLPVFRTESQDRMLKSAQNFAIGFFGVPTDDQYNLEVTIEAPGI
NNTLAPYTTCRGTGVDYKSKLAEWDSIYLAKAKTRLQENMQGYNISFMDVKDMMEMCAYETVALGHSAFCDLFTQKEWKG
FQYRNDIFWWYSSSFGYAPAKAMGMGWVQELVSRLTKTRLTEFNSTTNSSFHDDVHFPLGDPLYVDFTHDTQFALLLPTM
NLTTFAETGDLPTDHIPKHRSFVSSKIMPFATNLQVQVLSCSDEKKLRLILNDAPIPLTGVNGCPEDDDGLCPVDTFVAA
MKTLISEIDFAKECALNKETMEDEHEVGEKVVAELKVDDGLEKVEDGEEDNSKGDDDDGDTDSDDDDDDD
>XP_003195462.1 Hypothetical Protein CGB_G6620C [Cryptococcus gattii WM276]
MTKFAGEKLPTGSRYLPIILSCTLVYLASYFTLRSLAQKPTRTSLVTPILALGGLYHPAYWRLSTAGALITLVAPLLSYD
FVYRAHFLHPSQHISFARVGWVTETSARLLMRSTVPDQVDVSYWPSHDSSAVSHVELSQSSLKTDFTSRLYIEDLQPGIT
YFYNSTAGHKGSFTTRRSKHDQKQFNLLSTSCQKPNWPYNPLSHSLAISGLEHVDKIYSSPSWTPLLRSIPWLHMFDDHE
IINDYAPSSSALSDLFIQAIDPFINYQQAVNPPPISLTQPTYFRFEIGDVSFFVLDCRSWRSTQPARPGANSTAGFGNRT
MLGESQLTAVKEWAEEGTRDGKLLVLVSGVPITRNWSEGKDEMDSWAG
>XP_003195463.1 Hypothetical protein CGB_G6600C [Cryptococcus gattii WM276]
MERRKRGTRDWSFLITSFVIQTSDAGGGHHPHFALCRKANQKDLWLMPDFGFFSWPEPGVGSYSEVRTKTLDYELDMGLE
VNDKLEVTESDWFNKTQQLFWRGSPMVEVRNDLLRASQDQPWSDVQPLDWGKVGQDEAERLKNNGDLKSPAEHCKYAFLA
HVEGWAYSGRLKYLQQCRSVIVAHPLEYIQHYHHLLNSRDGDPNQNYVEVPLPLEKNLPKVMKNLLNEKNEEKVQRIADN
NWKSMRQGWISPAANECYYRHALRQYASVQTFKPSLEGRAVPYESFLLMGKTHWDPHRK
>XP_003195464.1 Hypothetical Protein CGB_G6590C [Cryptococcus gattii WM276]
MSFGPYINQTCGIDSTEQNFPRMADIYSAFRGDLCPPIPQLATWAGQFIVSKKRILENQLRLYENIRSKFHAPPEHWIWK
EGWWDSKPSNPTLGHALERSWPVIFDCTNYRKAETCGEGHDSTCQCLD
>XP_003195465.1 Hypothetical Protein CGB_G6570C [Cryptococcus gattii WM276]
MPLSFPTRSSTSPAHTIQHEIHMVKKPCFEPGPGEMTIHVRATGICRYIFLLSYQTGMTSISGSMALLGLPCLSHMSVEH
VIDRQAKSLPSERALRSGRSADRVANGVPCGLASCDPCRTGRLMLRRELIGLVVTLLAAHAAGCPLIVISDLFPSRLEFA
KKLLPPARTVQIEKTAKLEEVRKQIKDEAGMEFSLALDYTRMESSIRSAIFVKSCMIDVFEVANADSIASTVCQG
>XP_003195466.1 Ferric-chelate reductase, putative [Cryptococcus gattii WM276]
MPFPSHLSSLVWVGLLALPAVLSSDVVEIKPLITECAGGALDAIGLISFSDYPEGSAYYTAYCASQYWKTSLAITVKTYC
SGEEITKGWALLQGYCEDYGLLTLEDIDVLVAKVDMSIVPTVDVFRTEGEVYNNTILVDRYSWTMGAKTERVWDREMIFH
HAFGWTMYLLLGCAIFVGVLNRLVNMYRTHLIVNAGRAMDRSEIPPSNYFFENLSLYYQKYLGTPALFGQKHVHSFYWFC
IPTRLESLLVFIYVAFNIIFSFVGYNLFRENLYWPGSYSLQVARYIADRTAIMSFYNLPILWCLAGRNDVILWITGWSFS
SMNIFHRWIAIVTAFQGIAHSAAWTWIERDVIAVMFQEMYWRAGVFAAITMSLMLPFSIKPVREKWYEFFLIAHIFLALA
TLILLFYHVTVYGTDYNGWLWGCVAVWVFDRVIRIIRLQVLSFKAAAGNNAVMIATGGENGLIRLSVTCSIRHIPKPGQH
YYLYTAMSITPWENHPFTIGSWEVNKSSTTLHFLIGTKDGATRRMRKMVNKATNGQADLRVLVEGPYGHASPVHRFDNIL
FIAGGSGITAALPYLHDLVSRLSVDRCVTKKVTLVWVVKNPDYAADVLSKELSSLESFKGLKIDIQIHVTSNTGAITPRI
EEAEGHALAYNDPSPLTSPTIEKSLPSSSSKTSLKETLLTGRPEMRAVLQASISKLVGSETLAVLACGPGNMMDDMRAAV
VDAYGIGEGKASTSRLEYFEESFSW
>XP_003195467.1 Siderophore iron transporter (Triacetylfusarinine C permease), putative [Cryptococcus gattii WM276]
MGFIQVLTNRRTGRATGITSASTTQVNTLDDNQTATPLESVGSTEEKKDVTPDEENVPPIAESGREVPDESAQRGVKNAE
AITLTWSRTSLIIAYAFMFLLYFVNAFQSSITGNLSAYIVSDFSAHSLIPTIGIVSNVMSAATYMPLAKALNLWDRSYGF
AFMTVLSTIGLILSATCKNIYVYCASQVFYSIGFVGMIFAIDVITADTSHLKDRGLAYAFTSSPYIITAFAGSAASEHFY
ESNWRWGFGTFAIVLPVVAMPLFLVLFFNKRKAQKAGLIVKMPSGRTFWQSVWYYIVEFDVLGVFLLAAGLVLFLLPFSI
ASSAADEWRQDYIIAMLVVGLVLLILFILAERFAAPRPFIPYRVVLSRGVIGAGLLDFTYQVAYYCWYDYFTSYLQVVFG
TSISVAGYISSIFDIVSGVWLLVVGYAIRRTGYFRWLLMFSVPLYLLGEGLMIYFRKPGGHFGWIIFCQILVAFGGGTIT
ICEQVSVLASASHNDAAAVLAFLGLFGYIGGAVGNSISGAIWTHTFPNALARYLPAEALPDLDTIYEDLDTQLSFPIGSA
TRTGIIEAYAEAQEKMLIAGTAVMALSLIWIFVIKNINVAKIAQVKGLLF
>XP_003195468.1 Phosphomethylpyrimidine kinase, putative [Cryptococcus gattii WM276]
MASGIEPSLEPRTRPHVMTIAGSDSGGGAGIQADLKTIEAFGCYGSSVLTGLTAQNTLGVQAVHVVPTDFVIQQLQSVIS
DELPKAIKLGMLTCASTIRAVAQEVSKLNTTIVLDPVMISTSGHTLLPEDAMEALYELYPHVDYLTPNIPEAKKLSGWGH
EVKNLDDMIELAKKTNERTKSLSVLLKGGHAVVSREEVLKYVGKYEVVWEEGDDEDDTVEVYNEYKDSLNVNVKPEKDLV
VDLLVKEGEIVAMFVGNKVDSQSTHGTGCTLSAAIACSYAVSTGAADAKSLIPIFKRAIGYTQSAIATAFPFGHGHGPLN
HGHLTMRRALPFPTKHNPHPFLTHLIQSDLPLWKSYVRHPFVVQLGKGTLPRKCFEHYIKQDYHYLKHYARAHALGAYKA
DSFEDIKAFTEISLHIARESTMHVAYCQEFGVSLADLEATPESANCSAYARYIIDIGTQGDILDLYMAVASCLVGYGEVG
LWLKKQVAKGEANVEGNLYGRWMSDYGGKDFLGAVNRGIGNLERRVAQDPPSPERLAKLTNIWQECVRLESGFWDMGLNL
L
>XP_003195469.1 Casein kinase II beta chain, putative [Cryptococcus gattii WM276]
MVIIESETASSTQTSTLTWINWYTSLTGHDYFCEVHEEFIEDDFNLTGLQSMVPFWKEALDMVLDVEPEEDSSKIPDVSI
VESSAELLYGMVHQRFILTKAGLSSMVEKYDAGHFGGCPRVFCNATPVLPCGRSDMPGIDTVKLYCPNCGDIYTPPSSKY
QNVDGAFFGTSFAPLFFQTYPELHSVPFCPSSSSSVAAGTNTSSTRPSPTPSATPVGGATYTNPNPHGGQRPALGRVYQP
KIYGFKVSERARSGPRMKWLRERPEKAEELDQVDWKGRWKNEGGVYGAGNGNGKGGDEDDEMEGNREVKKGKLFDDEDEP
EDDDEEEEEEELGKVVPEASTATFPTRR
>XP_003195470.1 Conserved hypothetical protein [Cryptococcus gattii WM276]
MSKISSTFTRQLTSLATKINRPVPQRALHIPSLKPSPASSSLKASNWRSSILTSQFGQKRALHSSLPRWHGDLVRPEPGT
GIKLIFRDSHGNDVKTVEGNEGDDILSLAHEHDIDLEGACEGSVACSTCHVIIDPEHFDMLPEADDEENDMLDLAFGLED
TSRLGCQVKLTKELDGMVATLPSATRNMYVDGKSSLVICDSFR
>XP_003195471.1 Aminoadipate-semialdehyde dehydrogenase, putative [Cryptococcus gattii WM276]
MSVNALELTPAELKQRLDRWSSRLGALPSLALPTDYPRPSPAKLIEAYQSMPIPSSLATVFMKLTLEFSTLFPASGLPTP
FHILLASFAILLFRYTPDPSLVICTSANASTQPLLLKLDIAAEMTFFDVLRQIMEREQEAQADAVPITKLVDHIKPEGPL
YRVRFLDSTQVESDASSSLTTDFTLFLLAAPNDTPATRTSVPPLYLRLTYNSLLFTQSRITATLESLLQLLSSAASHEPV
HPIGALPLRTPSQSAALPDPAADLDWCGFVGAIPDIFSANAKAHPDRVCVVQSELAEGQTVMDGPSRGRRIFTYRQIDEA
SNVLAHALLKNGLQRGEVVMVYAARSVEMVVCVMGILKAGGVFSVVDPAYPPSRQTVYLSVSTPRALLVISSAGNLAPSV
SDYISENLSLRLLVPAIQLTSSSITGSRSDAAEDILAPYQQYAQTPSGVVLGPDSPATLSFTSGSTGIPKGVKGRHYSLT
HFFPWMGKRFGLDENSKYTMLSGIAHDPIQRDMFTPLFLGAQLHVPTADDIGTPGRLAEWMADSEVTVTHLTPAMGQLLS
AQATRHIPTLKNAFFVGDVLTKRDCTRLQSLAKNVCIINMYGTTETQRAVSYFAVPSVNEDSTFLATQKDLIPAGQGMID
VQLLVVNRTDRNIPCAVGEMGEIYVRSGGLAEGYLDPSATAEKFVNNWFGQDVERSDTLKEKNPAVAEHWFGIRDRMYRS
GDLGRYLPDGRVECTGRADDQIKIRGFRIELGEIDTHLSRHPLVRENVTLVRRDKDEEKVLVSYFVPVEGDELEGLMSAS
EAAEDDEEIDLKTQMIRGVKKYRKLIRDIREYLKKKLPSYSVPAVYFPLHKLPLNPNGKIDKPALPFPDTSLLAPAPAAS
TADHTPTQKTIHDIWLSLLPSPPPHITLDENFFDMGGHSILATRLIFEIRKAFVVNAPLGLVFDKPTIAGQAAEIDLLRN
ADLSGAGEGALEAEKAVDYAKDVELLSKDLPTFSALPDDFATKDLTVFLTGATGYLGAFILKDLLSRRVRKVICLVRAKS
ADQGLQRLRDSGEGRGVWDEDWVKQDRVEAVIGDLAEEKFGLSQAEWDRVAEEADAVLHNGAIVHWVYPYPKLRAANVIS
TVTALQLCAQHHSKQFSFVSSTAVLDAEAFVDKADEIMEAGGKGLLENDDLEAGRTGLNAGYGQSKWVAEKIIMEAGKKG
LSGWILRPGYVLGHSKTAVTNTDDFIWRMVKGCVQLGLIPDINNAIICCPVDHVARLSSLATLSSSASSAFNIMHVTGHP
KIRFNDLLGSLQLYGYDVKRVEYVHWRTKLEQHVLETQDNALFPLLHFVLDDLPTSTKSAELDDTNAQNLAAAAGEVRTS
GVTEKEIGLYIAWLIRAGFLEKPQKQGKVLPVLEGGAMKAIGRTTAGGA
>XP_003195472.1 Hypothetical protein CGB_G6490C [Cryptococcus gattii WM276]
MYWPTATTRLVGTPYPLDKEPITHARSSRKGNFFAIVTKDGLGIWDVRPTVMQAAVLRSKASIDRFGSNVDVFWAHDGRG
LIILTDTSHLLFYQLVPSSRPSYDSPGPSTPGPGEGDVVMGWELRALGTAFVMGGCEYVLPQTHNIIMALRHPPSILSVP
YPVPSQLLTPPNSHFPPPPLDAATESQVECETWDLGNSRSWIIGREPPVPTKMTAHKTPALPMLHIMLTKDGRAYAVYQA
SQLIHFSNNEVQRSQLSAGPKYLGIIIHPPLVDLSKKMEMLDIENVKTSGDDVEDKAVEICINFRFSLVAIGLESGKINI
ISLPSWPSAPKLSHILDLRQSGNLKSSPGQVKSLAWTGDGYCLAAGYKRGWAAWSMGGRLNGWGVQDEDESEDPGVVDLF
WIPGNLELFVLRSYQKGKPQIEVVSFTKSATTNQPSPDNTRYAFLQMDDRVMVYRGADQPDMSVINPESDVWQSIKIPTA
YIATNWPIRYASISSDGKLIAVAGRRGLTHYSATSGRWRLFQDEREERDFIVKGGLLWFHHVLIVAVDTDKTHQIRLHSR
DLDLNEILHSQTLPSPVLVMTLLENSLLVYTADNMLYHFLILPSQSSIKLHLCGSISFRGIIEVPTRVRALSWLIPEAQK
TLGDPADDLIVATIIFLVDGKLVLLRPRRARTDEVRYDMQILADHIEAYWTHLQGVGTLENSLWGFDGLNMRIWLDALTI
EATKVDLMSDAYENVEESVKLRPDFYPLSILMDKGIIIGVDYETSTRTLPFPIHKTYTGTHLFLPQFLRYHLSSSPPSLA
NALILAQHYQSLVYFAHSLEVLLHSVLEDEDLSKSEYNNDDKDSKQDSVLAAVVIFLDYFPESLDVIVRCARKTEIERWP
MLFDLVGKPRHLFENCLKDGKIRTAASYLLVLHTLEGLEDADDTVRLLHQAIRAQEFNLCKELLRFLHSIDDSGDALRKA
IAKVGIIEPADMASGSETPTKLSQLPMPTRTMQ
>XP_003195473.1 Histone acetyltransferase, putative [Cryptococcus gattii WM276]
MQTPVHHGHRLHGQGAVIREDFCSFCGGTDTINKQGVQETMVSCAACGRSGHPTCLNMLTPKLRKRVMMYDWHCIECKMC
EQCEIKGDDSRLMFCDTCDRGWHSYCLNPPLAKPPKGSWHCPKCLSPPAVSSASISNPRSAARPSKSRPQPSKPGKARPA
STPNPSSNRRRPKQSLAGDDVLFTSHRIKVKIPNLDSQYRDSEEGRGTPMIVRLKVPKRPVEEEPEEEKVPYGGVITGDD
ADTTRTKITKADKEAYEIARKAAEKQLGGPIPARETSRPGSPIPMASPCGKATPSSKFPATSRPLRDRLLHQTLPEAYPF
PSTPSPSTPCATQEVTPWTGSARLEKIKTIRFGPYDINTWYSAPYPEEYAYVPDGRLWLCEFCLKYMKSGFAATRHRLKC
KSRHPPGDEIYREGAVSVFEVDGRKNKIYCQNLCLLAKMFLDHKTLYYDVEPFLFYVMTEVDELGARFVGYFSKEKRSMD
NNVSCIMTLPVRQRKGWGQLLIDFSYLLSKKEGRTGSPEKPLSGLGAVSYKSYWRFTVFKYLLNAISPSSSHTLELPRIP
DVTLGPTSEFDFKCNPDTKPTPPRITSNDISKATSMTLEDIFSTLSAEGMINVLDDLTADTIEKTPSRARARGRSRGRPN
VNRRKTDPNGSGTPDPQRHQDEDDHVKIPKRYEILLDKTYIQAVVEKHEAKGYLKLVPERLKYHPFLVARQTEEPGSGGK
NREEEDGNEEEGEENKRNEDESENGVVRFVDSIAEGAHIIAQSHKHLHPVPPSTVSCTSHHPVYPIPTPNHNPIPDSNTQ
SPARNLRKRKSDVALETPVRQLRSRDSMRGRMGASPRTLRKRNDVALGEGIAEEGEGNQAFSKLNWLPVKSATQFADGEI
PIDPALLEESITLDPSIYGSVGEERYDDDAEGEGYIGEDDDAEGEEYIGEEEDAEGEEDAEYIDYDV
>XP_003195474.1 Conserved hypothetical protein [Cryptococcus gattii WM276]
MLKPIPQPVAPFSSPHQDEERTVHTVYEAIAPHFSQTRFKPWPLIARFLSTQPPGSIGLDSGAGNGKYLPVAHQAGCEMI
ALDRSSGLLSHARKMGFGGLNANRQEDGKEGTEDGSEVAECVRGDMGVDVWRAGVFDFVISIAAVHHLSTPERRQHAVQL
KMMLRPLRLSSQPPYARFMIYVWAYEQGESSRRKMGSAVSAGASKPGSEVRSSIVSLLQEKDEGEEQGKEKIQDVLVPWV
LAPKKGETSKKSKQPKQRKSKQPKQAMEKHNYSKEPISGVKSLHNDSSCPLSGSEVQSGSSFSGPTRLSEPQAEPEPASE
PETEPEPQVFHRYYHLFTTDELQLLVEAAGRAEGFHVIPSQDGRDDGNQTKIEIETEDEGNRDRVEGSVIEKKEAAGKWE
GGGEGKWLRVRAVGWEMDNWWLEGEVGKL
>XP_003195475.1 60S acidic ribosomal protein, putative [Cryptococcus gattii WM276]
MGATRANKELYFEKLRALIEKYPSIFVVNIDNVSSQQCHMIRQALRGKGVVLMGKNTMVRRAIRTILPEFPQFEKLMPFV
KGNIGFVFTSGDLKDVREIIIANKVAAPARAGAFAPNDVYVPAGNTGMEPGKTSFFQALGIPTKIARGTIEIVSDVQVVA
AGSKVGPSEATLLNMLNISPFTYGMTVVQVYDNGAVFPSSILDIEEKTLVDQFVSGIKTVAAISLATGIPTIASVMHSLV
NSYKNILNISLATDYEFEGSAKIKEYLANPEAFAVAAAPAAAAEASSEAAPAAAKEEEKEESDDDMGFGLFD
>XP_003195476.1 Aspartate--tRNA ligase, putative [Cryptococcus gattii WM276]
MSSTDTTTNPIIKLGRVLKPSNSKSEDRPELARSSTHEKEARHAAEKQREQARQEAKKEMIEHEKHEIQRRRQIADEKAQ
LEEDPETRASYGDLNELEEITPFEEVIDMPAGTKVNVRSRIHQQRDLSSRLNFILLRQRGFVIQGVLSEHASEHMIKWVQ
HLPHEAIVQVSGTLREPPKPITAAVDTPLELDIERLYLVETSHDIPFNLAHGDRPPQSTRLRNRTLDLRHPTTQAIFKIR
AKVLKVFRDTLDDLGFLEINTPKLQPSATESGAEVFRVNYFGRKAFLAQSPQLMKQMAISADFRRVYEIGPVFRAENSNT
HRHLTEYTGLDIEMTIQQEYYEVFRVLDIILRNIFKAIKGMKLELDRVREFFPSDDFQLPEETPIIPFHEAVQMLRDDGR
DVEEEDFSTPDEIRLGELIKEKLGTDYYVIDKFPVSARPFYTANDGKITNSFDMFIRGQEICTGGQRINDPKKLRESMEE
SGINEDEMAEYLQAFDWGMPPHGGAGLGVERIVTFFLNLPDVRLSTLWHRDPHSLPTKPPSLPHGDADTLKKIDPNDPPP
VENLIANYGDATNTSWLDDRFDIWRDRETGAAIGYSTKNNKFCMITGDPLCDDGQKKQVTRRFLDFVRGEVKMKPVWLLV
SEMMMEILVYEFRWRALSCTQEQRSDSDKADPSVVQIAAQKKGVFKVREVEATEEIQKKCDARIKEWSEGRDRKGKQIHL
TEVAPWKDTEHRRYFIAQSDHNANEKAENNESGSKKGEQTIDTLVVLARLAPSKGYQLKWALDFPGSPHDAIESTVQAAL
SAVPGEPVTFGTAVSESLVTKHGIGGLRATFMERTYRSIVKSLSLDKKAGFREKFGVSGDLTYICYPKGGVKLYELKDIV
KFFE
>XP_003195477.1 Hypothetical Protein CGB_G6300C [Cryptococcus gattii WM276]
MQPEEDSPETKRKASKVERGREACTECRRHKIRCNPRPDDPNHLYPCSRCERMSLTCEFQKHNRGRKRKHPVPLLNGGLI
DQGSNGEGSSRGECILPRERTPPQSLPHSFGDPRFPFISTEPAELARPRKQSGWRENDHGEYHGHGHQMSLRHMLGEESD
EDGSVDEEGPDELLEEEADVESSRKKLRVAAQKGPELVDDPIRAGFVTEEEGRALFHLYLTHMNTSLPMLDPSFHTHSYV
RETSPFLYTAILCIMSRYLSSVSPSRQTVSPESAQSVHQQILVLARDHLTWSFAEAIADINTVRAIVILSLHKEPDDDKA
GYYVSRAILMGKELNLGRIPPKSESDRMTEKELQCVRLRQRVWLCLFFVNSIFNMQFRQPMLILQNDPLVATAHHWLKRS
RPETLLRDSQLVCSTELRRKYLHYRDLLVGSGPGEPAYRSALSLSLLTRTMNQDWDVTSEAWIRDIIDVGGTSSHVNKPR
IWTSALRLNLNLLIVNQTLRLPPEDQLDLGAPSSIPAFHHCLNAATTVLVRFEGLDRQQLTFASDTFLHFALYAATLLST
LCRGQHPYKFETVEIEHCRRLIRKTADALEGASAYPHDSPALHAYYLRRLNQYLPRPPSQDPGSASSFTSGSSMLKPTNG
QTVIDPMLQNMSSGTTSLNTALTNALGNELDFLMADFPWMEGSGVQWVNEGAAGQEEQPQQMHFLHPQASGLSYGTR
>XP_003195478.1 Allantoate permease, putative [Cryptococcus gattii WM276]
MSGPLTEEKVYAMGSQEAAVSYFEGQQETESLKRVESARSHVLDDSGKSEGISFDDLPIIDVTPEDNRRVLRKLDCLLLP
LTMIAYTLQYIDRSAMSYAAVFTFRTDLHLIGAQYSWLGSCFFIGYLFFEFPGSYILQRFPLSKVMGTSIVIWGGLLMCM
AAPRSFGGAAAIRILLGCSEALVTPGFVLLISRFYKREEQPLRVGLWYCCNGLGSFIGALVSFGIGHIHVDNIPNWAWIF
IFNGAITVIFGIIFLLLCPENPQTCKILYAHEKRIALERVRTNRSSLGSKTIKWYQVKEALCPWICPQGWSYFFIVMSLS
LPNGGIGNFLHLILQSYGYTAFQTILMGLPQGVLQVLFPLSGAIIARKVPNARLYVLMAYMLPSLVGVIIQYKTRNGGAL
LFGYYILGSYVASLGICIAAPGANVAGYTKRIILGAMVFIAYALGNIAGHFFWKSAESPPYRSGMLACMVCFAATIPMGF
CLRCYYVYENKRRDSLQAEMGKGTENDQGDFSDRTDVENLSFRYAL
>XP_003195479.1 Transcription initiation factor iia small chain, putative [Cryptococcus gattii WM276]
MSAGQTYYEFYRGSRHVGIGTALTDALDELITQGDIPPQLAMRVLQQFDKSLTECLQKGVKNKTTIKGHLSTYRLCDDVW
TFVVKDPQFKMEGVGAGSEMVTGSKIKIVACKSGDAADGKKAGARE
>XP_003195480.1 Acylglycerone-phosphate reductase, putative [Cryptococcus gattii WM276]
MVLDITDEKNIAQVVQSVSETTGGRLDVLVNTAGIDTLCPLLDTSLPALREVLETNTIGPLALIQAFTPLLIKAANEPVF
GTNQVRQSIIVNMGSLAKVGFAWKGGYSMSKAALECMTEVLRLEMMPLGVKVINCHIGTVNTDMYFNQKIFDTKSPNPTP
YYPNFSIIADNMTKDSQKAESIIMKADKAGQDIANVINKVNPPGFIRAGSYGALFDWVAAILDFIGLNDWFWGRQFYTHL
VPKPDTKKTV
>XP_003195481.1 Conserved hypothetical protein [Cryptococcus gattii WM276]
MKYGKEFQQLLDSSYFPEEWKSSAIEYRQLKKVIKDVVAELTSMGLSPDILNKLLVVDDHSLILDERDSNSRETTEDELI
EFEFESEEGSPSVFRYGHIPLYHQPQEVLVDPVLEDGGYPGIDNLHPHPHKFRLRLLSETSQATGPCSVRDLITAQSLSQ
CASSYQDEHLSERRGSEGSHRSRTVIKRAVGIGHGGIKAEYVVTGAPDHPVPQIRLHLSAPTSHLPSPSPSPSFAESEIG
TDTETEDEDPPLDLASRTPRPFDRLYMLPASPSLNRVSAAKSPIWAIASTGNPDELSDLSLGEAAFEEEEEEESSPITRT
LEISEQIPHLEREFIIPLSSDFTFFSLLTTALTSLSSFHAKQQILFQQSVEKLCGMISKSISPQASIEIIPTPFTPSNEM
TPSIHLSKTSRKDLYAWREIFTLWIEAQIFESIAERDRGERTVEEAELRLQQFAKQVVKRGLGDRRTMKGKKVREAWEEF
LRLNVLLLDLKKFQTANIKAARKILKKHDKRTALTASTGFQAFVRSTLSAPTDKDGNISTWVFYNTSLPHVLLASLTSTL
LPILPSLDDYACLICTSIAFKPIRLACGHLFCVRCLVKMQKAGKGECPLCRSDVILLADKTCLDLTVMNFMKEWFPKEVK
AKQKENDEEIVKEQAQATGMDTRCCIM
>XP_003195483.1 Arginase, putative [Cryptococcus gattii WM276]
MLSRVSPSLRQSLAAPLRASRMDTLSIQKAFTHSSTPRNHHITARPSSDKGLTSPTYNYKFLNKPATASLVGCPFSGGQG
RAGVDLAPNKLVSAGLVEQISGLGWNVHYESHQNFLDIPYNPLPSSSPVASHDGPSTHTTTAQGEKMVQRLPDPDIGNMK
KPRLVSAVNEMVAKEVGDIAEKGWLPVTLGGDHSLAMGTIAGTKRKYPNAGVIWVDAHADINTPLTTETGNLHGCPVSFL
LGLDGCDVEPFNKWLKPCLKPEDIVYIGLRDIDDAEKKILKENKIKVFTMHHVDKYGIGKVMELALQHINPSGDRPLHLS
FDVDALDPTVAPSTGTPVRGGLTFREGHYITEVVAETGCLVALDIMEVNPSLLDPRSVEKTVAAGCSLTRASLGETLS
>XP_003195484.1 Conserved hypothetical protein [Cryptococcus gattii WM276]
MTFLRTSRLAFSRTSGAAFISRSLQTSTSVHPLYPDSPLYSYSIGLSYAAKYSPPFINPKQNIKPYGFSNQNNDIGKWVQ
QMLELTAGRGDLKASQEDLAEARRRWGAGEDFFGITNARGDLHIAVSDGVGGWSDRIDASLFPQLLCYHYAKSAQELANS
STGSVDPKSIMKKAYEDALKDKSVSAGGATMVGARLDEDGQGVFANLGDSGYFILRGDEILEFSQAQTHFFNCPTQLSKV
PPEMKHQGIVHDTPDMADTKSFEFQAGDVIALFTDGFSDNVPSSHIPGLSKLLNRILEDPANKDLSPAERDSERARLFAD
MLVGYGRAAMTKTGEEKGPNGWKTPFEEEATKKVPKWGWKGGKIDDITVVTAVVSELD
>XP_003195485.1 glutamyl-tRNA(Gln) amidotransferase, putative [Cryptococcus gattii WM276]
MITLIRWRVAHPSAPLRWSRCFVTSTKKGDEGYQTVIGLEIHAQIKTGRKLFSKASTSYGHVPNTNVDVHDAAFPGALPV
LDLNAIRLSIMTALALNCHINPRSTFDRKHYFYHDIPASYQITQHYNPLARNGHLEIREGDNGSKRTFDIGIKQLQVEQD
TAKSQTVGDAVLVDLNRAGTGLMEIVTEPDMRSPEEAGAFVKKLQGLLRRVGSADGDMEKGNLRVDVNVSVHKPGMPFGT
RCEIKNVNSVRFLQAAIESERRRHIAHYSTSPSEPLIQETRGFNELTLQTYSLRSKEEAADYRYMPDHNLPAIVIDDEYL
RALRKKLPEMPWQSVERLVKTYGVTKRDAETLLGLDEYGAQGMTYFEEVVKQDKKIAKKAINWIAHELLGQLGKANRPWT
TTIIPAPLMHELVIAVENREITGTTGKAIIKHLVSLPESASFPSSFADLLAKLGLTPSPVSVEDVTETCKKAINNQPKAV
ADFKKGNEKVVMRLVGEVMKLSGGKADAMKAKGILLDLLKE
>XP_003195486.1 Mitochondrial C1-tetrahydrofolate synthase, putative; Mis1p [Cryptococcus gattii WM276]
MRISRPLGQLSLYSRTSPRNPFPVPLARVISAPPRQFLQSTRLRVNAPLASRTFSISSTHLAKMSADVEMASQAAKIIDG
NAIAKEIRTSISQAITDLHASNPTFHQPHLVIFQLGSSAASSTYIRMKLKAAEESGMTVEHIKIPSDEESGALKGTGVKR
VLEAVKKANQDEKVSGILVQLPLEGAGKTEEKAVVDSVDVTKDVDGFHPENIGLLSSRISEPFFTPCTPAGAIKLIESTG
FKLAGANVVVLGRSDIVGTPVCALLRKKDATVTQCHSRTKNIEQIIGQADVVVAAIGQAEFVRGEWLKPGAIVIDVGTNY
IPDASKKSGQRLVGDVHFESASKVASYITPVPGGVGPMTVAMLMSNTFEAAKRQWSSRRAKHLIPLPLEIKEKVPSDIEI
AVAQTPKPVAEIADEIGVHPDEVESYGRYKAKIELSVLDRLKTRKDGKYIVVAGITPTPLGEGKSTTTIGLAQALGAHLQ
KTAIACVRQPSQGPTFGIKGGAAGGGYSQVIPMTEFNLHLTGDIHAITAANNLLAAAIDARMFHEATQTDKGLFSRLCPA
KKGVRTFSKPMIARLHKLGINKTNPSDLTEEEAARFARLDIDPTTLTWNRVLDTNDRYLRQITVGQAPTEKGLERKTAFD
IAVASECMAVLALSKDLADMRARLGRMVVASSKAGEPITAEDIGCAGAMAVLMKDAIKPTIMQTLEGTPVFVHAGPFANI
AHGNSSIIADRIALKLAGVEEGDEESRNGYVITEAGFGADIGMEKFCNIKTRVSGLKPSAVVLVATIRALKMHGGGPAVT
PGKPLDQVYVEENLELLEKGCANLGKHIENAKKFGLKVVVAINKFSNDTAAEMALVQEYALKVGADYAVPADHWARGGAG
AVDLANAVIEACSTPSTFDFLYDLNQPLTKKIEIIAKEMYGADGISLSPEAQAEIDRYEKQGYGGLPICMAKTALSLSDD
PSKKGVPTGFTLPIRNVRLSAGASFVYPLVGDMSTMPGLTTRPGFYDIDLNPDTGDIEGLF
>XP_003195487.1 Hypothetical Protein CGB_G6050C [Cryptococcus gattii WM276]
MQPAPASHRHFPNESTSHTSLHNHEEFELEDDLDYLSITTPSRPNTSKRATPNKGKAVETTKWKGKGKARNGIPGGECYL
LKLPGDLIHTLMSHLSPRTLLKISETCKLLNEQAENDTVWRHSYINRFLGEGVGKDGKRREEIVVLAQSCVNVAGRGWKK
EALGREVMLDLWTNSKTSIVMHTPPTGLIHSISLYYPPFLLSNSKSLVIGKNRQPMPKDKVVYTSKLGEDGVNALQPTTP
KMTHRQKYEAVLAATTRPPPYVLSASLFMGGVVRSDPISGKVSKGFWGPGRDANFHIRPHIDPLAEPSAIYLPSRSQSFI
LWGLQTGSVVFTSVQTRNHATHGGRATSVNVYSDPRKAHEGFIVDIWAPQGQNDTALKWVTAGQDGRVKLWELQSGTITK
IGKRQASLVDGNIECVFTSPLAETGFPNRSELVKRRQAGKPDGIVLARYDLQHDILAGVTEDGDLRVWFAASSGDGKEVR
IDLGSAEVEGEVKIMEMIGYRHQDEVALSVLIHRRRSHILTRHDIFKSGDHHITTFYSSVGAPLSCIHPSLSPNLPISAP
KHGNSTPMLARIVTPGETPDPSPPPLDLPSGGVYSSSTHFEPEYGRYVLAGDEAGFVHLWAWNGVDNERKTIRSWEAMEG
KITALDMSCGLVAVGSFDGFVKIYDPLPTPPKLLRTFHASHLSPGELLVAGSDQPDARFYTVNKIILENDMVVASIGRKV
FAWRAGAGKGKHGGKEGKKGGIGKGEGRGGTRGIVMKALHQAAEEDFAEFAPHPATPRQRLTNPHETLEREAMQKMGLED
CDDALQYALMLSMEEQSHASPPHDDFMNEESSSGWVEGGDEEEDIDEETAEAIRQVEAFKKAEQENELARMLEMIEQAGK
RE
>XP_003195488.1 Cytoplasm protein, putative [Cryptococcus gattii WM276]
MAKGKATKQKTIPKAAPTITPPDPTHAIAHVPTHTTDEKRELQASTKASIATPAEVEEDVCFICAEPITFWSAGVCGHKT
CHVCAVRLRTFYKKTDCTFCKTPLPTVLFSRSPDTPFPNESHLESSPADVISKTQEGAKKGERWDKGLTLPGTLDLGAFP
YVDEKLGVVFEDEDMMESTLTLLRFNCPYPECSFQAINWPSLERHTLSTHGKVICTLCRSQLSRFAHEQVLFTPHLLPLH
DPSRLKRGQRPPKPRGPKEEEEVKSWEAPHPMCEFCHKAFFGPDELFKHMRSDHEECHVCREQGNRHVYFENYHKLEQHW
RDEHYPCTQPQCLEDRFVVFGSELDLRAHMMEVHGNQMSARDRANARHLPVDFNTLSSGSRGSTHPAGGRGFSLGQSSIP
GAGRDSSAPSRMRANDSPHVQALDDTPAMTPAQIAQQRRQIQADRAESMAAGQNMGRRRGFATGLSREGEAAPSPASSAP
ASGYNTPREDVDEATASRHAELLSRVSMLTNDSATKLASFSSAVRSFKNNESGARDMADSIFNVFERDLDVTIGIAREVA
KLFESEGDKDKAKDLIEALNTLRVEQRDQFPSLGSAPSGLGTNWFGVASGTILNAKRATRTSGTSRAVWDRVEAAAASQP
VNKPRATTGIGGRWVPGAGGPRAQLNSESAFPTLAATQSSARPSKAVGSSSSTSSGAYATPWAAGGAGPSSRTPSALAGP
QIRSVHNPAAATTKKNKALSSAAFPALPASSGSRGMTAEERKALFSKPTPREESIRRITGQANAPPPVNSWKAGSSNGRG
EVDAMEDLSLDEHAIVQGQGQQQGGGKKKGKQKQLLFSVSARP
>XP_003195489.1 Hypothetical protein CGB_G6010C [Cryptococcus gattii WM276]
MSLFFSWTALFLLSLTAAQNITQTTSFSFSPTPVSTSVPSPTAPLDSIVPGQGNYPPVQALCAGGANVPFCPGILLQDVQ
LSGIFSDSKPTVGTLNETLSAWDALGGNVTVGEVETFVEQYFKGEGLELSQVQLQNFVEDPAILGNIADPVFKAWVKVVN
GYWTLLARETNQSALCNGNCVSSLIPLNHTMIVPGGRYREIYYWDSFWVLEGLLKSELYDYAWDLLQNFMDLIDIYGFLP
NGGRKYYLNRSQPPVFVQMIDAYIKTTNNVTILERALPVASAELQWWANNRTSNFTSPFTNQSRIITQYSVTNSAPRPEG
YAEDFETVMGASPALNETEQAELYSQLATGAESGWDYSSRWCEQPLLNTTDNNPALRTLNIKSIIPVDLLSLMAGDHALL
ANMYELYANNTGGGKYTDNEKKSKRDGQSGDDTASKVAYHRQMAQEYRDSILDLCWDSEKSWFYDFNMTSSSRSDVFHPG
GAWPLWQNITPSEIAGNESAALSFVSGFRFLLGHYSGVPSVATLLFTGLNWDFPNAWPPHAYTSIKAFETLGRMLPNASV
LSNLTIPFDSVTKNQLGLSESELQPQPQSTIGNVSLNTETSQDKPWPLALSIEFANRYLDAAFCSWYSTGGEISGLLTQL
PLSDLNATGTYTAGQAGVMFEKFNVTDTDAAGGGGEYTVQIGFGWTNGVALWAAGEYGQYIPAPTCPLIPILEVNATSGS
NTSDSSVYNATDEDRGPTASDTAKSASLFVGYRIPRK
>XP_003195490.1 Conserved hypothetical protein [Cryptococcus gattii WM276]
MAPATTTIKKPLPPPSERGTLLSFFKKETTSVETGFHASQTRIKKEVVSIEPTAGPTKPSQTRNNSSEQSSIRRGKGKEG
QQDHNGSAHDPVVISDDDEDDLLPPTPPSSSKRRKVSIPSSNQSQAPQRSSRQSPNRLFKAPTIFAGCPDFNPPPKWPHI
VNTADVEEDDDDEIMLVSDEDATRTQDPGEGEIEEDDPGVEMGDNDRRRTPEVQATQSGENLPAGGMEWEEPDEGMGMED
EVDDADDAQSAVSSSIKSLTSKSSSRTISSFSFSIVPPEPPPQSAIKGPNAFSLLMSGHKEHEQWKDVEADLRRDGKRFA
GRRRAPFYKVLTGMPVAVDAFRYGAIPGVTAYLLTYVISINFTLLSQLTEKNRHAHSDHYTNLSKSWNNGPIYCSETTAN
LIIHMLEVDPKWVHGLPNDVPFEMPNTGGVTVTPIEANHCPGSSIFLFEGRQTVNAGDSGFASPYVGSKRVFRYLHCGDF
RANPQMVLHPAIARAPINTCYLDTTYLNPKYCFPPQPLVINACATLARRHVVGGSEDAPSLEAVQQGSVIGVSGVASTTH
SGGRKVTLKTEDGGEREIEVEVKEEKGEKEKQMMQGWLVKKKDRVKEEVKEESGQVGKKAKSRTLVVVGTYSIGKERIVK
AIAKAIGSKIYCDQRKKGILLCQTDPELHSMLTSDPIEAQVHLLPLGNIQLDRLQSYLTLLYPHFDRVLGFRPTGWSYSP
PAGTDMLPDVNTVIRRDQARRFGEGDLKTMRGSSRNFMMYGVPYSEHSSFFELTCFALSLPGADLKMIATVNVGNEKNRA
KMKKWFEKWLAEKARRKEKGLPSTVEYRDETFW
>XP_003195491.1 Hypothetical Protein CGB_G0690W [Cryptococcus gattii WM276]
MAQPSPSYVPRASRPSSPAVAPTSSAYVPRSSSTSRIDRGALTPRVPLERKSSGLRNEMKRESTQEAQEMSEDAKCILKV
CPYFGPIASHADRFRQLLSNLPAPLPESLPPTFLPSPSASPRSTSSSSPPRTFTEYVHLKRKRDLEPDESYGTKNSGNGS
GIGLGLGLSVAPDKKRKVEDARGITPSSPMLNGIYKKDKARSGLRNEVEVEVEEGEVGGDGEERVRRDLWKPEKWSQMGT
WYRDRALLLKRHGDAYLRAPTAKPDFVRSLPADRLKGLLCLTDSALLYNYSHFCDEKAKAKPLPGIYDSSSGLRTFVRKE
WEHEMRRGEGSDGEEGGGSKEKETSRQRVACYPRVTSRQSVSSWIYRYAFTYQPFP
>XP_003195492.1 Hypothetical protein CGB_G1660W [Cryptococcus gattii WM276]
MSIVINPATTKPPTRDNANPPTHLPVAKTEKQHPSKAGGENASVYFVGTATTILILILPQPNFLHAGDHVHLGPGVSSTR
LTNPSVDLHDLPRIDLVLLSHYHADHFDQEVEGSLRRDLPIISTTHAKKALSSKGDDSFTNVHDLEPFQELMIDVKDDKT
RKQPRIRVTGMPGKHVAGAMEILNEYVSAIPPTNGWMVELGYENDSIFKTGYRIYISGDTLMVNELKDIPKRYPNHPIDL
MLIHLGGTTVPSPKMLPLAVMVTMDAKQGVELMRLIKPDVTIPIHFDDYDVFASPLEDFQKLVQQEGLGGGVVYLDRGEK
YQFFNAGLFRRCSFSFI
>XP_003195493.1 Hypothetical protein CGB_G1670C [Cryptococcus gattii WM276]
MGRTYRIYLAGEAVLMCRHCGNHLAVSEGIISKQFTGQHGRAILVHTVVNTYSGEAEDREMRTGRHTVRDIYCQVCHTTL
GWKYDFAFEHDQKYKEGKYILEREMISEKPERRDIISGKPRIEEIPVREVLARA
>XP_003195494.1 Cell wall surface anchor protein, putative [Cryptococcus gattii WM276]
MPRSSLSVARITSLLFITPLALAQSSGIIKFSSTSACIIVAQIASLSSPSAISAMVPICPDSDDTAIAWPFTTNGDGASS
SIAIYALTTAIDGGVSVGCVMGLSQMQAMYLLGRDLTWNDSAGLVLPDPSSNAAGASVWDQTIALNAGAKGTGGSDNTIT
TSTIVKVSSAAAPASPTIPVTPAAATTSADLVTSAQPVTSPVRMTSAAAEELPTSAESLYTSDPIPTYQASSGHLQDFTP
TSAQSSDSASFSATDGNDYSFDNGDYSSTSVIAVQTNASLKASSPVVPSDNQHVTSFDASTYPPSTTSLLSSVYHTDDTY
EGSSDGNLSNSEVTSRTSPSDSSSGPTSVSAAIASNTYPIPSDRSNRGITITALDAGPSSTTQESSSQSDSNEAGSLSSS
VSSYESQISPTRNADNGSPSEIDQYQSQYFEPSSPIVSFEQFPTPTFSHQPTTYALFHVPAPSSSASSNEPFVFTIGGMT
IGQFTEAGVGAVLAAQINAISTTGQGTHATAVVESSTWAEATAAETIEGSDRTSANVSEVIVTLAAPTGGALVDANDGSL
LTLANGSVSAGAPTTSGGARETSDSNRSGEDNFDSYTSASASTRADEAKVTGGSEDGVSTSAAFVDVASTEGGNRMNLTR
VLAVFVSETQASRGTAKGKHKNYNKESGVGENTASVTTDNTITSSTESSSLRTLSDSLVAEPTSMSPWVQAFSNNRNSSA
SFWDVVSASSFVDGASYSLESGSPQGTVVAGGQSGGKTCARKRKEKARRARALLMEAI
>XP_003195495.1 Hypothetical protein CGB_G2610W [Cryptococcus gattii WM276]
MGNTDVISFPEPDATEATSHGADSKAEIEMVENVNHKQSNIVQPVTLMPNGRLLGSIFISPPTPEQIDSPTEVVTVISPT
KLAMRRSSSPRVESMGASIPSTVIPACASPRHSPLSSNNSSPASTAAPLPIPLYVLPEVRSSSRKSLALTANSLQSGVKR
DRRMRISGFTELIDSNQSSPASSAKSSPEGIPQVRPPSLRRASASLSSVVTEPKSARVISASTPSIPSLLPRRHPNIVSD
SAPIHVPPRRRDNGLRLNFDGITPVSVSPEAVKGVVHTSPYTNVLVRKKSGEILKSALKQNSSDGSYVHFDTQLERVKLF
LHDQKPQVVSRDSLAVREDDGDEFPSSLEEEKVLKMSLPNFPTYQDPSSDLYLESLFLSEDRKSIKGVTMCKNIAFQKWV
AVRFTLDWWQTTSEVTAVHKESVRGGTYDRFVFTIKLGDMLHNIGQKTLFLAVRYNAGGKEVWDSNGGQNYLVKFIKERP
VRQPLRGARDTVPIQPGMGKAVGGRSSQWSVTGDQEDRMADLRAKLSMVSEDDAGLPPFPSGSRHAYHNRDRKGRDGPRF
APHDSKATELPKKGVSLAARYDFGAALHTARRNSSSSPIDTSFKLSDVKTGLLNSVEKSNVSHAASSFYSPKFDQTEVFG
DDAFASSELVSSPKANHVPVLKVESPSPPATEATTPVSMTPPKASPLPSHPSLYRTHSAPAKFTIGDPTENSSSEESPPQ
LDNSSISTITPPESPMSPSDLGSFGRWSPTTMSSNGSLSSLASYSSLIEQFCWAGDPSVTTSSQTNYSTGSLDDYFSYSH
SGFTTPRAGTPNATFNSSITYTGDSNITPTRNETQPVDNVVSDGVVGRTARSSMVF
>XP_003195496.1 Tyrosine phosphatase, putative; Siw14p [Cryptococcus gattii WM276]
MMSSSPAMSSTPPQVPSFLANILLSHLSPLDPSSTSPTTFDHRHSLTTQNPSHSQALQIAEPPPNPLYLPPPALPKVEED
LVPPENFALVSSGVYRCGFPKKRNFKFMETLRLKTVLTLVLEEYPKANLEWCQSQDIQFMQFGIPGNKEPFDNIPEDVIC
AALVAILDRRNHPILIHCNKGKHRTGCLIGCIRRLQAWSLTSIFDEYRRFSAPKSRAVDQQFIDLFDIMPVWEAVCRPKG
GGLGNLPDWGMLVLPKGVVEVGRDGKEKKRVERDVLHMRGL
>XP_003195497.1 H3/H4 histone acetyltransferase, putative [Cryptococcus gattii WM276]
MASNEPITIDDAGDDFDAVEDNQAINEQYKVWKKNTPFLYDTVITHALTWPSLTCQWLPDITDVPDTDYTSQRMIIGTHT
SGQANDHLIIAEVLLPKKGAGISDKALADLYDEEKQEIGSYTASPARIRAIQTINHAGEVNRARYMPQNPELIATKTVTG
EVYIFDRTKHESKAPANGECKPDIRLKGQTKEGYGLSWNALKEGHILSASEDTTIGHWDIQGYSKQDPSLQPLQLYTGHS
AYVADVEWHPKNENMFGSVSDDGQIMIWDTRSDNAAKASSQVQGHNAEINCISFAPSSEYLFLTGSSDNTIALWDLRKLS
TKHHSFEAHTNDVLQLSWSPTSPVHFASASADRRVHIWDLDAIGAEQTPDDAEDGPPELLFVHGGHTSKVCDISWSPNSP
WTIASTSEDNILQVWEPSRHLRTPYEAEFDEKDLE
>XP_003195499.1 Hypothetical protein CGB_G3670C [Cryptococcus gattii WM276]
MSVQSPLIAVPRKTTTDVDWATPIRHVIAASYGEDPNNYAEECAVLQRCRQDAVRGAGSDQTARDLLYKYFGQLELLELR
FAEIKVSFPWQALNDAFTDKLTTQTSLAFEKASIIHLISSILSSLAQSASRSDPEGLKRAYYNTRASAGMLTYINENFLH
APSTDLSREVVHLLIGIMMAQATEIFTEKLIEEKKSASLIARSANQTASMYTSVVDEMKEFQGKGVFDRNWLYVLQIKAK
LFGSLTQYYKATSDSAAGKHGAALVRLKIANSLIQEAQKQASSFIYTFVGASTPSLPHDAANALNEIVKAHATVCGEAKD
QAVKDNDLIYHEVLPSEASLPVIDKLPPAAPVTIQDVYGNQEVTKLIGPDIFLRLVPLAVHESASVYSEEKAKLVRAEVD
KVEVAEGEVQAGLDHLNLPEEIDRWRHLLEGDENGDIPLSQELKRLVDSVGDVRQVENDLDRLDGERGACERELRELNGA
LDAESRECERMRAKYTPNFTQSPSGPQTANLRSNLSANLSSLSSASTSDAHLQSLWQSIQPSISLLSSGLGNLERAARDI
AEGKPQKVDKTVSLLDLDDEETDKKALGQEERNALRKAVDDGREKLDRLKKIRAERDEVLRDLKEKIQTDDVSNLLLLNR
RSQNVEPQLFASELEKFRPYQTRLAAAVSASRSILQELDMLVAQVHRGTGFREILKKEKERQKIIHDWEKRLIEAGESYA
EIRAGLGKGLSYYDSLRGVTEDLKMEVQRFVNSREQERRRMIGDIETRQRLGSVSPSAGGAIANRGLEERLASLKMDAPH
QPPRPSISSTPSLPPPPGQGNSSATSSYMPPPPPPKPESNPYDFSALARFGTFTTPSVSSPYYPPPPSRPTYASPPFSPQ
QPAGQSGHLPYAPPPGHVPQTQQPQYPSSQNQQQGQGYGYPGYGQQGGYYGGGHGQYR
>XP_003195500.1 Conserved hypothetical protein [Cryptococcus gattii WM276]
MYGDLALQLVNSSHRTTLSSTPQLPLPKYALPIILSICLETRQLGASIASIAESHGQLSLTQDRGLVCNLTVQHLAARRN
KRCLLAYLATRVGGIKERWWDAGGGLAYLLSPAASASVNPEADAPDLRSALSPQELDFLRGYNNLMLDYKSDFLDVLDLT
AGIEKPPGELMVDVRVVKDAGEVFLDSGERVDFRKGQRFRLERAQVERLIIQGYLEEV
>XP_003195501.1 Succinyl-coa ligase alpha-chain, mitochondrial precursor, putative [Cryptococcus gattii WM276]
MFRSLRATSTIARSAAAPRSFATSSVARSYEDTIKNILINKNTKVLVQGFTGKTGTFHAQQAIEYGTKMIGGTNPKKAGQ
THLGLPVFGTVREAVREAQPDASVIYVPPPFAADAIIEAIENEIKLIVTITEGIPQRDQIRVMNALKSQSKSRMIGGNCP
GIISEGCKMGIMPGHIFKQGKIGVVSRSGTLTYEAVNQTTLAGLGQSLTVGIGGDPFPGTQHIDVVKVLLSDPRTEGIVL
IGEIGGSMEEEAAAYLEQHNKNSANPKPVVAFIAGRTAPPGRRMGHAGAIISGGKGAASDKVAALQKAGAIIAESPAQIG
GLMLKAMKEAGKA
>XP_003195502.1 Hypothetical protein CGB_G4770C [Cryptococcus gattii WM276]
MAPSGLIISKLGIQATASDTHVRGLICLKISLPRESAGRPGARWVLFNSTPAALLSQPTIHPLPLPLPSTQSPHLRIAST
LLSLPHSTSYPPTPSQPSILGGKPYIDVSSTTGKVFVVVDSLGGNGRRGSFKGKSNSSGNTEWERKDWLIVVEFRQVLEN
SIEGGIYKVLLPLPRCLDNVIRFQILSPSISASSMNQVSVLTEPKMLPLPGSTFNSDPTTYGRELISGKGKDVMREEGWE
DGEDLEDEDYESDDQGSSWLEGRFQRYATLHLSRDMTNALNSTDILRLEWSFTSTMIDPTTPLLLISPKWDKNRPSMELS
YTGIAPGSDTVVSLEVDVPEGWAWAEFIIKSEGLAYWRGVDGGFESEEREDPDKTAEYRDDNSFATVRPDESAHLHRRNR
TRQSIPSSSTAAGPSTTTYLPPTAGTGSSISLMRQTLPIAGEAMDDFSFEMSSEQSPAPKRPNTPLGSRVSLIPTSKPST
PSERGKPSASIPETKFVKQGKLFDLYFHEHGDRAITLHGVLVPISNLTLVSQQLPCPIPLVVLHNGPGQCNIQCSNALYQ
DQTLSTSEPRLISVPSTNAFFWADDSLSNSKRDKENGRMKGDARIRLRRDIWGVVSMFVLFSFPRRGDEVGFTLYTSNPD
TNEYDNDTKGRTIRVIQTSVDGHPIPRCLHRWQDGKTEVRVGKKEGRNSGLVEIILEMVGQEFSLPIFEDAEGMGLVELC
GEGWEVVKPSMQTTLTPSSNDTYSYSLSTPCSISIRPSSTVSPISTISRARTLFSFSTFFNLFMLWLLLSMGSQIQRLRN
EVSYVAGEARDLRIYGYNPSPVGAGEGREGECLDRTLKDEEEEEMKGESAVTLGSTHQIPLNDPSSHSSSEELLSGAPPQ
APSLHLTTPNALAPHQQHHLWAGWDKLVMHPTVNSLAKSMAWLWHAVIWLVVPPI
>XP_003195503.1 ATPase, putative [Cryptococcus gattii WM276]
MRTALQTTAVKTSSSRVTLAPIAGPFHYAAQIPSNFGLSRLPCGRLSAVADIRHIHSTREARREKQNLTSTATHIVEARA
SFKDPVTRYEHLIKDKVLRSDSHQKAIVQKLQRLWDDLKDYDPGPVPAAAAQPSSSFFSKLFSRGPSYPEATIPLSNVPK
GLYLYGSVGTGKTMLMDLFHSTIPKQFRPISQGGYGSTRIHFHAFMLDVLQRQHKLVVEYEKAGLGKKDVLPEVARSLAD
EGRVLCFDEFQVTDIVTAMILRGLLERLMGFGVVCIMTSNRHPDELYINGIQRQSFIPAIELIKERFEVVDLDSGTDYRK
IPRALSKVYYHPLSPAVKSELNKLFDSFTSTDRVSSEVIHNRKIHLWGREMNVPESSGSVAKFTFADLCNKPLSAADYLE
VTAKFGTMFVEDIPRLGLSERDQARRFITFIDACYENKTKLFCSSEVPIFQVFSDKHGSAAENAHMQEVMDELGLDPSTV
GSSSLFSGDEELFAFARCVSRLSQMGTKEWSEMAGPPADVQAKS
>XP_003195504.1 Microtubule motor, putative [Cryptococcus gattii WM276]
MSRRPTTSRAGMSRTASSASISMPPPSRIPNRPPSVMSVSQPSHERDARDSRASSPPKRMRKGTGVTMTSRKIEAPGMGI
NMDGEINIQVVVRCRGRSQQEVDQASPVITTTTGPISKMVTVETTPLPSATLSTFTTASVYGGTHHPTTKTYPFDKVFGP
EADQTMVFNEVAEGMLGEVLSGYNCTIFAYGQTGTGKTYTMQGDLELTNLDTPKSTAGIVPRVLHSLFNILESQADTEYS
VKCSYVELYNEELRDLLAPEYRGEQSGTGGLKLYEDGKKGTMIQGLEETGVRNLKEALGMLDKGVKRRQTAETKMNTESS
RSHTIFSITVHVKESGMQRGGEDMLRIGKFNLVDLAGSEAIGRSGATDKRAREAGMINQSLLTLGRVISALVEKGSHIPY
RESKLTRLLQDSLGGRTKTCIVATISPTRSNMEETLSTLDYAIRAKSIRNRPEVNAHLTKTGLLKEYVGDIERLKAELAA
TREKNGIYIPEDQWREMHEVQVKQKSDYDEAKLKASVIEVALDTKKKEFDEVSVRLLATVDELAQVREAEKQLMEMLDET
KIVLDAIQTRLDEETVISQAYMQGEERLDAVAGGLKKVATESVNDVGGLFEKIGRFTISSEFFIHSPLVPARKAKILGSN
ASAATRFGGELQGLSQNLRNGLSQLQSAHENFGQEIQIEMETYALKGQQATQHDLAALDRSFVAFNDLSLKLASSNEKGQ
REASDLSKSLLAVKDEVQSSVREWAQGVSDRSKSMVDELLEHQQQHLTAVGSVLDSTASLVAAIITAAQEHLAAESVSAL
HARDLAVQTSSSEIARLRSQNVLLAKLLSEEKAKTAKLRTELIGNLTSMIESFTDEQDKGWSAVVDKVKMDNEKSVEKME
ELDEEARRVWEEGDGRRKLFENQVRSGGETAVLQKGEGQMALRQVREGLKERLECYGQETMGEAEVHVEMMDGFCVKMAK
SATSVANKSTARGKKNSEIMEALTKNAKSTHQASQARSSAMADSINSVTSTLLTSRSSSSATFSEAYSATESNLNSIIAS
TADFLQSGIQEDIPTGITPRKKVWNVQAEWERTGPREAVLASWRKRQEAVGQPESQSGVVRDELS
>XP_003195505.1 Conserved hypothetical protein [Cryptococcus gattii WM276]
MLKCLLYVVVVLVSSLLSRAQDDAWHLDYTYTLVNEELDPIISPNQQSSHMHKIIGGSKMAAYYNFDDYSAAKCSSLRIQ
ADKSNYWMPQLYFIDNSTNQFVPIYAKIRFYYFLARSSNAEPVISFPKGLRMIAGNPFNKAPTNFASFTCQINEGFTDSL
EADNFNFDRDCPYGMKTELFFPPCWDGYNLYKADGSHMAYPSQNVRDGMCPWTHPIRLPAIQLEYTWRTSYYNPGTVLNG
RLAWANGDTTGYGIHGDFVNGWDLSVLDAALKDPSCVGINIPMDDCPTLYAHFDDAAASTCVPERGVLTETFGNTDLVPI
DRLPGCNPLWSEGDKPTCDPPIPGLDASGFTGIDGPYVAAVEDQKSFVWPTAPGWTNIACLHDVSSLSGGTSYADQLITV
ESCTSSCLKSGYNFAATGQVGTYWTCVCGTSISSDAYVEPGMCTTACPGNPNEACGGSYRFNIWYAPNGTTGNLGTSRND
GSEYLGCYNDPTTVSDGLLGQATYTFQSSSMTTEVCIEACAQAGTKWAATLSARNCYCGNEFYYGTGTFMPDSYCTVACT
GNSSEICGDYYKSSVYNITGVQVANASDSHLAGYQGCYQDTSGHLALTNNSWTSTSLTPLTCINGCSELGYSYAGLEGGN
TCYCGSQVSSTVTVLPASQCQTACTGNSSDSCGGTQAMDLYTMAAATDTPATIKASHPAGYLGCFKDAGSNMAFTNYYTY
HITSMTVETCKAACVELGYLYAGVTDGYQCRCGDNYPQTTQMVSDLYCTQACYGNASETCGAGGYLEGYDLSDMTVAPVM
SGTSMDSYVGCYDNSNRGLTNYSYVDGAMTVEACRTTCSEFGYGLAGVYSASYCGCGDAWTGATQKYPSSACQYYACKGN
SSEWCGGATQLAMYNASDVAVTYDKPSGWLSCWTDSSTSRSLTGYFYSANPMSAHACRTACNQQGYTYAATEAGSQCLCG
NTLGGEKAPTSSCKTACSGNVNETCGGSNYMDLYNATGAAADNGIAGYVGCFTDDSSLSTASYVSDYLDVDICNRWCYAR
GAAYAGVRVSSGSNMQCKCGPSSPSLVTTLSACATPCTANSGQPCGSTTAVGVYQLSQTSVTSGEFPISSNSSGYVGCYH
EGSARMLPSYSFSMSTMSNSLCISNCKALGYALAGTEYAQQCWCANTLDATSGGYKVQESDCSTTCSGGVGICGAGSTLS
VWSTVNASSDSAAIEGYKGCYSVGSFLSSSPLTYSGDYMTTELCRRTCRSAGYAVAGLTNANTCACGDSANYGAQAAPAT
CNAPCKGNTTETCGATYSKALTIFDTVGAGAQVPSGFAANYVGCISDGSPRKLSAYSFKNGGMTNDMAYKICSAAGYPAY
GTENGNEGYCGSSGLSVALLPDSYCSTACAGLATTQCGGGGRLSYFYVDITLASRNSTSSTTTASSTSAVANSTSLSPVN
TTAQATSSTFINSTTTLSAHATSNTATATASSSIASAVINSTGSLTSTASISNVTSVMASQTDANNTSPETMVSASSTSA
GSSGESSITSSTTSSLSNSFTVTAPATSTPTSSEASSSSFYSANSSTASASTSVITSVVTVYISTTSASSDTLSSSTSTS
AAAVQTSSVNLGCYSGSSSSFSSAKMTSHGDLTASMCQIWCNANYYRYAGLTNGTTCGCSNELTGLTSTSDDTCGSVCSG
DASQACGGDGSVYSVYTAVAASQERKRFEVEQPAARGQTDNGKKMVFHGRRVSRRTTG
>XP_003195506.1 Hypothetical Protein CGB_H0020W [Cryptococcus gattii WM276]
MLNLESFGLSSLFSVEGKVSRQCMAVADVFRLLPGDVGSKDKVDAIVTALEKLEDHVDVLINCAGVNRAWKEEAAKFDNQ
HNDPDAVEKLLWHGLDDNEFQSTYSINVNGVYFFSTRMVPLLRKGTAPTVIVIASITAMMLQRLPLFIAQVCSLQDSHRK
YRLCNRGHAADTLNRFKIRVNTLLPGIFPSEMTGVSAKPDLSDLIETNPQAARAVARCPAGRAGAETEIVGPCLFLASAA
GGYMNNARLTIDGGRLMSAGSNDGVRMEDWTYV
>XP_003195507.1 Hypothetical Protein CGB_H0040W [Cryptococcus gattii WM276]
MARRLGCPLLSREELLDLDFDFALIFSRHSEMAATARLVIAKGRPFLIEKPCGLNTSEVAELRLAADEAGLFVAVPFILR
VSDLARELSQSGQLSSTGYRHLSFRFIVGSSSRYEKNGCNWMLAKNTAGGGSVLNVGVHFFDLLESLTGSPITSVTAQTK
TFRDDIDVDELALYTVTLASGQIGHVHTGYLYPDTPDDQREFGFSVSHNDAYLQGFADQIVVKAADGALRNTTVEYNTDH
FYPIFLRDTLARCREGRPPLVGLEGALRALSVVEAGYKSAEQGGAPVAVPAS
>XP_003195509.1 Hypothetical Protein CGB_H0110W [Cryptococcus gattii WM276]
MPTAVTTVVKESTTPTKQFWTWIVLTRRKEGISHEDFARHYHEIHSKLARRVPGLILYRQNLLCQTPGPESSVDSEFDAC
SEYTYVSEEAYGEAKGTEEWKALDRDSKEFMGFCLIGLHRVWDASHINEFDTDLALDTFRAPSVAYVIERDGGSDSDGAK
AAKCEGGNPCPRCKRLSLVCSYKDDGRRRSFKILKGEVLRLRSILENHGIPYALAAADNPEGLNDIMATNSEEAGMGSRK
GTPSVSTNPGSSSQGLFRDSQSGQLVHYGSSSFHSILAESGQDQAILPCTSTGLPITGQDPHIINFSNISPELHGELLDL
WFRYNNGYSVYIDQHAFREGCATGIPSHSYSRLLHLSILAEASHISSHPGLRSNPDDPSTSGIGFLMEAMSLLQMEMEPR
QTTAVALCLLCASLSDSGQEFLSWIFGGNSWRISQHLGLHLDGRTNEEEVKHRRQAMWGVFFHDKLMTLYTGRGCGMQFE
DLALPLPTYPSPAGSTVWDAGPVYLDECSNAAFARLGVVAGHIMRDIYGVRAQHHRMSRTVIEAFGNDLLNWAKTLPPPL
QDAPEGIRSQSPRVLRVLHLIIIWFC
>XP_003195510.1 Hypothetical Protein CGB_H0130W [Cryptococcus gattii WM276]
MSRAQNPNSEWPESIVTFDGLFNRYCSWSICLYDVVHEADMLLASSHRPFSVFNISLFRSTPSLPSSAMLKPLLATASNI
LQPEQQPTIKALIGLQTYTTQLRDAVRARQLDMGDKEVQGRLDELANGSAAAANVITRLLWEADGDKVGIKSHDLHIALK
QSIGNFFAVRSSLERSFATRYDKHILGSILPSIPPYHQSFLSPILEHCRRSIASLKAKPSRPLPQSQLPNSSLQVLRDRT
DTEVTYLLGYLQTINDGLSSINEIDSFNSTAFARKMAKMKGKHMNQDNENWPLRVRMEVMLIKCDLLLSVTNKRMNEVKA
RAARNMGGEENQEAAQENMKSEDRSRSKSRGKSRSESVDNMPKINTNNVVPFCAANSVHASSDTPSCFIEWEVLTEKSLI
ECLNFAASCAEDDRIAILTKTIVHRDWLGVAHLQQEANTKSKPQSPSPLHPLPSSTNLSNDEDSDLDSSIASFNSEDEGN
QDEGSSYRCPLRTLFALHDRYEEQRLAIWLTLPTSMRGKMSAFMRGGKDGALGRAWDGLGMNVILKIGGSGLIPYGLAPD
KLSKWTDLVAMRQAKRIRKNGRSHLS
>XP_003195511.1 Hypothetical protein CGB_H0140W [Cryptococcus gattii WM276]
MSHRNLEHLASRRFPSPSSSYSTSLPTSPSQTRTSLQAAPPSSALQSSIPSYSSASISAKIPVSEEDIKHLGEGSQSAVG
SVVETEVSPETIKSRLFNAREEKALYGSSLMPLSSDTASKGEGDGEGDRMEGALLGAKALVVATTLVMGFTGFGMWVAGK
AVGAENPADFAVKMRQQLILSMPALVTSVNKPGRSTDGFDGEAIDKWVNELEREEVTRST
>XP_003195512.1 Hypothetical Protein CGB_H0150W [Cryptococcus gattii WM276]
MPYLDPAIVLAPSIQPVEVYTEKGLGWSLKGEKGRVELRVGIGRRTWVSGQRLWCEVAIRNGSARKIKNLGLALLQDVCT
FTARRKSGAAADLNHPAETQRRKVAEEVVQGDFTSHGAGRVTGKGWWTGVEPGESGHWDMSIQVPAGLISIRRTKLVDIS
YTLRVTLNNSIYVDLPVTLISFLSIDPPPMPSGATGRIADWAAVGKQAQMHTQIQTAEIGQPLPSQPPVRPKSSASTSTS
TYSSPSIAASIASLPNLFNANSPHLSAFSTFSPNPPYEDPHPDLDLDLDIDDAHQDTISRAQNRAKGRQRSLMIIQAEME
REDQERRLSLSLAEAEAEAEAWDADADADADGDGETQEMEGTDDTHTHLAHTPMPEPSSYLPRIEMDIAATDREKRMSIE
ELLEMEDQGWDFESANVHASHPLHLEHEHEHEHELELVDEERQELEKVISPHPSYTHELGQYEDAEDNDNDEKDRDDESH
AWGYDDELALHSEDEDAGDTPTATPRRAPHPRALSTAAAPAAPEIATETRARTETQAAADEVEDDGKDQGGTREMGNDSS
VQTHEPVQRRISVRLPPQLLPTPSPSSTPVPVPDSALHRSPKKSPTKTIVRSGSVPSLRAKVSRETLNDRLEGVVKKSGI
VPTTATTATGGRRVSVLSKESMSSLASVAEANSNGNGGVKVVQKKNSFSFATPGSPLKVKIPLSPAPPNATSPRKTTKPN
LSPTKSPLVSKPMERASSDTSIKSQATNGTPTSQPPPLASPRASDSASSEGRWLESPRGKGEMQQLHFLSPVATGGGGGY
QSFSPTSPHDSHEWGIMQQQQQQQQQQNEQQSLGSPFTCLSLHPPTDSVMSRLSLPHARSTSPFSSIGHHHHGPHRPESK
HDTLPIPFDEMSIHDTPSSTLSSPSSCYSMLPSVKTKIAQMESREEALRKFSVSGSAMLSPPLLSSKRDNGERQHAWGME
KIRENENDEESRNHHHRSQERKTPVKRKSYTTALAPRTNRMESKPINLSAQRPPIPPRQTSTSTTHSTQSTSSSGSSYDY
DPIYAPESNTRTPKTPTRLPASALVSATTQTPTASPRNSIVSNNGRLPISISPASSKSTTTSSYGDLMSTPKLDPFGLGY
TSSDGMRGVGSAVSTSPIGGGLHKVDEEAVEREGLPRQSSKRPVNTMTDSAEQGFKWNDYGEERRQRGYVPF
>XP_003195513.1 Hypothetical protein CGB_H0170W [Cryptococcus gattii WM276]
MSAFMDEKASIDHIEDGEILDRKDGHHHLTQQEMKHGDKALQYIGEERVEVTVEDDKRIRRLTDKYILSLLVWVYFLQIL
DKTILGYANTFGMSSDTHLVKNEYSLLGSVNAIVQLAWQPFSSYLIVKVPARYLMPAMVFGWGAAQACMAAAHNFGGLMV
SRALLGLFEAGCLPLFSLLTAQWYRRSEQPVRVAAWYSTNGLATIVAAILSFGLSHVSSPHIKVWQLIFIICGGITCLTA
PIIYFFIDADVPSARFLSEEDKAKGIERLRANQTGTGTNEFKLSHVWELFYDVKSYLFLALALLLNVGASVTTIFGPTLI
KGFGFNSRITSLLNMPFGFLQFLAILAGCYAAYKFKLKSAVLASFVIPVIVGLVLLYVENSAAVLKQGPALVGYYLLAFL
YGANPIIVSWIVANTGGQTKKALLMSVYNAGSAAGNIIGPLLFQDKDKPHYLPGIKSTLGIFCALLACIAFTTVALFFLN
KQRQRQRVAVGKPQYIKDTSMSTKYEAYGNDDAEHRLGQNALLDLTDFKNDEFVYVY
>XP_003195514.1 Hypothetical protein CGB_H0190W [Cryptococcus gattii WM276]
MTYLTAHLPFQSSSPLPPPGSHLIISDTLNSPAQFALYHLVNAALLKQKSQSPSITQARQTSNGGTEQVNKVVWVDFRGE
GRSSWEAVLKKLGTPLPPSTSLTFIHITPSSLPACIPSSSTSNANSPRIFPPLSPGAEDTTSKRDGRPTLKQVYDVLLPH
IQTQARPQSRHSLDPGQEGEELQCLLILDGLSDLLSIGVSAREIHRFVRAVYAQTMISKTALVSTLHTDSLSLSSLQPSV
SVSMSEPETEITLLERLLKTGHGVWWRIENLQSGRSGDVMGEISSHPFGTYYLRPNSNFGRTETDNDTYIPRSKPLQYRL
EPSTVRVFAKGTGRGFL
>XP_003195515.1 Hypothetical protein CGB_H0240W [Cryptococcus gattii WM276]
MIHRENNTIRPRNVEDINELEEKGLLRRVDDDSQDTSPARRRAKGKEKETRLEKVPVETDYSTGLTTRRDKQAFALLVLL
YLLQGIPLGLTFGTLPFLLKSHLSYSQLAIFALSTWPYSLKLLWSPIVDAWFVRKWGRRKSWIVPIQGLVGLGLWVIGGK
IEEWLNVEEVDIKFLTAVFGSLILAAATQDIAVDGWALTLLSQPNLSYASTAQTIGIGIGNALSFTVFLAFNSVEFSNKY
FRSPSQPLDYPLISLGGYMRFWAVVFVGVTVGLAILKKEDPPSEDDPDMDVKKVYKVMWSIVRLKNIQTFLFVHLICKIG
FQVNDSVTSLKLLEKGLSKEDLAVAVLLDFPAQMAIGWLAAKWSRPAPSSSHPLTAGGGGGGESGNVLKPWLYAFWARLA
MAAISTFVVAGFPSNRAGSSSVGTTYFLLVIATNLFSSLTSTVQFVGICAFHTQIADPLIGGTYMTLLNTVSNLGGTWPK
PLILRAVDMLTVATCSPPSSSTSWGSKLSLSFPSSVSDVGECVTEHGKNLCAQAGGECIMQRDGYYIMSAVCVTLGAGLL
VVFILPMIRRLAALPMSAWRVKIPN
>XP_003195516.1 Hypothetical protein CGB_H0260W [Cryptococcus gattii WM276]
MEDKSKAERPSWNKEEFATKAKEKDQEAYEHAKAAEESLAKGHAPKKQSQYDDLPKPTELLKARTEDLGLTKNLNKTMLV
TTSTTGKGPRGAGFYCELCNRTFKDSLAYLDHVNGRLHLLKLGQSTHVERSTLSQVRAKIASLRAATRQKVTAKNFDFQS
RLKAVKSAQEAEKERRKEERRKKKMEREIREERRRMGILDDDDESNGDEKGEKMDVDGAEKHAKNGKKDKRQERKEKREQ
QERDQQRDKEVAKAIRENEDMSTMMGFGGFGTTKRK
>XP_003195517.1 Cytoplasm protein, putative [Cryptococcus gattii WM276]
MDTEAIRPRSLISTLSCSSIDIATAPHLEFRSFVEALKKDGDIVSITREVDPNLEAAAITRLVYENDLPAPLFENVKGSK
DGLFRILGAPAALRNDKKTRFGRLARHIGLEPTASIKQILDKIISADKLESIEPTVLESGPCKQNIIHEKDVHLNALPAP
WIHKDDGGKYIQTYVIVGMHVVQSPDGKWTNWSIARAMIKDDKHLVGLVIPPQHIWQIKELWRKEGKDCPWALCFGVPPA
AIMTSSMPIPDGVSEGGYIGAFIGESIPVVKCETNDLLVPATSEIVFEGFLSVTETAPEGPFGEMHGYIFPGDSHDSPVY
KVNCITHRDDAILPMSACGRLTDETHTLIGSLTAAEIGEICRDAGLPVIECFSPFESQVTWIALQLDGKKLREMKTTSEE
LRKKVGDLIYNTKAGSTTHRIILVGDDIDVYDGKDVLWAFSTRCRPNMDETFFEDVPGFALIPYMGHGNGNPRRGGKVVS
DALMPLEYTTGPDFVSADFKGSYPEELKVQVLQNWESDGFARL
>XP_003195518.1 Hypothetical Protein CGB_H0310W [Cryptococcus gattii WM276]
MSDIPQPSVFWFLLANFPLCICSERVEDPERQPLYPPDTVLFAPRPRPGPQLSNISSYGSAPSSRWPSATTSPIKNGGLT
GFTTTIERNVDADARREEGKRKMESISKTFAGLMTTLDPPSQPHTPSMPFTPSLQPLTTAASHPILPSIYTTRFLRSPHR
PAVPHLGRSVSEPRSLHDLGEVATHCAQSGSPIILRGRGTSSGVSIGKGWMRSGTVEERWNGPWEGARGRKGLGISSPSE
QSKQSIGFDEVEQEAERERSASPSLNLSLEQSVSRSNSNSQSHSRTRSRRSSPPAGHADQQERPSMGSCWTDTETHLHSS
SHTHSDSHAQGVIRKSLGLNILYSGSVASHPKRTKGKGKGKKARGMRVSSS
>XP_003195519.1 ATP dependent RNA helicase, putative [Cryptococcus gattii WM276]
MAKIDKKTKLKLKKKSVRPSAKSTAEQKPKKYVAADSLTWKPVKTSSFSGIDGGGGMMMLEELEDVGIEWEEADGGRKVA
KFVEVESKMSKGKKKAAQEKSQQEEQRDNEEASLESEYKEAEESDGKETATEDDEEEFPDFAGFAEEDLNAADEEEHPDS
DDEPAFNDDLLPEWSSISLHPALKRSFLASSFTAPTAIQSRAIPAGITGRDVVGVAETGSGKTLAYALPILHYLLGQRKL
RAGIKRPLSALVLCPTRELALQVMDHLNALLKHALATSDGEKPQGPPRISVGSVVGGLSAQKQKRILDRGCDVIIATPGR
LWDLIKADDELATSVRTLRFLVIDEADRMIENGHFAELESIVKLTQRSTVKQGPDDDDPVFQAMATIFEESVARDDMQTF
VFSATLSKDLQTNLKRRSRSWKGKGKRSSTLEDLVEKLDFRDENPEVIDLSPEGGVVSSLRESMIESTKADKDLYLYYFL
LRYPGRSIIFVNSIDSIRRLLPLFTLLQLPIFPLHSHLQQKQRLKNLDRFKSNPNGILIATDVAARGLDIPHVDHVVHFN
LPRTADAYIHRSGRTARAQNEGFALQLVSPDEKSVQRALMKSLERTHELPDLSIEAGFLPSLRERLRVATEIEKAQHRAT
KATHDKNWLLEAAEAMDIDIDPSMLDGEDDDPDAPYYKPKKQDRSKGKASVENLKMELRALLQEKLVARGVSIRYPTSGS
KVIVDDLIKSTGHGTLLGASTSKAYDQVEKTGKRKLGSGRSGVVKKKKVAAR
>XP_003195520.1 Hypothetical protein CGB_H0340W [Cryptococcus gattii WM276]
MESLASVAVAQDPRRNSSNNYPPYPIGLTPFRYPCHNPDLSPPPAGDPNDPNFRPFDPRPFHEGSTALTLSSNGTTSRST
PIHTPVDPTVSSASRHYASASHHHYPAQPNHYADGYRTSQAELEANAHAAYESISALLSASQHPGMDELRDNRVYGPE
>XP_003195521.1 Cyclin-dependent protein kinase, putative [Cryptococcus gattii WM276]
MNYVQLEKLGEGTYATVYKGRSRTTSEIVALKEIHLDAEEGTPSTAIREISLMKELKHVNIVRLYDVVHTESKLILIFEY
CEQDLKRYMDIHGDRGALDLNTVKSFTHQLLQGIAFCHDHRVLHRDLKPQNLLINKRGELKIGDFGLARAFGVPVNTFSN
EVVTLWYRAPDVLLGSRTYSTSIDIWSVGCIFAEMITGYPLFRGRDNADQLVQIMKIVGTPSDATIAQIKLNSPEIQIKS
PLAKHAKQPFQAIIPRAPRDAISLLEHLLQFEPTRRYDAHQAMTHPYFTSGPIAPPTLHDNNPAVPSASSLALPPRVAAR
ASQASAAVQAQQAAQAQAQAQAQAQAAQNAQMMAQQQQQQQQQYEMMMGQQGMQGYYDPQAAAQMQAHQQAQAQAHAAQM
QQMAQQGYYMNPNGQHGHHH
>XP_003195522.1 Hypothetical protein CGB_H0390W [Cryptococcus gattii WM276]
MADTQYAFRAQKTAGVADAPAWEVSNRIPAETVGSKCYAYSPNGEWLAYAMNNCVEIIPSHSSSPAPVTLQQANVVALKF
SPLSTYLFTFERPVKTESGEMYKNAKAWDVKNGEIVGGWYQKTMEDWEPIITPDETHLLRAGPSDLAIFSPPFAPRPSTR
LKIDGIRGIFISDPSALPAGSTNARPIPARPEPAVAIWIGEKKGAPASLGLWSLSSLMGKNAAQANGNGDVQTETRDMPS
TRSRKAFYKADKLTVKWNNAGTMALFLAQSDVDKSGKSYYGETNLYLVGLDGTFDGLVELDKEGPIYDFAWSPISREFTV
CYGYMPARTQMFDLKAKPVYSFGESPRNTLVYQPQGKLLLSAGFGNLAGGIDIWDVSTRNKVAEFKASNASHCEWSPCGQ
YVLTATLSPRLRVDNGVKVWWCNGQLLHIQPIEELYQASFAPQRVADIGSFPAVIPKAPEANPSVAAYRPKGETDGAAAK
PAGAYRPPGARNRPESENASTSFGSSRGKPGARTVPGAGGRQPPGSAPGAGAAAGGDDKKKRQRKRGGKDKEEEKKDEAP
TQEVGKSEVKEEAGEDAVAKKIRNLMKKLKAIDELKTKLAAGEDLEKTQLKKMESEAQVKSEIKALGGNI
>XP_003195523.1 Beta-glucosidase, putative [Cryptococcus gattii WM276]
MPTDNADLDRSFLTANIDDLLKQLTTEEKISLLAGKDWWNTVSIPRLNIPSIKMSDGPGGARGDSFYHMTPASALPSATS
LASTFSPDLVHSAGSLLALETLARNAVCLLAPTINIQRSPLGGRAFESYSEDPTLSGLIAAAYVAGLQEGGVSAAIKHFV
GNDQEHERMGEDSTIAPRALREIYLRPFQIALKRSKPQAFMTAYNKLNGTHCSENEWLLEELLRKEWGFDGLVMSDWFGT
YSVSESINAGLNLEMPGATRWRPNGLVTHLIKAHKIDPRQLDKVAGGVLRWVQKLAKKNEELVYSLPGKERTRTEDQAKD
AEFLRRLAGESIVLLKNEMNVLPIRGHKKIAVIGPNAKAKVLTGGGSAQLRSAWSSTPWQGLSDNAPEGVELSYSLGCYS
SKFLPILDENFTCPDGSSGFQLSHFPITSSGNRAEEPVHVETWDTSDMFLADFTAPGLTEKYFTQLDAVWTPVEDGEYEF
GVVVTGKGWLWVDGELVIDGSREEERSSSFFGSGTRELKGRTKVKKNKRYDIRLLHDTRPYSVNNLITPIVSAGMRLGYR
QIIPTSTLLSKAVSLAASSDVALLVVGLNSDWESEGYDRPNLSLPMDTDKLVSAVAEANPNTIVVIQAGSAVSMPWLDKV
KGVVFAWYLGNETGNAIADIIYGYINPSGRLPITFPKRELDIAANLNYKSARTKTYYDEGIWVGYKHFNARGIDPLFPFG
HGISYTTFVYSDLHVSQIPESPKNVGAGGWKMEVEVQVKNSGKEEGAHTIMFWLSPPPESPSGLKHPEWTLQGFQKVYRL
KPGEKRKVKVTFDKYAISHWDGLWNTWRAELGEWTVRVGVDAQNISGEKATFRVDDDLEWRGL
>XP_003195524.1 Hypothetical protein CGB_H0430W [Cryptococcus gattii WM276]
MTGAETITKRLHIGGLKPEITTVHLKDRFSIFGTVKDVEELQPDALGNPRPFTFLTLETTPAQLKRCLNIMSGSHWRGAL
LRIAEAKPRFDIAIKAINNPNPALKFKQLEKKRKRVMSARGEDVGKEAQDMILVDAKRAEKKKFWVTVDIENGDAKAARL
VRPLCMRAERPIGVVERKESSRRRARLPPARSFRKVINPIQWGSQMVLFSTEEQVASPGQQEGEWEYEEFDKDEEEETAQ
DNKVPIGVWRKTINGEVVQEEVVRSKRRHVEGDDYKIELDLDFGSDGMPAAGSAASSPLFGTRHLSANRESSPFFPEHRN
HSDFPASASSQERDDEPQRRSSPILINHPAEDLEQGESLGSSLSSTSAPGSLPRASSPLFPISTAPKESQHLTSASPAPS
SPSPATLIPIHDSAPKRLSTPPIPIVPAPLIQQVRIEKCTALNVLGSLFDGPDKSASPPIERLTRNEWKGFLEDESDAED
VEIGRGKEKEKEKAPVEVEVIEEDDFKVQEPMIEVSMVKESERPQNEAENSPSDEGSSSNSDDYSSNDDKMDVDPRGDGD
VKQSSEKASSSSESESSDSSGDNEGDSDDSNDNSDDSDDSDDSDDSDSDNSDSDDSDSDSDSDSDSDDSDESPSAASSAK
PQVPAPSTLKDLFAPSAPSTSLFSGPSTSTAQLTTGFSLLANLAEDLELDDELDIPLPVPNAITTRKEENELQPLSMMEG
GRGKVKLNLENAADTPLFFAIPMDKESAERTKGKKGESRNPFNELHFGVPKPPAEEMEEHGYDQNGYGQNSYGQELDREE
QEFPLMGFHRQPREGEAAMKGLWEKERGELTQAWKRRHREAKKQRRRKGGEDIE
>XP_003195525.1 tRNA dihydrouridine synthase, putative [Cryptococcus gattii WM276]
MTDDPAATPRPETSINARPAISGQAPIKAEYLINTTPIVESASAAELNNIHPDDAVEGRTDSRDSRDDRDGRDNKRRKPN
KQDKNDKKGQNKGRHFPVIREASVRICRAWETTGICDRADKGDCRYAHSWEGYFEVKPNDISYRPDWLLVGEAPFVVAGE
RVVGGEDVVGKTLDLDTVCPVLKDLGYCPFGWRCRFLGAHVKRTTAPVDGEEKEKEAGPEKRMGDWQIEHWVQSEVENGW
KQKETNWPEQEVLNALRRSTASFPFSEAYLKKVDPDKPFTLQNKKPTKQPQKRKNIVLDEEEAANGPIAVTSAGDDEESA
MNATGNEQNEEKGRVYGETEAIDVPPRPEEKRRLNWEGGRYLAPLTTVGNLPFRRLCVDYGATITISEMALAQPLVYGAK
EEWALVRRHESEKMFGLQVAGGFPNRMVPAAEIIANTIGKGGGVDFVDVNMGCPIDLVFNQGAGSALMDSPGRLGKLLVG
MNRALGEIPLTVKFRTGVAHGKPNAHKLIPRFATEWGVRALTIHGRSRQQRYSKPADWDYIKTCVTTLRESVADANLPPV
PIFGNGDCFSAASYYEEMEKSGVDGVMVARGALIKPWIFTEIKERREWDISAVERLEGIRKFAEFGLSHWGSDTQGVNTT
RRFLCEALSFQHRYIPIGLLERLPGKLNERPPAYRGRNELETLLASPFAGDWVKISEMLLGKVDEGFSFVPKHKSNAYGG
EEAQG
>XP_003195526.1 Oxidoreductase, putative [Cryptococcus gattii WM276]
MTKTLCSLFYTISLFAVAPLFSFASPQIQHHQQAMTVSHLMSEHNADNGRNGTAPSLETLIVSVPVSAEKLAEVKTHFKT
VHVFAEDETVTKEAAREAEVWYCNWFGIPKEIEYEDVPNLKLVQLTSAGANLALNSPALRNEEARKKIDISSASGIHAIS
IPQWIISQTISLYMHLYLQTFNMRTNQTWNRDIPQLPQHKGYGSSGKSLYGKTAGLLGYGHIARETARLLKAFNVNVIAA
NSNGQKRGDDGYIIPGTGDADGSVPSAYYSTADGESFKTFLSKSDILIASLPSTPRTRYMLNRELFSLLPEGAVFLNVGR
GDLVKSEDLLAALASGPLSGVALDVTDPEPLPDNHPLYSHPKVIITPHTSANVEGYFDVGADLLIENVRRVRKGGKAINK
VDPKRGY
>XP_003195527.1 Hypothetical Protein CGB_H0470W [Cryptococcus gattii WM276]
MSRPSIILHATPPLHPLPASDAESLYYAALLQLAAPDGWAFTRGDWGDNGGKLPFITHLAHPVPPAHLSSLPSFTDPDEV
LEDGEKLDSACWKAYIEGTVVDIVSHTYYSLPPNYPSTIAKSQFTGLSFPMNQYIPQRIRSIVKSRLEFVGLWGLGGLNI
GESDAEDEDRKRQEEQFVVGPGGTTTPRAWTGWRSGQETEKRRRKWGEQQLEQKIRAIFDPLARRLGEKTYFFGQRPTTL
DLALFAQLALVLAPTLPNPLLSNILRSSYPSLVAHHDRVLKRLFSSWSTVPMVVNQTPMRTTWVETFASWLPGPSKSRTQ
PPSSSSTNSKADGKAQDDPSSKLKTDKQKAFERGRWLWFAGAAVSMVTYLLVSGVVAFEFGDEGEDEEWVAYEEDGEEEE
DEEEEKTILEYTEEEEE
>XP_003195528.1 ATP-dependent bile acid transporter, putative [Cryptococcus gattii WM276]
MPYYNASTFASETETLLPHSPPSPRLFPLSDQYIDNDNDLPVQVGSFSRNVRLCKSALGLSLLGTFAMEVWHLSMSVAEL
GHWRHSGTQQKAVEESILMDILGTIIITGLSIHYFASLLKPINIASVSLSPKIQNSSLHRSLCTSTFASILFLLIAHSSP
GVVYTLWTHRSPPRLNDSMAGRVYHLRTLGLVLILLSVGCMRRGPKMYFPPPRLGTGFGLSSEYKRESKEDLHGSGGYGG
SGDQNDDDDRRKGVVIKLTPAQEIDDPLASAASSITIERQRLRPQVPDEPKPNVFDYHNSSMINFVLLTYIAPLVIRSAH
VASLHQSDLPILEDETRNSGIYEAFFTSNSTSQTKVTGLKLMARSKTITSWQLFKTLWADRGWIVFISFVLETTRNLISF
IPIAALHEIIQSFNQIPGEGKSYAYLMCWAMFFGQTVEVLLSAYCCVRENYMLHIPVRMSISSIILAKILRTTDSKALEA
HNVIESSVDNGGERRGAKEEKTRGMQGRSQVMNLLTIDTNTVASLATHTWSFANGVTTLIIGASMLYGMLGISAFVGIAC
VPLSTPLTWLVAKLIYRCDIEWARARDARTGALKEFLLGIKVIKLNAFEPYFMHRISKLRLHEVKWQRWRFTLGTAFNVL
ADQLPILSILITFAFHTKIMRRPLDAPTAFVALTMDGLQTFPQIIQTFLSCKVSLDRLSRYLSQPEIDDDRWESISRRII
CRNATITWPKGEDIDKGDTGRFKLEGVDLKVPEGKLSLLCGPLGSGKTLLLRAFLGEAKVEKGSVLAPKSFPDATPILLD
NEIETAIHWTTEHWLNDTIAYSPMWRERYQEALRQTALLPDLEILEDGGMTEVGENGVTLSGGQKARVNLARCIYSRAST
IYLDDILSAVDTHTAQFIYQECLEGSLLKDRTVVLVTHHVRLVLPAISYVISLNTEGRVDQACSPSQIDISTISELALNC
RIDAEDIKPIVQPQKKQPINIRPVDAKTTRKLYQKEQRAVGRVSGSHYFLIFRAAGGMWYWVILAVVYGSYRALTMLRIF
WLEHWSADPSPEHLNYNLRVYTVIVSFGIMAGAFRWIWLYGINNVGFYSRGNRRIHDLIMARLFSAPLQFFERTPQGRLL
NVFGQDMWRLDCNVADDFGSLAIITSAAVVFFKEPLVAVIAVAFGVPLFWFSGHSPLYSLYNETIDGIVMIRAFGQDNLM
MATMKVLNNRERTTLYNWVSAFIRILTSVVITATSFVLIERDISPSQAGLILNFALTVSGGLFGLMEQYSHLEQTFVSAE
RINQYIIMPEHESEEGLCPPPDWPQQGRIDVRKLSVRYAPDLPQVLKNVSFTVEPGMRVGLVGATGSGKSTLALSLFRAI
EHMQGGIMIDGIDISSLILSELRGRLNMVAQDGMLCSGTLRESLDVTGGRSDQEIFDALRKVHLISDTMSSGELAKNPFA
NLETYVAMEGANFSHGQRQLLCLARALLKQSKILVMDEATSSVDFETDSKITATIKECFVGTTMLVIAHRLATIMHDMVL
VLDQGQIIESGKFQGRKPRELIHNNQSAFYDLCMAQGKEEYATLCEIAAITG
>XP_003195529.1 Multidrug transporter, putative [Cryptococcus gattii WM276]
MTLLITSSPPQSTVLSNQMSTIASPPSLDDHNPGTACARPNLSKPTLSETPMSDHNPIASSLSRPIPLNQPISSLSISTT
LCPPPYPGSGTLCDPYIVDFLPSSPLNPYYWSKRYRWAITALIGVTALCPPFASVSYSSTVGEVVKGYGISRELAIAGIS
LFILGFGVGPLFWAPISELYGRQFAFAASYPIFTIFNLGTALSHNTVALLVTRFFAGVFGSSPLTNAGAQVGDMWAVNER
ALATSVFALAPFLGPVLGPIAGGYVTERCGYRWVYWIQFIYAAVMTILSIIVVPETYAPTILRRHARSLQATALSEGKEE
YYISKYDMVKKSKREVILVGLCRPFEMLFTEVIVGCLSIYGALIYGIRLYLFFTAFPIVFQQTRGWTIGESGLSFLGMGV
GLISGVILNPFLSSYFHSRSRAQMQSHVTPSGHAHPHPPPEARLPVCCIGAILAPIGLFWFAWTSAPPIHWSVPIIACLP
FGLAFLLIFTSMTNYLIDSYELYAASALAAQAVSRCMFGAIFPLFASQMYETLGLHWAGTLVAFLSLACAAMPFLFYRYG
SYLRRKSKYAPSVPSIASDKAGETEQVGAKDEKNEGQSTVNGSRSELQAGGIEPEWAADAGLDAHIGGLGERKRGWDVEK
GV
>XP_003195530.1 Hypothetical protein CGB_H0510W [Cryptococcus gattii WM276]
MSSFDPFETRIQFISLLRKLNASQQSIQKVTSFAINYGSRCGEDLWECVIEQCNKGTLNTRINILYFLDALVEESLALGP
SEAPYGVLLTRDLKTLVDSVVPDTNAGKLNLKSARQILESWRLRRVVDPGVVAEVLKSLEGRKFDTSNASPVTPASPHPS
SLGSLAQHQPQSLQVSASVSAAAGARAEDDAAVPESALDVEFEQIWDRVPEEGLDDDDLLQMRADMRRAKLEIAPTSTAP
IQTDP
>XP_003195531.1 Hypothetical protein CGB_H0520W [Cryptococcus gattii WM276]
MASPALQKPTTPSPLQNVYYERKVATEKPCYICHRPTTTVLTTLKMEDWLYTCDGHLSDPASLIPPPTPASSTPAKPSAE
DIRKVVAEYQARESAKSRSAAGKDKGDGSGSKDQDKEKEKEKESPKSPASPAPASTPTPAPTPTHRKFALHRAIFDMRRN
ELKRREMGVKAREVGRGLPQVPRTGF
>XP_003195532.1 Polyadenylation factor 64 kDasubunit, putative [Cryptococcus gattii WM276]
MPPNASKTVFVANIPYDVSEEQLANVFSEAGPVANVEIKFDANTGRSKGYAFVQFYDEATALSAVRNLQDAPVNGRNLRV
ELSTDEPGPRRRGAGPGTVGVGAAPGAGGPGVGGPSASLGGPRPMVPAPGPSGAPPYGTAGAGAPGYPPRAPFDPRYPQA
HSQSHENTPPPPGVVNRRQGGDDIDLRMAPQGIDLPPGQKAVDTISKTLAGIAPGQMGDVMTSMKSLIQTNPDQARQLLS
QQPQLAYALFQAMLLLNLLDPSVLSSIQPLAAPAPASAAAPSGAAPVAPGPVVGANAGPGSRAPNYPPYPPPAQAQGPPG
GQQQAFRPPPQALYGGAPPLPNQNQNQNQSQNPPYPPYPSGPGVPPPTSTPVPPTPHPPHAVPVGPPGGPAPPPAGLASL
PPAAQAALSTLPPDQQQMLLQVLQLSPVQIAALDPTQKASVMQLRQQFLGTA
>XP_003195533.1 Hypothetical protein CGB_H0570W [Cryptococcus gattii WM276]
MTIHLDDGDGEHTIAISARLQSSTFSSHSAPQILPLEMVKNQLGWSSSSSLTAKQMSELKRKQWEIFAQEQAKYKAQCKN
ERKPVVERYDVRVGDTLRAIGVLEEWSRKEGVFRQLMVSPSAGGSIQVVAPEEQYIHAQEVDCLHKTLYSHPFEMPDPKP
PLKASTSLRNSKTNSNDVQDVQSVQPPSSPGWHPKSDSTVLTLDDSVSASVSISDSRLPSASGSVLPKPKLRHPTRLPST
TLTRPTFRRYILHTVISHVEGALEVLLTPEDEENEDSGEGDDPEKWKGDGGDEEKKAKEKEREGIERLRKALGYYFPEYR
ELNKTLQRDSPRPRSQPRPCGGARRRRPPRTAKETVGPLIPFTPTSLLADPTLRLLGGLILEREARAKVKMLKREVLSGS
DSHPHSHSTSSQTQSQSQSQSQSRSQFLQEEYTSRRLLHKQTSSFLTPCEKEQALRGMVTTALREMAEAGEIVQVRLETA
FTPFLDARATHPNTRDTWGYLPLPPPLVFPLLFPLLLSLQSPRLSQSQPQSLSRRTADLRRGRIAPSPHSSTPTTTTNEV
TKSLTQWGKDGRWERVRSEIVQAGLHWAQERGWVDKKGEGWVFGEAEYDWV
>XP_003195534.1 Tartarate dehydrogenase, putative [Cryptococcus gattii WM276]
MSPVRVPSHGDGWASTPETKQVYSIASIPADGIGPEVVEAAITVLKAIAKKRGTFQLDFTNFDWSSETYKKTGKYVPDNH
LDILRKFDAILFGAVGAPDVPDHISLWGLRLAICQPLQQYANVRRTRILPGTESPLRNCKTGQLDWVIVRENSEGEYAGH
GGRSHTGYNHEVATEISIFTRVGVERIARFAFQLAQSRPRRKLTYVTKSNAQRNGMVMWDEVVNEVAKEFPDVELDHMLV
DAMTVRMVLHPESLDTIVATNLHADILSDLAAALAGSIGIAPTANLDPSRTNPSMFEPIHGSAFDITGKGIANPVATFWT
AAEMLEWLGEKEAGEQLMEAVEAVCVDGIKTKDLGGSSTTKEVTDAVVKRILQG
>XP_003195535.1 Hypothetical protein CGB_H0600W [Cryptococcus gattii WM276]
MSPPPTRPRQSSESEPSNVNKRARITRHACERCRSGKKKCDGQLPCSACLLSKKGQYQSPIMFPSIASSSESYERQSRYN
SPSRQRTTENDVSVNDMSMVTAVGPEIALEVPEPDQDRDGGREVHSHNREHTLARIAHVMANGTVSRYPSPGVTILSPAD
GRPIVSSETDISTKGDLLDRLHRHLTVVFSLRSFPKGHLGEELKDENDNNRGADELFFLPSCEDGKAYIRCYFEHASSIL
YLDRRNIEQLTDDFYASNGSLSQKDDVALLLLLMAIGCLWTPSWTGADPQTMTQKALQLLRAVQRRLETLSISQPRLRMV
QVHLALCHLYLGMSHFRSAWLAFGTAARLSQLLRLHRKSPDGTPQELDEPRRQAFWSGYMMDRYLSLVLGCPVIYDERDI
TQRFPSYPNSGDNSVNTKDEGQRLAGSIAHIKLSQILGHALRKLQSPGELSDLERSLAVQSLNQELDRWLAETPRFFHPD
GPDACDLGPFASIPPFFQRQQQIVRSAYHFINLFIHRSFLLDQFINRIPASQPLAPLTVMSPEVTVCVESAISIAKSVSK
MRDSPGAKGTFWNSAYFCFASLTVLLVYLMVYEDAPRRAEIENMIEAAMEGHIQLTGSTKREREQILEVKEPEMSGSRTQ
YIPPPWPCMEDPFVGSAPNWDPLWQNTLDMLGLDMSMGMGLPLGTSTIVEGRVTTAPDSGAFGFL
>XP_003195536.1 Enoyl-CoA hydratase, putative [Cryptococcus gattii WM276]
MFVRTLLRPSQTTYRFTIRSMSTSAEQLVIPSRSPSNNVAILTLNRPKALNALSTPLFNALNAELEKAETDDSVRAIVIT
GGDKVFAAGADIKEMKDKEFAEAYTTNFLGSWNQVASVRKPIVGAVAGYALGGGCELAMLCDILIASPTAVFGQPEITLG
IIPGMGGSQRLTSLIGKARAMDMVLTGRKIDAETAERWGLVSRVTKEGESVTEEAVKVAESVSKFGKVAVQAGKEAVNGS
LDLPLEQGLRLERRLFQQLFATKDQKEGMAAFAEKRKPSWSDK
>XP_003195537.1 Conserved hypothetical protein [Cryptococcus gattii WM276]
MPPFTARPLNPSKSHPIFAQIRRHPFVLFGLPFVGIIVGSSFFLQAFTQTRYDYQETKVKSMGKEEELGMKSGRRKVDLK
EEYYRLNNPAGDSSSLDSALAAPTSLSSPSSLDASPVSVPAPPKKKKRFSMASVSQDDYEPVRVPRPEGVPEWGAGKSGE
EAPMKGYRREDRWV
>XP_003195538.1 Hypothetical Protein CGB_H0670W [Cryptococcus gattii WM276]
MEGSPSTDDDLRDVFKMLYADDDWALASDSEPEDSDHLSNTDGIDIEVTDNEEQLPIRIYSGRITKKRLFSALDSLFSQG
NKSISKRQRIYNPPAPSIPSLILSIQPIPVLPLPETYAPFSALSLLSRLLTFQPYTYFPQYPPGLSPVRAAMKGWVNEGR
EGLKCEVCGGKWGLGGLQDVGNEEMRSKLGEKLAKGFEERHKKNCAWRICASPENLYEQLRHLIHPPISSSLAPLASHLS
LECLTLPSLRFLSPLNSVQVERLANLFKPSLTSSISSTIIDVASQLALFGWFPYHPNNPTIQISLDTLPSRTEIVCCRIC
RRRIGLWNFSSEKDGVKQFDVLNEHLVWCPIRIQDGEKEWWSVSGLLGGQSTQVKRIEEGGIKDLVKVSERMEKRSWRRS
>XP_003195539.1 Conserved hypothetical protein [Cryptococcus gattii WM276]
MWTTKVWRPPPIHLLWLVVVVLVFLTQADARSPHPAPLRRVTTTTSHLSILPRRPQNGLVPRYAGLLPPPPSTLKHSDSL
VLTLDLPNLLPFAVKLFVKPSEHMFHPDARIKHGQQVIGELREEDWRLYTGDVVHPSYIDRLTALHAIGAHQPSSERSQI
HGRASVMVHHPGNLDGHDAVWEGSFTVGGELYNVMTRENYERVKTRQDVTVEGVGRMVIFRQSDMRHDQGTNQTTTTAIP
SCSHDSLAFNHPSNNPLFTTTHGTSSFSFLNPLGMFWKRSDTGGMTGSSNYINSINDTTGCPDTQQIVYMGVALDCNYVA
TYGSPDAARTQVLNNWNQVSALYKSSFKISLGIIELQVQNMTCPSTPVSGEEWNVGCDANVTLDTRLADFSAWRGAKGDD
GAGLWHLMSACPTDSEVGVAWLGTLCQTDSTEQSSGTVSGTGISTASKTEWSLVAHEIGHGFGAIHDCTSGCSLTGSCCP
LTTNTCNANGQFIMNPTTSTTEQTFSACTLGNICSNIGNRAVSTSCIQTPGQRTVISLQQCGNGIVEDGEDCDPGANTTS
TCCDSSTCKFTAGAVCDPTSSTCCTSSCQYSPANTTCRAAVNDICDYPEYCTGTSAECPEDKTAKDGTSCGSDGLACASG
TCTSLDKQCSTAGATMGLSKACGQRDDTSCVVACKDPNSTNSCVVLQTPLVDGSPCGYGGHCYNQTCESGSWQSTAAAWY
KQNLQISIPVTIVVGLIVLAILFLIVRCIYRSCIRRGGSAAAGAAARKTKYVPANGDPYGRGPPPPHPTTGMQMAGVAAP
LPALQRSFESRASVEPLMASSGAGAGAGYGRPNSEYAGHGHGGDGYGGQGYEYQAPQYSSSSFVTGTGGRQGGGGVYSQT
GGWVDDRTWNGQYYGQQEAYGR
>XP_003195540.1 Oxidoreductase, putative [Cryptococcus gattii WM276]
MPTSLELFIEMGRLALAGQTVMVTGGSGGIGGAISRLFKKAGCNVIVLGSNQEKLDSFVKSLPTQGGEAWGYCCDLRDRK
QIDAVVSKITEERSPIDILINNAGFAIAANAPFWEQDLDNVASVMDVNLSGLMTITHAVLKYSMMQRKPHPTGTILNISS
ITGHQAPVREFFEASYHTSKAGVEGFTNVLRHELVGTNIRVLLNRPGTTKTEFHARRHGYDKDKTDATYFGSCPLAADDI
AVSCLYQCLQPERISVVLLETLGTAQRSLYSVDQEYESRNGQSECREWSE
>XP_003195541.1 Hypothetical Protein CGB_H0730W [Cryptococcus gattii WM276]
MEKYSNWRPFLPPVSPRSGSSLIAALLAPLCIVHSLVRSILLGVLGTIHVLLVDWLCLLFVPIPPIYRVINGSLTALSCR
LALVLMGYWWISTEMVSPRRGKAGVSQISKRSPRRGDVILANWTSYVEVLYLAFRHNPTFLLPVYSNDIFQELPKTGRHT
GTGSAAINTPTAAVQPPLLGYLPYTLTSLLARTGLPPAQYEVPPKGMYKTLREARRKEKRPVVLFPEGTTGNGRAILKFG
EGILAEGDVGGDDEGIVWVKFFSATCPLPTPLKHLFFSQLYTPTLYSRRSLHIRTLHPAASPSSPSFLPGEILNNQPGGL
DAAGKDHKNVWREACAVVLAETGKVRRVKGMGWAEKKAFLEYWARGGRR
>XP_003195542.1 Oxidoreductase, putative [Cryptococcus gattii WM276]
MSSALRNVIVVGGSYVGSKAAQELAVVLPPTHRVLLVEPHSHFHHLFAFPRFAVVPTHEHKAFIPFTSVFKEPTIPNPSL
HAVVRAKVNAVYPTHVSLDRAWQGETDIPYDFLAIATGTKLPAPGSMQSEDKANSVEYFKTYQEGIKAAKDIVIIGGGAV
GVQMACDIKEVSPEKNVTLVQSRDHVMPKFHPKLHDIVSNRFKELGVKLVTNNRVTVPAEGFPNDGSTFSVKLKDGTSIP
AQLVIRATGQIPNTQLLSTLPPSCTDSLINPANGFIRVRPTLQLQDTKYSNIFAIGDIADSGAPKAARPAMQHVGVLARN
VVSMIDGKQPDQEINIEPAAIHMTMGLVQNIVFRNPDTGAGDIEPFYKFRVDGKPDMGIQDVWARRGVVVNDPSEYFL
>XP_003195543.1 D-aminoacylase, putative [Cryptococcus gattii WM276]
MSLNQTGSDILFISPTVISGEEHAQPYLADVFVSGGRIARIAQPCTLSDQLGAEVRKIEAKGYVLCPGFIDLHAHSDLYL
LTHPDHEAKISQGCTTEVVGQDGISYAPVQTKAQMKAIREQITGWNGNPNEEDHPDVGLFEWNTVGEYLDCLERNKTATN
VAMLVPQGNLRLLACGPWDEVAKADEITVQEKLLRQAMLEGAVGMSSGLTYTPGMYASTSELARLCRVLGEEFPGAFYAP
HHRSYGFKALESYAEMLGLGRDTGCPIHLTHATLNFSENKGKAPLLISMIDAARSDGCDISLDTYPYLPGCTTLASLLPS
WASSGGPEETLKRLQDEISREKIRRAVEDTGCDGGHGIPTNWDEIQIGSTVHPDLAAYSGRRVSEVARSLKVPSIKIFFD
VLIKDKLATSCIMHIGNEENVREIMCHETHCSGSDAILHGKSLHPRAYGTFPRFLGHYARDLGIMSLPAMVAHLTSRPAK
RLGIYPSRGCIAEGSAADIVLFDPATIRDKSTYEEPKQTAEGVRFVLVNGEVAVDETRLTGMRRGKVLRRRENGMVW
>XP_003195544.1 Hypothetical Protein CGB_H0760W [Cryptococcus gattii WM276]
MSTFTSLSLYSLPSKSALVDEFVGQPLSALRTPALIVDRKKFKDNCERVASNAKERGMKFRAHVKTHKTTEGTRMQVEAA
EGVKATIASTMVEVWQIIEAGLVKEGLVDDILYSMPISADKLEDINSAQEIVGKQATIRIMVDHAEQIKILQVFSQKIQR
PIKWSVFVKVDGGGKRAGAPAESEQMKELIQALIESQDYVEIFGFYSHFGQSYASDSLSAGSSYFAGEINCVQTAAKIAR
NLGAKGKWILSVGATPTAHAAVQEVVKEHGGLEGELELHAGCYCMCDLQQCATSLVSYSQVAISVLGRVVSVYPLRKEAM
CDVGALSVSKDTGRFSGFGRVVKPDYATGWDLGRISQEHGTLVRRQGENIKEENELKIGDSVQIIPQHACLVCACFPWLY
VVDDGGDEVVDVWVPWKGW
>XP_003195545.1 Hypothetical Protein CGB_H0370W [Cryptococcus gattii WM276]
MHGPSRLIVRRTQSDVTSKDEALDFFAFQPSILPSCAFCRFKLFTARQPSKKQYVKTWPFYRGEEDEESSGTKCKRRTRR
SCERRFRSHGQDKNAALAKATKELERIEACISETRAGLMEAEKGREDTEERLTLLATLQQEEQTSVNLKAELAAFGAADP
VRYQKKSEAVKVCKDAAVRWTGMSSDPWQREENGSAIVY
>XP_003195546.1 Glyceraldehyde 3-phosphate dehydrogenase, putative [Cryptococcus gattii WM276]
MTNPLLAQIQDSFFPPCRVGINGFGRIGRAAFRASLERDDLIVVAINHTAPSIDYLLHAIKYDSTHGTSRHANDLSIKDG
ALYYKDRRIELFSQRDPLLLDWKSAGVEYVVESTGKMTTVATAGAHIKSGARKVVISAPSKDAKTIVVGVNRKEYNSSMS
VVSNASCTTNCLAPLAKVLNRAFGIEFGMMTTVHASTSSQPILDGYSKKNRRLGRGVGSNIIPTTTGAATAVQLVLPELA
GKFTGVSVRVPVNNVSMVDLTVRLNKPVASKEELFRPIREASTGLSSLGPLANVLCVNDDELVSSDFLGWQHSCIVDSAA
SVMLNDRVFKIIAWYDNEYGYACRLLDLVRFIHEYDNGKVPTPTASGVQTPSGAQTPVLRAF
>XP_003195547.1 GPI-anchor transamidase, putative [Cryptococcus gattii WM276]
MSLLARFRRRNAPPPPPPDPNSVNYTPEHVALAKTIARRQKLFRIFWRNISKIQAVLTFIGVLWLLALPYEGLWKNTYVD
EHALQPAQVAVYFDWANVHKADVYLGELERISKSNSTFTQRTGYLQNAFSAAGLYTDNTTIATYAHVTPPRATGMETIIV
SANWLSRDGSENLRGIAMLLALGDFLRGQNHWAFDFVLVVGEGYQSGLAEFMTQYHSLFSGVIWTGLNIDYPGHSFSHLG
LFYEGTNGRLPNQDVINTVSKVAQYTGQVPLRYHNIPDQPLHRIPWVGRYLLAAKHLLHHFAYAALGRSSAGHGPLAKYR
IDSLTLYCTPATGPHGFHTLGRTLESTLRSFNNLLERLHASYFFYLLPSPNHFIPVGNYLPAAVLLGASLTIGGLDCPAP
LEGVGYLVLAFGSAFLLWAVAATTKTMTKTGSGWGIPILFSVVYAYYPRPRGQAHTSLRSMTFLLYGAFIPTLAMINFAQ
SILLAFFAHLYLHLYPFLAVTMPPTVLSILQKVGRVDLQEEWEVLGNLGWVGVYLVWVPLWILGVMLMGGGGVKSRD
>XP_003195548.1 Hypothetical protein CGB_H0680C [Cryptococcus gattii WM276]
MRPALALLTLLPYLGMTFANTCRAAGTSAVATASSGDASGTRTWFNLLAPWNTAAGGDATTVQAASISSGGIDASATDSS
AAHAILAAASVSSGDHFSASSSVTPGTSLVQSAAYPKGSQMGTDLVLSNPSEDCKCGYSISSLNDEYFPFKFAYTFSALS
DGDAKDGLAAAGWVVNDGKGVSDGGVVERGGWDLSGFLRQLIPMASGTVTGPLTEISTTRYYNGAKQDSPTENQPEHTMI
FTINNWSNGGTGWTHGPPAGEDSNLRVKSVLLYYRTHDVRDMAALDSSCTVSNVCKV
>XP_003195549.1 Hypothetical protein CGB_H0660C [Cryptococcus gattii WM276]
MSRRTPTPSSHLTSSPPLSYIWSDTSGENGMRPRKGNGAPSTSTSVWSDEGTAVPRHGVGDDGDGYNDEDNRELKGSGVK
EGRLIDYDDEPQPHQREMAPGDKLRDLLRQMDEEVRRAAPREPRETAVPYQWTGYTRPRQFQPDTRDEETEDEEKPDEEQ
EEEREEASPARSSFVSEHESPPTPPPRFGNPYSRRSERRGSPAFAQGRLPSRAAVLLQSTSHMDEGLQTVKEPEPVANHQ
KSPRSQLHAYIASHPEPGSSSSSRAHQHVSQSPRSISGRKGKEIEQDREFEHEPSPPSPHQFERELSNSASRHHYRTHYS
PSQASPPLDVLTSSGSPHRSPVLPRTLEPKRQRRSQPIPPTPRRSSIDPLPSTHDEFAMHLKGLEVRAEVELDLDEGVSA
VGWEESTVEGDEEEVRYEDGVDMDGDRDRSGTARPNWSRRERPYTHSQSRERLYQSALRSHPSPLSRRLPSRSPSPPALP
DLPSHSVSGSEEEEEVDTYSSRRARMFSGERKGKVPLVDGEGEASASASSSKLYSRSLPGRLDEGKDKESTRECRMEDEE
MKDDVPEEEFLEEGLEGERVMMEERKQSNYHSPAQHSRTPLSTNHHQTPSPVRLSLHQSRTRTSLTTSQARTITSSTTPS
PRQRQPHSLSSSRSLLQSQSPAQIPKFSPSLSPSSSNVNPSQKELATPSHSHSQTIALGPTPRPPGAWNVTPFPRRLQRE
HESPRHRDQVASENGDRAGRVRFSPLRYETTIHREDYERDDEKGEKGRKEEEGGDVSILTLSLSPRRKSPKSSKSPKSSK
SRMSPERRAKEERMEEDVGDISWTARLARSVTSRIPIPMRSTTYSAHLPQLTSAHTHTQMVSSKLQSVQQSWLAALSSVS
TSSDPHLHQQNHQTSSNFPASLALRTSQTLGKGMNKAIRWSRWAWWVLVEVILLWAVFRVTLDYAGSGIYLGRDPFHPLS
RPLGLGPPPSLSSPPSLSAKGMADMMEGGRETERMTDAQRQWVKAPRYVNLEIPIPGSLRTLVGKQGSANFFDLVESWGW
GTAFFGEGEPAGGWVGVPT
>XP_003195550.1 DNA-binding protein [Cryptococcus gattii WM276]
MSDKQQLLDMGFDSTRIDWALRATNKPGLQPAMDHLLANADKPIPEAMDEQIDEDDEEAVRAHIKKLGGAVDDSDAVAKS
IKCSECGKIFRSQATASFHAEKSGHDQFEESTEEIKPLTEEEKKAKLQELREKLAIKRAAQSKEDEKANRANENSNHVVQ
AIRRKAGQDTTKIREDLKLKGALQDAEQKKREKLEDRKARAAIKAQIEADKRERAEKAAREKALREGKAIPTSSSPVPTI
VPKADTGTKSSDNPETRLQIRLATGGAPMTKTFPSDNTLIDVAEWVASEKIEYNVDTIGFSLTFPRKTFSREDMKKSLKE
NGLTPSAVLIAS
>XP_003195551.1 Eukaryotic translation initiation factor 2 alpha subunit, putative [Cryptococcus gattii WM276]
MPRFYENKYPEVDQLVMVQVQSIEDMGAYVKLLEYDNIEGMILLSELSRRRIRSVQKLIRVGRNEVVVVMRVDPDKGYID
LSKRRVSAEEVVKCEEQYEKGKAVDSIITQVAKKRGVTPESLYEKIAWPLHRQYGHAYEAFKLSISEPDAVFGSLGLDEE
TLADLRSGIARRLTPKPVKVRADIEVKCFSYAGIEAIKRALTAGEAVSTPEVPIKVRLVAPPLYVMSTTSTDKNAAIELM
EKAVDVIGETVRKDKGDITIKMKPKVVSETEDAELKALMEQFEAANMDQAGDDDSSEEDE
>XP_003195552.1 Conserved hypothetical protein [Cryptococcus gattii WM276]
MVQQTADFVLSQLARHRSSWKKEMVCPPLIVGVQGPQGAGKSYLTGLLPAYLEKHYNLRLAAMSLDDFYLTHPDQVKLAQ
SDPDNPLLSGRGPAGTHDLPLLVECLAKLKSINDCRAKFPIPAKDQSLQLPIYDKSLFKGEGDRSKELVEVQGPIDVVIF
EGWMNGFGPLSDDKLEERYAEAERQWSSSSFKGAAAAKPTILLYSCSTLHNINQNLRKYDVLWDQIDCFVQIRPVDLSYV
WTWRLQQEHNMKAKNGGNGMTDEQVRNFINRYMPSYELFQDGIDKETSTWRGKGLRFIVNIEREIVGTESF
>XP_003195553.1 Nicotinamide mononucleotide permease, putative [Cryptococcus gattii WM276]
MASTPRDEVIIPSDVVSDKDMDFKEQVEHVEDRNGGNIPVQDDAIAAEIELLRLMAPEDFAIEERKLLRKIDFTLLPTLF
ILLILNYLDRNALASARVQGIEKSLGLVGTQFNSAISLLFVGYILGQIPSNMILSKTRPSIYLSVCVMVWATVSLCTGFV
KNYHQLLAVRILLGFTESPYFPGALFLLSTWYSKKELAYRTAFLYTGSLLSGAFSGLIAAGVQNGLDGKLGMESWRWLFI
LEGAITGFAALISIFVLPDYPATTKWLSTREKAVAVYRMERDGGSRDEDDQGLIHSLKLAICDYRLYLLATVIITKTTAG
AVTQFFPTVIATFGFSKVITLVLLAPPYLVTTGLSLLISRLSDRKPERCLHLALPLTVGMIGYIIAVSTLKTGPRYFSLF
LMLGGLFGSYNVALAWISSTFPRPRAKRAAAYAIINSLGNIAQIWSPYLYPKSDAPRYTTAFATNSAMAAVAILFCFILR
FFLKRGNEKMDREDAEAEARGEAVEERVRYVL
>XP_003195554.1 Ubiquitin-like conjugating enzyme, putative [Cryptococcus gattii WM276]
MPPLQFQPLASQPTPSFWAALSAHKLNHLKLDDSQLQIRAYLEPAKRILINKENAADKADVGIDGSLVVGGEAFEADGGN
LPLNAVSVSGTLKIFNTIEEFKDTSAKKRLFDDIVSQMLESFDTDQPMLNPFLLVTFADLKKYVYNYWFAFPALVSSPAW
TVDGEFIPVDEIEEIRNLAQSQSRNNATAFLLKGATSQLSAAPLSSCSTFYDKAQGETVTVVFHDTSSLPSNPGWTLRNV
LYYLSAKHGVTSLRVVCLREGSSSIQACLSLPPPSPSPSSTTSSTTTPVPSKSPQAVGWERNASGKLSPRVVDLGPMMDP
TRLASQAVDLNLKLIKWRLLPSLDLDKISGTKCLLLGAGTLGCYVARILMGWGVRDITLADSSTVSYSNPVRQPLFTFSD
CLNGGLPKAPTAAKKLAEIFPGVNAQGVVLGIPMPGHPISSSSDAGASHTVEEDVAKLEELVKSHDAVFLLMDSRESRWL
PTVMGKKWNKVVVNAALGFDSFLVMRHGAGRRRTQPGELQGEKKERKKGLGCYYCNDIVAPTDSLSDRTLDQMCTVTRPG
VAPIAAAMAVELLISVLQHPLGVHAPAERPDTMDASTGTSASPLGCVPHQLRGQMYQWKTQIVEGEAFDRCTGCSDYILN
EYEKNGFAFLQRVFNEKDYLEKVTGLDELYRESEAAIEGMEGLDWDSEEDGEE
>XP_003195555.1 Mitochondrial protein required for respiration, putative [Cryptococcus gattii WM276]
MARPSIRFFPFAFVPCPLSAPRLTRLPLRPVRPASRTAGTYRPFGSGPSGVNSTPKYTTKSSSSTISILLRPTSLILIFV
PILTGFLGVWQLKRLRWKLDLIEEVDRNLHKEPMLLPGNINLDALPEFAFRRVLIKGHFDGPPILLGPQTYEGFPGYHLI
LPFLRSDGGSTLLVNRGFITTTRANAIRAGTQVPPGLTLDKEGKLVGTGEEVVLEGLLPKTGEKTVWMHENKPETNEWFW
KDVEKMAEVAGGEEKGVQPVLVDVIAEPDQSPTLLMQQGIPVGRPAHVELRNQHAQYAAIWLSLSASTTVMLGYILTRGK
GKPKTRRPKLY
>XP_003195556.1 Endoplasmic reticulum receptor, putative [Cryptococcus gattii WM276]
MAAPANATSVVDAQKRAPQEFKNAVDFLRGKAGPKIRLGILNGKRVEYFKGKTAVRTLLSPQYQKLKKVPPVKNEDEAKA
LMIKLLPFAFFLRTDRPVPETPIPTGQPKPLRLSPQQSFDPLAYYTWFYDGSPLYTYLGGFAMVLIMLAGVMFPLWPVKL
RIGVWYLSVGVLGLVGAFMGLAVVRLVLWCVTVLTMKRAIWIFPNLFEDVGFVDSFIPGWEYDEPKKKKKSGTHAKGHTH
TKKHKSGSGSASGKAAKHEREHGQGQGQGGGGADVSVSSPAPSLVLPTTTEGEGGSEGVRKRVTVEDADEE
>XP_003195557.1 Farnesyltranstransferase, putative [Cryptococcus gattii WM276]
MDYSNLRQTIADPKWSDSQENILMEPYVYISQNPGKEIRSKLIDAFNLWLEVDKDDLVVITKVVRMLHNASLLMDDVEDN
SELRRGLPVAHTIYGVPQTINTANYVYFLAFQELLQLRSGVMGKGKDKEVDLVVAVNEELLQLHRGQGMDLFWRDSLTCP
TEKEYIDMVLGKAGGLLRLAVKLMMAKSDSNVNYVPLVNLISVWFQIRDDYMNLQSPAYKSNKGFCEDLTEGKFSFPVVH
GVRADTSNRQILNVLQKRTSSVDLKQHTVDYLTNHTKSFHYTRKVLKELEAQILEEIKALGGNDKLENVIMALSLVESEE
HL
>XP_003195558.1 Sec61p-like protein, putative; Ssh1p [Cryptococcus gattii WM276]
MGFRFLELVRPFMSILPEVTAPEKKVVFNHKIAWTAVTLLIFLVCSQVPLYGIMSSDSSDPLYWLRAILASNRGTLMELG
ITPIVTSGMIMQLLAGAQLIDVDFSLKDDRALFGAAQKLFAMIISLGQATVYVLTGLYGSPSSLGAGVCLLLILQLVSAS
LIVMLLDELLTKGYGLGSGISLFIATNICESIVWKAFSPNTVNTGRGPEFEGAIIALFHLLFTWNDKTRALKEAFYRDRL
PNIMNLLATVAVFAAVIYLQGFRIEIPIKSSKMRGQRGTYPVKLFYTSNMPIMLQSALTSNVFLVSQMLAGRFPDNLLVR
LLGVWEPMENNPTQLSAVSGIAYYMSAPHSLTSALKDPFHTVIYITFIVTACALFSKTWIEVSGSGPRDVAKQLKDQNMT
LAGHRDASIYKELKRIIPTAAAFGGATLGLLSVVADMMGALGSGTGILMATTIIYGYFELGIKENAGIDASGLGDLLF
>XP_003195559.1 Integral to membrane protein, putative [Cryptococcus gattii WM276]
MTININIYFPAVNIHSHSIGAVFFLSLLPLHLIPTHFPTFGQSCNPLPTPPTLHDKVALSLYLICAVSCLSLSSWFHTVS
CHSKEVCDAAHRGDYIGIVILIVGSITPGMYYAFYENIFLQVFYMGGIIIAGITSAYIVLSPHHRSHRWHRTLTFIALGL
SAVVPITHILFTQGLAHAREKMSLDLIVAGGASYIFGALLYAARIPEKLSPGTFDYFGSSHQIFHCFVLMGAAFQYAALR
GMVWGRTMAVGKTIAESDGLS
>XP_003195560.1 Conserved hypothetical protein [Cryptococcus gattii WM276]
MTSKSSSIHASPSLAHPRHRTSHSVTLGSHPLQPPYPFSYPSHPRRRARTMPNQRTRRSRDTSTSRTRKTVIVFLIILSL
VLLGTVIVLSTVSYYLAIPSWAYLTESEVAWRPEDVIKPLLEFPGPKLSKRMEWTEVDSEVPTYTTTGAASASAISVDSA
AITGEIWDEFKQEMEELDAVEEANEDDITESEGEAVDAGSNATSSIEEDVGQWGIDGMGSGSYWMRNNWDGRVRDTDSWE
RLYNVTNRPGETIPRLIHQTWKNDQLPEKWRKAWKECREGMPDYEYMLWTDDLSREFIATHYPAHLHMYDSYEFPIQRAD
SIRYFILHHFGGIYMDLDIGCRRRLDPLLQGDWEVILPITKPVGISNDLIFSSKGSAFMDGTVHALAAFNHKYFSNYPTV
MFSTGPMFLSAQYAIFSASHPLTESHPRSEIRVLPKSLYGKNAPISEVPHSFFSHFYGSSWHADDAGFITFLGDWGKRLM
WVGGVVLILGAIRLIWVKRKAATGQQYQLLSILPTTRSPSPSGYETPTSFGSSPLSPEALNVNLSQNMPSDISSVFRRAG
NLILAAPATLLQGGDRERRGRRRQGLLYFVPAIFQPLPGRRIRTASEASQMAVRRSKRDRDNHKDSLAPPPYDQLMEEGS
ASGSACPSPSRPSNRLKAVVSGMGDATMEDVDAFLNEADNEGSGSGSGEGEDDSWWRSRRAS
>XP_003195561.1 Ribose-phosphate pyrophosphokinase III, putative [Cryptococcus gattii WM276]
MHQIGNSIKLLTGNAHPKLAEAVAARLGIPLTPCQVSKFRSLETSVQIHSSVRDEDVFIVQSPSPPDVNDHLMELLILIS
ACKTASAKRITAVIPCYPYARQDKKDKSRAPITAKLVANLLAVAGADHVITMDLHASQIQGFFDIPVDNLFSEPTMMQYI
KSEIPGWRDAIIVSPDAGGAKRATALADQLNLDFALINRKRRRDLAASMCLPTVPPTPTGSDSGSVHSHDIDDESNIVEK
MELLVGDVKGKVAILIDDMIDTGHTVRLAAGVLRENGAKEVYALVSHGLLSDTTMENLSDLPVKKLIVTNSIDQTKRVNV
CNGLLETLDIAPVIAESIRRTHNGESISALFRPHDSF
>XP_003195562.1 Conserved hypothetical protein [Cryptococcus gattii WM276]
MPPRKPKSRDVKSTAPSPSPSIVQRRSSRASRKEPASAVEVVEERDEVTSESEGTESESKRLETVEDDTGEAEQEEHVEE
VAEKEQVKGKDRAKEKMSMAERMTKMKELRMKMNQSAAQNRRELVEDHQKSQVTAKELARLEKQRKLAQTLRLKAEAEEN
GEDIERKKNWEWTIEDNERWQAKLEEQKVKQDTHFHNAEDDAYKKYNRNLRATKADLVAYERQKEAALGLTPGTLVPAGA
TSSSLTASSSKTGLSGAEDLYRGADTLAYGDNKPSEDAVDRVISKINKDIGKKKRAKKDDEDGEVNYINERNKVFNKKIS
RYFDKYTKEIRANFERGTAL
>XP_003195563.1 DNA repair-related protein, putative [Cryptococcus gattii WM276]
MSRDAVANVEGTVEPTLLHRVFIQSLLSRRVVSETIALELYKRAVAAVRAHDRQFNPPYATSSNGVASFVTDVSSLLHIV
SLEIIRTIDQRSDRAFFVLRNLDASEVASLATDLNSTEVEYLRNLIESIVISYPANSLAIGQARDVINDSPLTQHKMTKS
HAESLLDALVSRGWLYKSKRIRFSLGVRALAELETYLKNEFDQYVKSCAQCKRVVTEGIACSNEGCDCHIHNTCYARNIQ
RLANPVCPSCSSSFRDLAPKPVGEKAVSTMEDSFKGGRKRKGKGKNVRNGDEEDEEDEEEEGGSSEAEDELDEQRESQSQ
VHQNQESIRRSYVPETQYEEEPSTSAGPSKRTRRR
>XP_003195564.1 Hypothetical protein CGB_H0300C [Cryptococcus gattii WM276]
MTDHAPSENGGTFLCLPTRGQLLRALTLTQNTSAMAFTIFLVPHLASPIVAAFAGLDGAEKTMMIARDLYLPLEPILVYI
PLTIHLFSSLSRRLLLSTSNSLPKSIRFPALPHQILAYPLALLLIPHIITHRLIPSSSAPPIRELSPSELGWEFVGYNLK
SWGAWIAYLGLVGAGVWHALVGGMKVATWLKSLRRRPAKGFSSNVRSTNWTVYPEDKEKTSSDLTPRVVPKPRKLGLRGL
MVVLLGVVSIGLARVTRDTGLVSGMMKKRYDAVFDATPWAKLYRLS
>XP_003195565.1 Hypothetical Protein CGB_H0290C [Cryptococcus gattii WM276]
MSSSKESTTVTEKQLRDVLSTFKSDLEDKARQFITTNSSARRKMAESTISQLTDDIPSVARMIHDQAARHMILNLPKPDV
RCGLTSSGLRTTVDYKWSTTIKPRHEEWNTISRIYEAKFAPDTWQSQPSASKTNTSGSVRYPEGVNKLAIDELSRTFEEI
LTNEIDVMGLGSDYDIASKIISKKWEKECGGVCRDMGATAERGSDGIGNSSVFFFKPENISLQTLPGNGLSFEGKWNGEG
WTVQSDVLTSGHRLKSVDWKLLAPRDQKVPCIGCKLVGRVIMVAMYSSSQNFKTELKI
>XP_003195566.1 Ubiquitin-protein ligase, putative [Cryptococcus gattii WM276]
MVAFTATGNRNLTRKIRVTIVAADSLIKRDILRLPDPFAIVSVDSEQIHTTSVIKRTLNPYWNENFDIDVKDSSIVAVQI
FDQRKFKRKQDQGFLGVINIKVSDVIDLELGGQEMLTKELKKGSDGQAVQGKLIVYLSTQTNAPVSNNTAASSSTNVATP
APAASSLASNNTAGQSISRPASAIQPAQAPEASVPTSADTIASAVPQPTTQTVGVSSSGAPNVNPTTQAASTGQTGTSTS
VGHEFDSHSDQYGPLPAGWERRIDHLGRQYYVDHNTRTTTWNRPSDNQLSNSATQATSTGEARARHNQRTLPDEMLDVQQ
SGANSGGATTPTTGGAQANPVNASNATTAGQGPLPSGWEQRFTPEGRPYFVDHNTRTTTWVDPRRQQLLRFIAPGQQGNL
SVQPQTVSQLGPLPSGWEMRLTSTARVYFVDHNTKTTTWDDPRLPSSLDQNVPQYKRDFRRKLIYFRSQPALRSNTGQCH
MKVSRDNIFEGSFTEIMRQTPNDLKKRLMIKFEGEDGLDYGGLSREFFFLLSHEMFNPFYCLFEYSAHDNYTLQINPNSG
VNPEHLNYFKFIGRVVGLGIFHRRFLDAYFIVSFYKMILGKKIALQDLESVDAGLFRGLTWMLENDITGVIEDTFSITEE
HFGEVVTVDLKPGGRDVEVTEDNKKDYVDLVTEYRISKRVSEQFQAFMSGFNELIPQELINVFDERELELLIGGMSEIDV
DDWQKHTDYRGYNPSDEVVEWFWKIVKNWPAEKKSRLLQFTTGTSRIPVNGFKDLQGSDGPRRFTIEKAGEVTQLPKSHT
CFNRIDLPAYKSYEALEQKLTIAVEETVGFGQE
>XP_003195567.1 Hypothetical protein CGB_H0250C [Cryptococcus gattii WM276]
MFSSPATRRAQTPKRQQPQQPLSRLQALRTTNHSPAPSIAETIRTERPANEKEKVFWSKDERHSVTSLGELPGEATALIK
ASDLVVDPVTAQVDGTTGFAMLSSARACIAWNYSKRTHSAPTTYAFPAPIPTSSRSRFPPPVLSALCTSTPEPGMILVSS
TGEFRYWESMSLTLSNVERYQQLFLDLPQGDWIERLVKVDGNNFILTTTSSQAYRLSIKSSAGMLSPVVAPLMRPGGMFG
RASPLIFGAKHDRFGIRSVTSNGADVYLMAQKSVQKWSLTSDGQKLVQEYDVYEAIGRELFEEWSSANITIILEDIVTID
SDSLAILITYSDATSPSSHALVLLSVHRSNPPIIDRTIPISFTSGQDQRMLDIPKLVIPTGSTMAFVRFGSAVVMLSLDF
DTPYEETLTLKDPNNAYIGAGPVTNNINIPCVLLIPAEGGLMNVEALEPRARPDSLNRLSTATARLKSKMEQAIFFGRSD
NPLSFELEEDVRGQGDVAEAAELVSGEVVAARSPYTSTIYELRPHLLDRLELLKALVRYIRANGLINQLPQATRRRLSGD
GEKVRGALELWDYQNRLMDQSSGQVPSQAKSLLSTSIQVYFSSRHRSLAPSSSPSDELEQDLVRLFFRTEVSNLDKLLAV
VFEEFREKQGEGVEMGGRAGWVGEVNQIFIAVERAAAQYREEESDLYAIDREKPAIEMWTASDNLIDSLDHLYTLTEVLI
KERTRELGSVIDEAPVTGGPTGRIETGKEELRKEQVVQAMLKRQMGWLAAALCTNMEDKCRVVVRRQMDDGADEQEGIML
KAKWDAMKPRVIRPLVSVDRISEAYELAEHHHDFPTLVMLCNDPIAGQGKGDSRMQVYIEKFGEDFAFELYRWYIDQGQP
HALLTQDEVYGSLVTRFFDTHHYPELGWIHNIVCKQYGEAAEALAQVLDEGEGKEENGELDFRKVVGSIAKLASMTDISL
RGPSEARDQTFQKIGRQLSLIDIQISLRTYLLSLFPSTARSSRSISKHLGPILTRLSHRPGPESGSAFLALFYNLAERVI
GGEAVDLEGMLDLLTLKDNVGREDDGVDALRVLVLDRSLPKARSEVALLAVWRRIYIRDDWADVSNTAGRSEQAQRTKLK
ETMIYRVLKALRSVPEFPQAAIISPYDTSIPPTTTELSARFPTLSSEGIAALKADYDDEVAMLMEYVEKNGLEERVKEIK
RMIEREWEEEQGGEIDEARGAQPESEVVVVEGEDVETDEDVEM
>XP_003195568.1 Phosphomannomutase, putative [Cryptococcus gattii WM276]
MSVPQPASATVFPPNIKPFAQRKFPKTICMFDVDGTLSLARQSATPEMFATLRKLRENCAIAFVGGSDLTKILEQVGGEQ
GLSNFDYGFAENGLIAYKLGQQLDSASFIKHVGEEEYKKLVNWILKYLSEVDIPIKRGTFVEFRNGMINVSPIGRNASIQ
ERIDFEKYDKEHGIRADMVTKLEQEFLHLGLTYSIGGQISFDVFPKGWDKTYALRHIEGEGFDTIHFFGDKTYKGGNDYE
IFSDPRTIGHTVTSPEHTMRLIDELFLTAP
>XP_003195569.1 Conserved hypothetical protein [Cryptococcus gattii WM276]
MAFTDKDNDKDNDKDKDSDRTTPESELHELSDGEYERERLENIKHRDALLSSLGLDVPNNPLETKSAAKQPAEKARMSRD
DAKKRKVAREREKELRSVEPVRKSRRVAERAGRDKDGNGGDDQNPRSPSYPSSRKPSNPINGHMNQLPKAIAPVLPPGPE
YPLHRIQSEKQPRPVKGDDGRLVFEGRWRGVFTPNVTPEEMFAGGAFGGSFFRDTYSRLLRTPLSSSAALDSLPFSLPPS
DADTDSDVSNLLTSPIPQPSVNRFQVLAGQSLEEWEKAGWIWSGDPRGWAEWYVRFWDGRRCEDDERQVKRWLKVAGPTG
RFKRALLKKIHQAGGQVAVGDGDVGRVLRQCLWQWAYELTEREYEDAMRGLSD
>XP_003195570.1 Hypothetical protein CGB_H0210C [Cryptococcus gattii WM276]
MARPIRPGPGPATPSTGLPTSLRTSARTHRQSASTSVASPSTSAPTPGPPTPASDGAGARNGSTRRAPAVEAKTHGLRST
GSSVERTPCPFPAQFGGRANCGIAEEDEADEVLMSVLSAITFYDNRALSVEEIALTCFQQGWLRPPSAAIEPTTPINNAI
RSYIKRCEKANRHCLLAKYQLAGSVVESVLEAALHPDAFIGSTRPRGAVWFLLSGSGAGSGKAKWKSPFEGLEVPKVPPR
KPAPKKQKENKRVEEKKQPIREKSKDKSLAPVKIRLVLAGGNGEEESQSENSRSRSVSVSKDSVINEVKVEPLSKHEGAA
PRRYDSSSDSDTSDSDIEIGCSSRLRPSRPMRKGPPPPLVMNGSPRVFGSSRLPQQSPFVDLFFPSPAMNTFAPPHTSPF
PSHSLDNTTWTARHDHNQHNLDSSSSSEEDELVDLEWGGASDVIIRDGVEDEIKTAWSLEDEAKVKEATDALRVLFPLEE
PEEEIGLENGFELIQNEAWPTGTDSPSISEPGSIATSATARNCFLNKLKAIDAGGLPLNALAVNSSPIPSPKVRPFKAFH
QAPPVDLSPTQHFSKLRGSFDPDETMDVDDEPWLDETGELPVKAEDSFSDVDLNSTIDEIASPEHDRRLHTALWAQEAAA
TIRVKAEPEDFPTPSSIEDEPMQSSRASSTPSYGPSEGPDYDDIGMESVADEKILGPESVSVEELDGWLPSVKTERTPHR
GRPRKGGKDRSDGQKLGCWGGIGVCSSGKRATRLNASTSTATRRRTSKSCFERLTPESDAGFGLVTTAGGEDENEVDDAI
GTEDLEKARVEADACEEEHRKACKEKAERHRVMLEAYRQTVRAELSDTDITPSPWEAPNSAVPWGSSSTDSLQLPTPGAL
SPMALHSATNLSLASPGEGQHMMSVDPKALVSPPLQSVFGQGITGKRDLGMGLGVGMLDAALTQEEVDAIMSTSSASTTA
LPSTSATPAATASTSTASTPAPTSQRPAASRPISGSAPPSSNAPDIQLTPVPVISASGPNEKGVAIVALPTTLPNSAQAS
STPVTVSTAARQPVHVPKPIAKNTKPVSSSATPSRSSTPSTTSSGSGNSRSGGKIATITKPLCPGVDACVVDNIPVYAHL
FEGRNGSGKQVLLRRLDTDFVNANALLHALGVSPSKHSEYLDHPISQARLAARHVVQPSTSGVEYSNGVSGIWVHLSEAR
EFARRAKLAGGSLLASVLREDLFQLFATLAQIKPDHPPSESFGLPFVPRRHTPSTSTTSTNSKSTPNPPSLSTPVPVPAV
NHIRSTPSGVSAATNGPKGPLVRTAPATPPDGCPQSKRRRATISSPLTKKSGAAAGSVTLAPAPATADAGVRAGAGVAVG
IGAGAPKLNHTAVTVAQKRATRASIGGMPVKPASG
>XP_003195572.1 Conserved hypothetical protein [Cryptococcus gattii WM276]
MSLRIGITTARTIPARSIASRSIMTLRRVTAPQASPKGYRQSSILQETAKTAHSAFANLAAALPIKKGDKMPDVEIKIDG
VEGKLNLGTEKGKNVVVLVPGAFSGVCSSQVPSYITSYSDFKAKGVNNVYVVAVNDIFVVNAWKDKMLGELGSGKREGVK
FAADDTAALASALGLTFDAQPVFGGPRLKRGVLVVNDGVVEYVGVEDSPGDITVSAADKVIKQL
>XP_003195573.1 Endoplasmic reticulum protein, putative [Cryptococcus gattii WM276]
MGSEHPQGTQEPQDQSPWRRRMSQPLSIPTFRPNIPNIPHLRAALLGYLGELETALRRKLGDDLSEIGGALHGGGNGRGR
TRWRSVSLSPSMSAEDWTTSTESNDEDSYHGYSSALAGPSSTSEVRQRNATTNASSNGSPNVNTKAHKDATTDASSTQDS
YVNLLNHLSALREEASNYLPSLSAHMPLSIPNREWLRSLPSRLSIVDPGLLSPLDKAKIKDELAAVIDFESGAVEGARKR
VVDMVHALLPSEDWAGWEKLGWEEQEDGDGWRPREYGHRRARSASLGRSGKGKRKQDNDSDYSEMEMIEDEEPEYLFPNR
TPASTRALARRRAVRSKSVGAASLPSVKRAKMERSQSYAFGSLVDSTQGKAVSEPVKMGIGVRSDREDGDEGRDEDGDVE
YEVTEEVGKDEEEFISTPYLAADLKSGLIAVGTTTDPSVADALRRSEDGKKLITYDELPAIWRNNEHIRTGYRFIPLHLK
TGPVPLIKSAFAMHNETVNIHSHLIPTLFIFACIPFIIYNTPLPEAHPLDTAVVVAYLVAAISCLSSSAGWHVLSGCASR
KWFEWGACVDYIGISWLIAASFGTVVYNGFYCKPKLTLFYCTTNMLCGALGSYLPFQRWFNERRNKHLRISFFLFLCFAM
FAPMVHMFGQYGWHKASAFVAPFMVSVAAYVVGLLFYAFHFPECKWPGKFDTWGSSHQIWHLGIVVAIVLHYRAIFVAHN
VKHEYSCAVPGQEISVAMVLERMIGWR
>XP_003195575.1 Hypothetical Protein CGB_H0100C [Cryptococcus gattii WM276]
MSDLTYYNYKGWGEKAQGSFSYSQAVRVGDTIQCSGQGGWANEGEFEFYKEINAQIDQAFENVQSALTAAGGKGWDQVFR
VNSYHVPLNNEALEAMVRNFRKWMPNHQPLWTCVGVTRLGEDDMRVEIEVQAYDPVKKD
>XP_003195576.1 Hypothetical Protein CGB_H0090C [Cryptococcus gattii WM276]
MLRVQDISTFGKVSESFCTSFVIKTIMSSMYRVWQMTHRLHKPPPAYGMLPHLLFPTLFCEYLENPHVPRTVYLYVHLDV
TFTTFDSPSVVIEQPDCRSSLLQVSNGR
>XP_003195579.1 Conserved hypothetical protein [Cryptococcus gattii WM276]
MSAENAPKVPTYAECVRTDKPALVTREFVSKDDERAPSIHCTNIAVAGGVRYSTWFGGSKEGATDNQIWFSKNADGKWTE
PRAIAGNREGEDVVYWNPVLFIPDRSQPKTIHVFFKKHTPIPVWVTFWMDSDDGGDTWSEPRELVPGPDGARGRGPQKNP
PIVLSNGDWLSAGSYEVTNPPGSGAAGDSWADVALKPGPGDDFKQGDKWVRSKLIELPSDRGKSDGGFPGEGVIQPGIWE
SKDQPGHCHMMMRSSVGCVIQADSVDYGRTWGPAFRTSLPNNNSGLCITTLRDGRVVWAGNYQTQNWGPRTPLCLAISED
DGKTWKLWATLEDAPPPEDFKRVIALETGIVNDGRSEFSYPCLIPTENDDEDGVWMSWTWQRRGIMTARIVDGN
>XP_003195580.1 Hypothetical Protein CGB_H0030C [Cryptococcus gattii WM276]
MSTSRVLNVAVGHADTLLTDQLTPSCPGHRCGGGRNVHTSTYTHSDVTHVRSHGNRRCLQASGGALCAKVQHPLDIHGRV
GLVAHDAYCGLISVKRGHAGRMFRRGCGSHVSFRAGKHVFIEKPMAQTLREADEIEAARLASGKLVFVGYMRRYATAFLR
VKKIVQELDPAEINYGESHSTDSADAPSSHP
>XP_003195581.1 Hexose transport-related protein, putative [Cryptococcus gattii WM276]
MGFGIVEDRPTPPEVYNWRIYVFAIVASFGALTFGYDGSFFGTTLARASFQESFGFTEMSAGARTSNTANITSCYLAAGF
FGALFAWPSSESLGRVRAMQVTSSIFLIGVVLMTATTSSLSMMYGGRALTGFGVGALTGIIPSYIAEVAPPAIRGQLTGS
LVGFWVNYGINQNMEVGSTVTFRIPIALQFIPGGLLALGTLILRESPALLYRTGKKERAIKNLCYLRQLPAEHQYMLEEV
GMIEARLAEETKLSGGRTGWLALLRGAGTELKNRSIRYRLYVTVGMFLFQNWSGSICINYYSPTLFKALDITDVALYTGI
YGVCRSAAAIAFYAYVVDYTGRRKPWLLSASACSLCLLYIGIYTTISPSTAPHSPSSQAAGRGGIAMVMLYGIFWSFGGN
GLPWIVAAEMYPQRIRPITGAFAASLQWLFSFVLTLAFPYMIDSRVGSNGTFFFFSALCAATAVFTYIWVPETKAVPIEC
MEALFSGRMRHGAWRSKKLFPPHGIPPLPEDIAAGQAAYIKAHTNRTDSQNYSGDSKIELEEIEEA
>XP_003195583.1 DNA-directed RNA polymerase, putative [Cryptococcus gattii WM276]
MKQQYGDKKGADWYSKGVKTVEDKWQLLPAFLKVKGLVKQHLDSFNYFVNVDIKAILAANSLVISDINPKYYIRYTDIRV
GRPARHDANQVASALSPMECRLTDSTYSAPIYVDVEYMGEEKRSKQRGVQIGMLPVMLRSDLCNLKGKNEAELARMGECP
MDPGGYFVVKGTEKVILVQEQLSKNRILVMKDKKDEVMAEVTSSTHDRVVKTYVVSKANRLYLRHNSFKEFIPIVIALKA
MGLTADKEILQLICGSDERYQEAFGVSLEEAAKEKTFTRRQALEWIGARVSPNQAKDDSGSNQKLTPSDIAQQALAAMVL
GHVPVRNMNFRPKCIYLATMTRRVLMAMIDDHMVDDRDYVGNKRLELAGQLLSLLFEDSFKTFNSELKKRMDKILEKPNR
AGPFDAGTLIRQGGDPITQAFVRSISTGNWSLKRFHVERAGVTHVLSRLSFIAALGMMTRISSQFEKTRKVSGPRALQPS
QWGMLCPSDTPEGEACGLVKNLALMTHITTDVPEAPLVKMAFMLGVEDISLVTGNELYRPGVHMVQVNGTLIGVTNMAKK
FVRQFRKLRRAGRMSEFVSIFINHHHKIIYIASDGGRICRPMIIVEKGRSRVTTEHVRLLKEGKVTFDHFLRAGLVEYLD
VNEENDAFIACYENEIEEGTTHLEIEPFTILGAVAGLIPYPHHNQSPRNTYQCAMGKQAIGAIAYNQLNRIDTLLYLMTY
PQQPMVKTKTIELIGYNKLPAGQNATVAVMSYSGYDIEDALILNRASVDRGFGRCHVLKKVTTPMRTFHNGSHERTAYPD
PPPRPDAYTFVDKADGMTAPGATINQYDVMIHRETPIDTRGGGADTQLYKPMPVTHKTPEPILVDKVMLTEGEDGALIKI
LTRQTRRPELGDKFSSRHGQKGVCGLIVPQADMPFNDQGIVPDIIMNPHGFPSRMTVGKMIELLSGKAGVIAGKLQYGTA
FGGSKVVDMSQILIDNGFSYGGKDMLTSGITGQPMEAYVYFGPIYYQKLKHMVMDKMHARPTGPRANLTRQPTEGRSKDG
GLRLGEMERDCLIGYGATQLLLERLMISSDAFETQVCESCGMLGYNNWCPKCKSGNGVVGLTIPYAAKLLIQELMGMNIM
PKLCLEDTV
>XP_003195584.1 ATPase, putative [Cryptococcus gattii WM276]
MSNSNFLDKAIALVQKAIDEDVKQNYAEAYKQYQDALDYFMMAMKYEKNDKLKELIRKKFTEYLDRAEKLKEHIAKSEEK
RSKAKVSATGASAGSTAGGPDVKGDDGDDPEIKKMRQGLQGAILSESPNVKWEDVAGLAQAKEALKEAVILPIKFPQLFT
GKRTPWRGILLYGPPGTGKSYLAKAVATEAKSTFFSVSSSDLVSKWMGESERLVKQLFQMAREQKPAIIFIDEIDSLTGA
RGEGESEASRRIKTEFLVQMNGVGNEETGVLVLGATNIPWQLDPAIKRRFEKRIYIPLPDIQARRRMFEINIGSTPHGLT
PADFTHLAEQTDGYSGSDIAVIVRDALMQPVRKVLSATHFKEVEVDTPEGPQIKLTPCSPGAPSAIEKTWTDIESSELLE
PLLGLKDFEKAITVNRPTVSTKDIEKHIQFTNESGGEGA
>XP_003195585.1 [Cryptococcus gattii WM276]
MSDYRQVPYAVNPSNRFGYFGKNPNAPTPPKPLTPPACPVPPFARQSPSPPWPTTRSELRKRNQDVAASLQEQIEVEIER
ERERQRLMNDYVIVEDDPNSSPIIPAEVFELPPLRPYTGFNFFSTNDEQFRATLMNSMSTQEPPSPLPVTMTSSPGSSFT
DATNLMADISILGQANSSNTTRGLSPLPEPPQGSINPSSRAPDAKVNRKPVDYGLVSNMPEPFQVDASEGCMYTCNTSPL
TEVRKPINSEVIIDYSDMRTFSSLLTSVLNFRKDAEKMFWRSAELEGRIRNCAYAREGWELRPVMSRFNGKTVPAGCDVD
EYIRTKQNIGMLSLEELSAWLELYGIEGFEQEGERLADRRRLWAFLVCNIY
>XP_003195586.1 Hypothetical Protein CGB_H1100W [Cryptococcus gattii WM276]
MALTLPATAGSIFTRSNVAMTFYYDVSEGTSSSEACGSSADDPVPSGWATSSGINGGIPYCERSRGYSLEKIGTNNIVAF
NSALVAADPAQWCGREVKIYNADGSEFTYSGGSLYIWDGCDACSSSDSGILDLSAPTFVALKGGTCTGNNPTGLTYEVLD
NYIVNPSVGLGAGYSEGADSDDTEAGPTAVAASSSAVAVTSAARAVITSAQPVAVTSAQQAVASSELAATTDTAVRSSSR
YSFSTVVQDADISPSATSDIVLVAVQNSGCTESSAADAAETSRTSTCTFGAWQCSGLELQVCNYLTVDSLGWETIETCRT
TCSFIVSGSVDCE
>XP_003195587.1 G-protein alpha-subunit [Cryptococcus gattii WM276]
MGSCMSTPKAPKKAAETKQLHASTTSSRPPQAPTTAAATGAGAGTSPTSATITGVNDDTTGTNRTGTSVGQGLAAALAST
EPPRAHDSKGNKDRSNQIDRQLEDDQKKIRKECKILLLGSGESGKSTIVKQMKIIHQNGYSKDELLSFRGVIYKNVLDSA
QALIMAMRKIGVDPEDVNNRAYADRILEYRMDADLNAVIPSEILYNIDSLWHDPVIPSVMDRSSEFYLMDSATYFFANIR
KIAAPDYVPDEADVLRARTKTTGISETRFNMGQLSIHMFDVGGQRSERKKWIHCFEAVTSIIFCVALSEYDQVLLEESGQ
NRMQESLVLFESVINSRWFLRTSVILFLNKIDLFKQKLSKVPLVQYFPEYTGGADINKAAKYILWRFTQTNRARLSVYPH
LTQATDTSNIRLVFAAVKETILQNALRDSGIL
>XP_003195588.1 Hypothetical Protein CGB_H1130W [Cryptococcus gattii WM276]
MTIRRLLTSLAAHQPSSSQSASRLIPPYSHVYSATTPSTLRPPYSYTASPAQGLSLGAHEVRGRSLKAKVKYEIYHREGK
IDGWSAWAEDVLGNEEQRREVEAAWVETLAGLESIKSSGNQIPQIAFHSLAGHLASESTVDAIRNTGAVVIRDVVPDAEA
IEWAREILHAINDAGERGIYWNPALIAARANTSVLSANTQLARSLLGQEVYIQADTVREGIAPFRTTPSPYNPWSSPRAL
LAHLALTPTMSSPTGAAPQPTRLPPSVHAATYTLLRPLFRPLKSKISFYDSSSYLDPANWVLDPTISHRPSPAPDFPHLA
GTEVVLPELLPGDVLFHHTALPLSTQPVGQIFLPIHPVEKRGNEAWIVKQREAFENGVPPPGVSEVGDDLCVVEPRGKGS
DIGSRAGREAMGYEY
>XP_003195589.1 Hypothetical Protein CGB_H1150W [Cryptococcus gattii WM276]
MPSKRTGSGVSSPIVKSSSKGKSKSTPKTLPRSTTSLSPQPHHHVPAPAPIHLPVHKASRLSWSLLGFILTVLPFWFSKL
HYDLPEPLPPYDADGRPQPSEEIVLSHVQALENIGYRTVGTHEALAGEQYVLNQVLELVEKCNAGGILNCEWWHQKGSGF
HAFEIIDHEVLKGYGGISNIILRIAAFHPPSYNVSQPKVEKDAILLGSHIDSTMPSPGASDDGIGVGVMLDTARILVERN
EAFDGAIIFMWNGGEETLQDGSHLYSTEHSTAPTVKAIINLEAAGSTGGALLFQATSKEMIEAYMHVPFPSGTVIAADVF
ASGILMSDTDFGQFEKYLGVSGLDMAIVGDTVKHLQKGTAQHFTSNIQAIVDHLLSPSSPLLSPAPFSPPDVVYFSLFDR
AFFHFPMSKADGWYISIAAVATALAFWHLSNKKAKAIVVAAIGTPLGVLGGLAGANAFASVLSATDNGLLWFRHEHLPLL
LYVPVSYIALFSIHLVFTHFLSPVERTQLEVTHYYIQLLLSSWYMLLLQSFRVRSAYLYAMITALLLIGAVGNELGRMGR
RGLWEGMSFKMTYLVPSIGLIALAVEAVTTALDIFTPLAGRMGKEAPAEHIVASLSVICGFVFFPTALPLFHRVSRMTQR
KVMLGLVLGVLSTLVAMMGPWYFPYDEMHPKRVGVMYTYNHTSNKHVAHLAFMDRGPMSDIIPSLYSRYGAPDLPLEHTS
LTDYDSDWDVFYPVSTFLDTYRFDLPVSEQAKEFTWPEMKWEVKDTKWENGIRKMILTFNFTGLVWPTLAFDASVVDWSF
HFDPPAKKMQHHIKIATSVDAPVVDLRLDIRADEGQKLRIHWSAFDINQMVPGTAARDGPDMPASKMLLDLASWSREKYN
DDLDIIMSGVVCGVIEV
>XP_003195590.1 anthranilate synthase, putative [Cryptococcus gattii WM276]
MGFTLLIDNYDSFTWNIYADLASVGGNPYVVRNDKITLKEIERMFADGELERIVISPGPGHPRTDSGVSRDVIAWGMGKL
PILGVCMGLECIVDLLGGEIAYAGEIKHGKTSLVQHDSIGVFHSLPQFLSSTRYHSLSAQIQSVPSVLQVTSTTKESGVI
MGVRHRTYTVEAVQYHPESCMSEGGRGLMANFIQMKGGKWGGENAWCGVPAEGEEEQSKAKTNGAPSLPTILNKIHAQRL
LDVEQAEKIPATTPANVSTSLSLYTSPPLINFRDRMVSTPHTAVMAEIKRASPSKGDIAPTASAPEQALKYALAGASVIS
VLTEPTWFKGSVLDMLAVRNAVDSLPNRPAILRKDFVLSKYMIDEARLYGADTVLLIVAMLAPQQLKELYDYSVSLGMEP
LVEVNNPTELSLALEIGSKVIGVNNRNLHDFNVDMSTTSRVNAALNGRDVVVCALSGISSHEDVEQYVKEGVKGVLVGEA
LMRATDTKAFLRSLIGLPPLEVVPKPKPLVKICGIRSADDAKLAISAGADLLGVILVPGTKRCISTSTAREISALVQSAR
SQSSSKPLEPSLSSPWFTTQSALLSSRRKPLLVGVFQNQSLSDILSAVDEIGLDLVQLHGDEPQAWAKFIPVPVIKVFRV
SPEGIVRGGEIRRPGLNQAILLDAGGASGGGGEGKAFPWEHAKRLIQSGEVGSEGHVPLPVILAGGLTPENVGQAIEQAG
EGVWCVDVSSGVEGEGGKVKEKVEAFVKAVRG
>XP_003195591.1 clathrin light chain, putative [Cryptococcus gattii WM276]
MSDDPMADFLAREKAALGEDADFFANPTPSASSGIDAFPDLASPAVEPESTPVQPPSPQPEGIDAFPDIDTPAVDGTQIR
VTGAAGTGEDEDVMKFESAFPDLSGETGSQPAPKPVFNALSPQPYGASPYPPTFTTTAAVPRSPQPSILPAPNFNNILPS
AEEDTEPIKAWKARQAEEIKKRDEADKKRRDEMSDKAEKAIDQFYEDYNKMKEKNIRENKENEAEFLEKLQEGIAKGTAW
ERISDLISLENSQSKTIRPSVPGGSDLARMKEILLALRREGDKAPGAAGF
>XP_003195592.1 alpha-1,2-mannosidase, putative [Cryptococcus gattii WM276]
MDGLRQRDRPQPIPRPPRNPPAPQPTIRTIRRFVQRYINPFRPLIFALVLALVSFILAVSTFFSPLAFIHRHLSLQNPTD
IQDVQNGWVVKYRLGEEESGQYLRDGQVIGHADFGDGRSRVCNEEFVQPESQALGWVNVMLGNGGPEPNLSGGMIPAVSP
PFGMTRWSPQTRKNYVSMCPYNQTDTKLHGFIATHQPAIWMGESGPVEISPGLGTTIITDFDKRGLPFKREDEYASANYY
RNLLDAGDNGEIQVEMSATSRVGHLRFTFNPSPASPSYANPSRPRAKPYITLQSSRATYLVHGDKPDDRVSYFPKGFVEI
DVQKQEVRGWNDERQDRILVGTALPASNFKTYYVARFSTPFKTFGISHHGQIERGLGETRGEGEVLAGWVGFEEEEVMVD
VKVGVSFISVEQAGRNIDLEISRNQSLSTTSYQTRSLWAEKLDRLAVSGATPHNLTVLYTSTAHTLVYPYEIHECVPVDQ
DAEGKAKGKDEWQYFSGYLNHPTPGLSYSGYSLWDTFRAQTAWLLLLAPSVVPSMLASMLQDYREGGRLPMWKNLVETNI
MVGTHADAVLAQAMRAGVEDFGGFGKEKVWEAVREDAFTPPERDTELREEGTPQEARAGLTEYMALGYVAADLHSEAGSR
TLDYAYDDHAAAIIATHLSLPASTIDLLRNRSLSYKNMWNAEKGFMESRNSDGSWAGEDEGWTEGDHWAYSLDVMHDVPG
LIELMGGNQTFIDFMNRHFDEGHNLHTNEPSHHIPYLYIFAGAPYKTQEWVRSLGRSEYNHTAAGLSGNEDCGQMSAWYI
FSALGVYPVDPASAKYVLGAPFFDKITLRLPRAPWYDGDDTREEKVWEVVAEGASEGKVYVKSLKIEGHEMEEVEVGHDI
LVKGGKWIWEMEETPQVWGM
>XP_003195593.1 conserved hypothetical protein [Cryptococcus gattii WM276]
MVRTPQRPCPDWDWVGTEVQTPDKITLKHRRRAAGLVGGVACSRDLTEHAEKSVSGNGETKVNGKGNWKKKGSGCRAKSC
KSNYMCYNNLGTEKLLEPDAKSEFVISNLGEVPEERNGPAGLKNLGATCYANAFLQLWFHNIPFRNAVYACVTTETTPLY
QLALIFAKLEYSEKSVIDPMGLIDALRLNAGDQQDAAEFSKLFMSLIASEFSKHPDPKLKTVVKDQFEGTMQYITQCECG
YESISETTFLELELSLEDNTTLQSRLDEFTHPEILDGDNKYSCPSCLSKRRATRRQLPVTLPPVIHFSLLRFVFDLKSMS
RKKSKASIKYPKEAVLGNSVYELRGVISHQGTSAYHGHFICETYDEIDDIWHICNDELVQPKPARPHKRTKVDKPATDKD
RLQSSKDAYMLVYKRRDGHVPPQSPPAIVMEKVKEENRGLREELNKGVVRKEVLEGEWEHLKGAKMDTDYIVPRDALAAW
IQSPSFPDLNTPFDYSSILCAHSQVDPFKSSDTRTISAVAHDKLSSYITLPEIDVCPVCVEEGFATRLSKAEQQSALETF
DELNTVAEVEEAGEEERWCLPKTWLAHWRSGKLTPKTLPTHPSYTLFCPHDAPLPSTSIPPFTLITSSAFSLLRSIFGPF
PSFHPGRPPCPECSNDASQDAESLIQWKTDVKLDKSIKRHLDPRPPAFGLDYYVLPKEFIKKWETYMKTPGGQKPELDMG
LGRGECEHGLLDWDPQIEKPRVISEVGWRMLCQKYGEKEPIKVQFGANPPEGKKVNITSFTPSVCNPCRIARLSSYDELV
IPVVFASAPPLSSSASYNTPTSTGRAIGPKLGSGSNRNTSRTLRSRLKTLYIQAARQSTIKDLKVSILSQTGITPLLQKI
YYKPRTQSQEQGQYSGEEKEDETELDNDLRISEFGYLKGEELILVEVKEEGDLDDDDVVNGGSGGKGRNGRNEGFGGTGL
LARIACPDCTYENDGTAECCEMCMRPFKNN
>XP_003195594.1 pseudouridylate synthase, putative [Cryptococcus gattii WM276]
MIASFILRRANRMSRYTNLTREQLIQKLEALESSSSLAPSLEPLLPQVAATKQERKSKKKAEKAFHFPAHPTRHIALLIS
YHGWPYSGLALQAPATPDGPPVPTVEAELLAALEKTRLIAEGKGWEGCGFGRCGRTDRGVSGEGQVINLWVRSSRRRDDG
GGELGDGWRDAAEPEVEKPVVVQEDGEAKGQEKKSKIVQPTRQPSEFPYPKLLNSVLPPSIRVLAWSPIPSSFDSRFSCT
YRHYRYAFHTRPTPTSPELDLELMSQGAQLLLGEHDYRNFCKLDGSKQIENHTRGVLKAWFEGGESQGVGEGMMVFNLIG
TAFLWHQVRHIVAVLFLIGAKLEPPSIVSDLLDVERFPSKPNYTMGHPLPLTLHHCGYPDDLIDWRFGGYDGPWQRLSED
EKEENYSLAMGGREGLDRQLEVAHQEAQLRSWQISGSLRKLDSIFGPSRAEKPVGALWPIGGGDYMMSGKYKKVEDRPRG
ETPDEVNRKWREGKGKVRKEARETKGMEIDD
>XP_003195595.1 [Cryptococcus gattii WM276]
MAPKLRVLVSSSSAYPPTAPITVNSSTPTPISTPGFEGNVWVFVKDYAGDHKEGNGKEYFEEDGRGGMTYGIVVKGKFLE
DLTADEVVFGNTFERSIKDSLPWGTSVATKFIFIDPTLELDIYADKPWALSPALATMNYLSLEDSSKVEKDLVVKENSLE
FIKSKSNDNGTAVPNPKEGNEKTEINARRKWLANKENREKIKLGKHVAVGMEFANGLLDFNTLSATLPPPFNVQFPLIKY
WDGQPVTYVCQRKAPKGQSPVGQDVFWSVAFEIVDDDLKKELEKRGGKGAAGEEGAKTEEQEGERKETAKGKGNGDDKDE
KVSDDVD
>XP_003195596.1 transcription regulator, putative [Cryptococcus gattii WM276]
MATLAEHRAFLNSILDRQAERRRLIDPDTVFPTQPVICGRIPRAISHTASYNDEGEGEGRARKYNVVNYVKEEETIRNDY
CEWYGATGECGSSFIMGAEGEDICSEYPALKKLMNLKAQLVSSNSHPPLYVPLSHEPHRDSLLSTFSNLRFDVFRINPSL
NWAGIADLPIKQISSDPAVVFLWVGRGDQEGLERGRECFARWGFRRAEDIVWVKTNKNKNSDESAAASGALFANQKEHCL
MGIKGTIKRSVDVRFAHCNVDTDIIVWEDSGDPEGPRYPPYLYTLIENFCLGTRRLEIFGRPNLARPGWVTAGLEPFSSS
VSTPRQNSVQLFDSQTYTSFIPESDGKPILPFSPEIDQLRPKSPVRKPQRYNNPSGGNPNNLSGGGIGNTGSRNQGGSAV
NGRPSPAPRFAQNGGSSGSGTPMGNRPNLVMPNQPSPIDFSQTQGRMSPVNPMMMQGGPSMEQIMAANMGMGMGGMGGTG
MGMNGPMNMMMGMPVGNQYGYGMGINGGQPGFGPPFGAGMGMPMGMGMGVGMGMGMPMGMDMGMGHMGNMGFDVMMPGQG
HVFGHQQQQQLPQIFGNPQMGPRFGGWHGQGGQGQW
>XP_003195597.1 long-chain-fatty-acid-CoA-ligase, putative [Cryptococcus gattii WM276]
MAPRKNKEPASWEVDADKPKPDGETRVRRAYCVKDLVTQPAPGIDTVHDLLLYAAKTHGSKKGFASRDIIKVITEEKEVT
KRVGGKEHKEMKKWNYFKLSPYNWMTYEGFLDKVKEIGAGLRVLAADDGRESEKFFNIYSQTSRNWMLVAQACAFNAVPI
STAYDSLGPEGLKHALKETEVHSMFTNADLLPTLLKVIDKTETVKIIVYDGEADPKTIEELKNVREGMKVLTLDEVVEIG
KKNPVEAIQAKREDVYCCMYTSGSTGTPKGVLLTHGNVVSAVASVWTLLYEYLSSKDSYLAFLPLAHILEFVVENSFIFA
GLPVGYGRVKTLTDASVRECKGDIAEFKPSIMVGVPAVWELIRKGILTKVDQSGALKRSIFHFALKAKQAAHHYSIPLLA
GLTDTIVFDGVRAQTGGNLKILFSGGGAVSKSTQQFLCTALVIMIQGYGLTETTAMATILNPAFMQFGAVGGPVPAAEVK
LIDAPEAGYFSTNDPPQGEILVRGPAIFKGYYKRPDLDKEAFAEGGWFRTGDVGQWNKDGTLSIVDRLKNLVKLAGGEYI
AIEYLESIYKSCPLVANGAILANGNHNQPAMVVVAHPHNLPSFAKKNGLGDGEDLEHLCTDDKVVDAALKELNNVGKKAG
LKGMELLEAIVLVADEWTPESGFLTAAQSKFLLYHVQDYERKVTDNAAELQRKVIEKHYEDRIKAVYP
>XP_003195598.1 [Cryptococcus gattii WM276]
MYDMVHSRDVRVSPKNGPSSYTRPSPSPHSFPNLSTAELHEQLDTDLDDIDGWSEESEDIEIYKCTRPLRVKKKKINFTT
GRVITNRRHRRSTISGPRSPRSFTSASPKSPTLKRSCAAGPVSAHAHISQLFFALPATSPSPTMPDQYTSASSLAAKRSS
GSSSLHLGLGRFASYDPICPGPSPPVSPAPSPITRTFSNVHEHNAHYSSSACTYERKRLPTIPGSPLTPSRAPRKAAELL
GAIPPATISKGGARKHAASALKPGKHFRPLPNAAVTEIERFFGDVPRKPSKTPPGLKSKSNSGSSFKPKSKPSSHPFAAK
PSSPPPSSRSGEDVYRKIDRETLGQGETVKHRALDGSMCLDVEEEQEFAWLMSDALTAVPPAPLPSVAAVEAKAKATRKA
EAQAVEEMVRIMEKREGRQRVKQLDEMDVLCGSDGESEKWGMEAFTSILSIPKPKFVSTSTKSKSKFSRKKPSKTDISFL
EVETPKHRDFDIATLQPWNRHIRSYSNPTPDSPKYEISDPIPLFEDMPSDFTVSRDISTTKRADSRSNSSSSKNGRRQSP
SPPRVKYRPPPITVPQSVVNNRLPVLTATSPRDLVSFSPPSSRSQIQVEPIAAPAGMVSGTLRTTPFVRPRVAPAAPGPG
HGLRITGSSPPPPLPLSLPILMPPVPPIPSLPTILAADVSKSSNNGELRSPAIIVSTSITGPGKSKDARESRKGAKEEKA
LISFFEPVTPIEPALPAGMKSKAWLKRVVKPLMS
>XP_003195599.1 [Cryptococcus gattii WM276]
MLALTYTGSLFFALSATGEWDTEDSDTKTDKLPDVWAKGQVCSASECIEGYSTSPLLASDPSSLTYLVPGTYSSTSYSPT
SPLNASIFATSSSLIISTPDSPVGFTSHSYSGSENVWTGNDWSMGSWKSIYLPNGWYAVLGQGKVLWGAIPEKNLLPMSV
SWMGISYVGIFRPAHLMEHALPPILLQHVNVTKVGRARSVILVPPDITALHALVRLQRLRENWPDGRSVGPSNCTIWDEG
YIGTGRCLGTATSASEVCGCDHGTCASSTECTCAAGWTTNSTVSSSLCNTCAQGFFQDVHHNCLACPLGCETCELQANTN
STAACTSCSSALTLSTTNPTICVSSNGTCSSRSYYNSSTSSCESCSPACSTCTGPGTSECLSCAPPRVNLQGSCVGYDST
TGKCDSSLSGLEGVFVVNNQKSECDSCPAGCLSCYIPSFSNAASYESLICQACQEGYLLEDGQCVKRCSDGWFLPEGSAT
TNGTCQQCHSSCSTCISTSTTCLSCSSFSMSAHSGSCIPSSSCPSSTVSLNGTCVTCPLDCATCSFASTCATCHSDRPIL
KDGRCVAYCAKDTYYDINTGTCQVCDWTCKSCVGEGSAMCSSCSDGYMLKNGVCVDALCGDGGFANGFGMCLSSFVHKSQ
KRYLGFLALIGVAMIVGIVFWLHVWRERRKTRQATKEFGERLDKRNVNDRLAALRLEKVFGFNRVSLGRGGDRSTRTTRE
DGDKKNKLREFLFSSKRRSGDEEMEMKKSNFAPDKERHLYDGWRTSNLGRDSWIAPPPYIASQSIPTPVDVKRSFNRRDS
LDSIPTPCRQTFALPSSTYSLTTAGPATPSCKQQNFYLGSTIIHSMSTTSPLPHSCSLMPPRRGTGSCESGNSFSGGSLS
RPITGLTHMTNIMAKKERDVRRYSEQHDGQMDVERRLIDLWPGLKERDREREGFI
>XP_003195600.1 [Cryptococcus gattii WM276]
MPDSTTPPDSISRSSSPGQGGPQRRVVSGSLRDRIAKFNNPSAPPPVPKQHVPSAPVSRGMVGNRIPSLDRKSAGILGVT
PDKRVPESKGMIGNRIPSVTGGGYSPVSYQSTGSNSGGTPTKTAPAAAAAARDTSPAGSASGSVDSSAASATVDNSVSPT
TSRSSTPPSSPGTAGTAATSNVPPSLVAATLPSLNANLGTSTPSSTRAEAGDTVSEFSLSVPSTPMGNSTPLLPAPEYDL
VAPNLKLATGSTPHPMTPGISSQSAKFAPSVSSSLATQSVGSEEEIQMMADVSGVSTPMGTPRAARRGLGEGSVAGDGSV
AGDDEGSVKDLSGKIDKLDLDEDTAPSDETLSTPVNEVRAPTIPEPFETTASDKEHEVSSTPKSTVSSSDPNKEHDLAAL
KQGQLDSSSSPGNVPSGAIDDMAANAMTQKLGEYTIAPEEKKVQGGQAGQFMEDIEIPDEILVPPANTRQEYGGQEELQV
QEIGTEGDKEVIKTDEEKAAEEPDVVTVGEDVPAIQSAKEPEPNKTDSEKAAEEPDVAAAAEDVPATSISENANNEVIKT
DAERAVESPEVVTVGKDVPATQSASHSGEEKLVKTDEEKTAEAPDVVVVGKDMPEVQSAEQDGGAIKTDQEKAAEAPYVI
TVGEDVHAVQSAGGEESAELIKTDEERPAEEPDVVVVGQDVPVTQSAEDKTPISETKIDQPQIAAVGAEVLPEDVISSDR
DKDVKQLEVEPAPTAPSIQSTAPTFLDVPSSVEVVDNEKTPTGEAAAPDFPTPPVADPDIVDPISETTSSAELESTQQSF
LSNPNEPADTLETPIDKSMLKYFPEVPDEEKPRVEVHVSSPAVTPAKSRKESTGDQKSPTGLPSSSNEKSLGRESDVANL
QGQSKSISRSTLDNITPSKSSLYALEGDSSDQLDSMTPEAAKRLSKSNSTRKSPKSPLLDDEDPGGFEPGEGWAVVTKGR
DA
>XP_003195601.1 peptidase, putative [Cryptococcus gattii WM276]
MKAAILALLGLSASAWAAPALFTVEDMLAAPRPFPAIASPDKQHAIAVVDYWEPKDDSMRREAYLATLNRPEVKHPISLF
NTTPSAAADFFWLDNVTIAYLDGSTLFSYPVEYAFSQSNLKHKSHPPHSPRHQKILSFPSGVNPTSLQYEASTKTLAFTG
QVWSDGSFYQTGHHDKLYRKKRDSAQVYDDLMVRHWDTWRVSGKVWTLGVVKLSNVKDEWAELDSDVRKHHKHRSEFINI
LNGTDLVSQTDPIDAGSYSISSDYIAVAAKPPYLLTATHTREDIYLFPLSFSYDSTSSPPKHLTPHAHGAISGVKFSPDG
KKLSWLEMKKDGYESDRRVAVVYDLEKGKSERWTDVWDRSPSSISWAVDSQSIFLLAEFQGRTLPYHLANANHLPTPLLF
NGTTVSLTPLNETDLLIARQSFRTPTVEWILTLPNPSDLAKSAENGDGDGDKIPAAEPLRQLTRWNEHYIRGRLDAQAGE
EFWFKGAEGKDVMGWALKPRGWKPDQKAKYPLAFLIHGGPQSAWEDSWSTRWNPALFAAQGYFVVAINPTGSTGYGQEFT
DAIQGDWGGRPFKDLLAGYHFALEKYPEIDPERTAGLGASYGGYMVNWINGHNDHFGFKALVCHDGVFDTVTTFFSTEEV
WFPVRDFAGTPWTNRATYEKWSPVNHVIEWSTPELVIQGGKDYRLENSQGLGAFTALQLQGVPSRFVYFPDENHWVLKPH
NSIKWHHEVFRWLEEWIGQPTDDGEAFIVQQK
>XP_003195602.1 Hypothetical Protein CGB_H1410W [Cryptococcus gattii WM276]
MGALRRQPAMFDLHGACRTVSVKRDKWDKDPWEQEEVNHGILKRLSTTALGEIEVRKRIKEVRQGDKYQKASPIAKRSET
LLRRPTRSSDSPDTTTIVLEPRGRSFSSARFEKSVMTHDHVPAISPCSDFAEGLSLILGMSKPPQRFQASEYPESAYSTE
RPDLNVSEQPASHPMVREYTSMGWNGENIENRFNTGKSLEELPPTNANGLERTKRSNSVSAWCQVSHKRSQALPSSNSIR
DHETRTHTPLYTLKGSKFNSCPGGLPLNPRGPSWPSSASLSPSSASPSPPSSSLSGNSFLSSSMSSRSIRILTTTTAQAR
PRMTSLANASDISILAPSTIGIGCSSSVGTGQSGSLPESLEAECIDLTETGRQTSHANESKGDKGYSWMSRMRTVGLETV
AIIAEEVPSTQPLESDPVYLNSYSISPVHAQTTLHTRPPVQGPKLKRAHTYGNLKDVWKLASFPGGLIEAQPDEEPVKQD
NRALSPRVLESPAVIHPPSLDSPIDILLLHCPPTSHFHSPVRSVPIYSPPDADDEHSHVCSFSSPQTGNIRKIRPSPFQA
TRNSLRGMLSKSFKSRSLAHAFDNAEKNSQQRGSSLKSKISGPLLVRSAGDEMDRKKSDKEWREEVLKDVVGRTLSSQFK
LLEETAKQQRESLLVKDKTDQKASLFGTGLKTWIPIPETLSSSVSIKKKKDPTNADSCENRMKMNSGTSPSMESSLSLRM
VTDETFNPKAEVLTSGYLGDPTVREDFIYRTPPRRPSGNGRPTSTPLLSPWSPTSPKSGETLSQSIDPSIIINDAILRLD
EFPKSRRHHLTSSSPPPKSGRSKSWRVSRRSSILKLFKSEDSKHQNTSQDPLIPKKTASGTFTLTGSIRSSFLTIAKHHI
QTIEQKERSKCPRPPCVTPFSTLPLRTPIHQHIELYRPLSRARSSFELPLNLSPAKPLLDKLVARDDALVFLEGRNNMKQ
TAEVDIVKVLEWRKEVEKDI
>XP_003195603.1 monocarboxylic acid transporter, putative [Cryptococcus gattii WM276]
MSEIIELRKLNTLTERSTTQRFEEDREDNESVGSRKADDTPSERTLAQEDEENQGDEETVAQYALPPTDCGIRAWLFLAG
ATMMELLIWAIPTSVGVLHVYWTNELFDGRGTATLTLAATLHSGLVYMSTALLGPLVVRATTWQKTIQVVTWIISAAGLI
ASAFATQPWHLIVTFGIIYPVCGAAYLPCATLLFEWFVKARGTAMGIVYAGMGVGGAVCPFIIDGLLKRYSYKTTMISIG
IGFGIIGLISLIPIRRRIPPTSRSHHSGNRWNAADWSFMKSTALMTGLATILLTSLGNFVPSLWLPSFAEDLNLTKPSGT
GLIAILNAASVPGNAILGIMSDHMSLRVVILISCIGSGLACAFLWGFGTNDGMLVAFTIVFGLLGPSFSALWTKMNAVIS
KDNPFAITIVLSLFTFIRGVGNMTSGPISEALLKYNTFKGGAGAYGINNYGVLLLYSSITILSGSVTGAMFKEKST
>XP_003195604.1 succinate-semialdehyde dehydrogenase (NAD(P)+), putative [Cryptococcus gattii WM276]
MSSFTQAQDLATLLSDPSLFKQKGYINGEWVSASDGASFPLYNPATGAKIADMPHMPRSQVAEAINAAKVAFPTWAALTA
YQRQAYLLKLFKEMEDHREDLAIILCTENGKPLAESRGEIVYGASFLTWNAAEALRTYGQTIPSPYPGTRNTVIKQPVGV
CGLITPWNFPNAMITRKMAPALAAGCTVVIKAPAETPLSALAMCVLCERVGIPPGVVNVVTMDKGDREMAAGLELCENVK
VSKISFTGSTPVGRLLMKQSSGTLKKLSFELGGNAAFIIFDDADLDLAVDSVITIKFRAAGQTCISANRIFVHTKIYDDF
ASRLIKRVKSFKVGDGMEEGVTIGPLVSQRGVEKVERHVQDAVNLGAKVLVGGKRIDNGDGSCFYEPTVLADVPRQCAVA
DEETFGPLAPLFKFDNEDDVVERANSSEVGLAAYFFTKDLARTNRVAEKLEVGMVGVNTVAIAQPCAPFGGVKQSGFGRE
GGPSGIDEFMVDKLITIGGL
>XP_003195605.1 conserved hypothetical protein [Cryptococcus gattii WM276]
MASSKPLHQLPLPARTLQSSLPQLPLSSQSSAQRRSTIFKGSTPGIWARVNPMWAPWPIRLSKEEAQDLGVNVEEGEKID
VEDILKSWEPNDVLQQGAENGLDLKSSKRREKLEPIILGISPLALKESLPHLDVGDLLEICKTGEQPTNGNSAREIFIDI
LSGRKVLASDNYGPWATRYSGHQFGQWAGQLGDGRVVSVLETESERGGRQEIQLKGAGRTPFSRADDGLAHLRSGIREFL
GCEAVAALGIPTTRALTLLTIPLPYLPVFREGTIHPSSLLTRVAPSFIRVGHFEALNPPSSAAGGRQFFVGGGGWIDDQT
EEEGEEEGNGNLEGLRDLGDWMKEIMEVKEGWKSWVDEVIKKNAEMVGKWQVYGYMNGVINTDNVTLMGITIDYGPYAFM
DVFDQKHVSNQSDPGGMYAYRNQVSRIQFALSKFIDSVSPLLGYESIHSNIPKGWSEGKTREDIKVWSEKGKEVMKGWEK
VFEEHEEESEMKGWYRRFGLKTEQQYDQRDIKYDFLNYLQVHDLDFHTAFRGLCEFSPTNASSESGDKYIEEFVPHWVRS
AVDKSTSDDSFKLAEEDFVRWFGIYSKRANLEDEKSAWGSTDGWEPARAADMRKGNPTFVLRQWILEELLGKMEEALTDP
YKAAQSKDDVDKQKVEEGVRIARTELWKILEMATNPFENWGQGKGSEEELEAQRRLCGVGAKKMFGYQCGCSS
>XP_003195606.1 [Cryptococcus gattii WM276]
MSDFLTETAIGISTDSNGFTCIEPSAWDTIISVSSSGDFICLERWLVITICITVSLLICALFTFITLSIREIWLIRQSRR
GKDNEDDEKVQLMEIADEVGVSHKKMEC
>XP_003195607.1 F-box domain-containing protein, putative [Cryptococcus gattii WM276]
MSTRVSTPSTPSFPNTPDVVEEMEKLQINPSQEPTSTSLQINGNDDEELERFRAQWREELKAKKAGVSSGVTVGNVIWKG
KGQGVEREYEESKDRATWTSPKTPRMAHPLPAFEDDDDAPRSGPSKAVPAVAVIKGSNHSKTHPKKVRTDKERAVQTYAK
AVESEQSGQLNEALILYRRAFKMDDDVDKLYTRSVAKATAQQVLEQQGTSENPLPAIPNSADIVQPSAPVEEPYSFQRHI
QLHPDYVKSSAAPIASSKALSRSALTAIFDSLPIAPYEFTFLPEDEDLPIPIASLPAELIDPILAHLDVIWVERFAATCW
RARYLTQCSNVWRRLAHRIYREPAMLPPGGLTAKDLVRKHAGEWRTTLIEEERVRMDGCYIAVCHYIRPGAGDEWIAITH
LITYHRYLRFYPDGSVISFLTTDHPSEVVPILRPSLRGKGLHFGRWRLIRPDAIHNPEIDPEWVPSKTGEKRPARIIVSD
LLEPGVEDPKYEFEMELALRQTSRGRWNKLDILEYRSINLNTGETLALSLKNQKPFFFSKVRSYNPPF
>XP_003195608.1 DNA helicase, putative [Cryptococcus gattii WM276]
MTTDILRPQPTPDATIQLFLSRHRQLLELERKAEEEQTRLLNSKCSPSLLEQRGLALNGLGVSGISIGLGGKSLIELHRP
LAYHTSPALPPNTFRSGDPVRIEAHVSSASTKNKGKRKESEDESAVEGVVYRVGPEKVVVAVNESKEIDLPERLRLLKLA
NSVTFDRMERTLTHLECLVLPSGGTPSPPSFNMPLVQVLLGKQLPTWKETIPPQNNVEALGQLSSDEDMKWFGQHLNDSQ
KESIKFCLKANEVACIHGPPGTGKTHTLVELIFQLLSRTASPNTTLPPRILITTPSNLALDNLLIRLHILTQQPPYNSLL
SSNSFLRMGHPTRVHRDLVKETLDWKAANSDQGELLKDVGKEMQGHLNALGKKRGEKGAVKGKERGKKWEEVRELRKEYR
RRESKVVETVVNGAQIVLATCHSAGSRQLNNMTFDVCIIDEATQAVEAVCWVPILKSKKLILAGDPQQLPPTIMSKENAP
PLKDLQGAIDQIKLGDSLSIKPPRTLETTLFERLEKLYGLGIKRILQVQYRMNEHIAVFPSETLYESALISDASVAKRTL
LELPSVNDKTSEDVKDDLEPTVVFFDTADCEFYERTEGDGEAIKSSIGEGSKSNENEAEIVARWARKLISLGIPPIEIGI
VTPYQAQVTFISSLLHEEYPEMTIGSIDGLQGQEREAIILSLVRSNPSGEVGFLGEYRRLNVAMTRAKRQLCVVGDSKTV
SKGTKYLKKWMDWLEAEADVRWAGDIIT
>XP_003195609.1 Hypothetical Protein CGB_H1550W [Cryptococcus gattii WM276]
MPPRPSPSGPSTIEPANLSHFAIFNPNLDTPAPVRKEGEDRNKDDEDDQKEAAQILFYTSREAGGISRDKMLRQVGLAKG
LMGFADMLTSDDTKFWAIHSHKSRLIVYTPESGFYIYSCITLAHNTYTKDPVPSSQGISDLMLVSALGRGYEDFRFLHGP
LSSHTPLTSAGSSSIDKYFTRFAFNFESACLSSPSLSQWIGGFPPPSNNTIDQLLQYFKGSNGINSDIYVVGKDGALAIG
NESTPDPALLRYLVHLVQASLPQSVPPINVTAATKQERSRPLGLSLLGLGTMRKKKDETRKASWVTLGGWTPDLRLVGVS
NPGSAKQETSTTFEQVNIEDDKKPSNGSGSTAEKKDSWAFGWGAIGDAVESVGTVLGLRGAQPVKAPAATSGPIQGASEA
VVSSTLEDNVVPRHPSDASIHKEDDGLETKRILSEVDIPGIQSPSHTIDSNNSKDQVATAAPNICLSSPNLDEHATSQVT
TNENVQPSNVSIPELEDAAEPDVEIDWDNRAAWIVCADGVLERRKICWIIRDSILIAIILPGESTPPFPLPSAKSILSLV
ADITRVTSATDTTASDRKQDEKQDEGAWIYKFGGDSIASTGKMDVVEEQALIDLRGILKSTPSVSEVFAKTSSSHFVLAK
QKIEKELYAVCETKEVSLTDAEHSLRKLLRSHPEIKM
>XP_003195610.1 inositolphosphorylceramide synthase, putative [Cryptococcus gattii WM276]
MPAIRTLKSTISSCVSTISPHAAFHYFLHALSASIRRLDLSRDPRKTLNRVRQHELTLANTLPRAFMLLCASYSLYIMTS
PPFPLKLGIPIAYIVAVIFPITSQFVWPATPIFAWLITFFSARFIPSGHRPEIHVALLPALESVLYGANISDLQTRYTNA
FLDVIAWLPYGVLHFTLPFVVAVILWSLGPRGAVQFWGLAFGWMNLLGVVCQLLFPAAAPWYEIIHGLTPADYSMAGSPG
GLMRIDRVFHSSGYTNAFGSAPLVFGAFPSLHSGCAVMEALFLSHFFPSLKGLYWGYVGVLWWATMYLSHHYLIDLVGGA
CLSVLVFYLCMPEGFKDVDQIQWDAVEGDGYEMIGGPKTGTGPEIDLDEEIRKLEEQGEALFEHMIGEDEESRIDTRGEG
NNGAAGGNESADSAGGSSKGKGKQAANKKPKMKEQRSVSWGETKVVGEGAQVVSEDSS
>XP_003195611.1 ribonucleases P/MRP protein subunit, putative [Cryptococcus gattii WM276]
MSKPQGKAGPSKPYGRPQKPIHKTVDLLKKNQAAAAKGKGKENEVLGSVMSLVDEVRRLPGMISVEKFAQTRAMEIHAFQ
TAIKTAAAQGSTRAFQSLPRHLRRRAASHNPRRVPKRLRSRAAAEIDAGDTIAKKHRKIAKLRAKGNLRDRLSRTAIFRI
RQRSKRWLPTHIWHAKRYHMANTWGWRLPVTPTLKSFRSAYRAGKRKTIAWDMSYYGVIEVEGMKEGIVKLLTEVTFGKF
AGDKFEDGARVAEVLVYQPESFPRGLIGPAEVLWQPLMQDKSPLNDARRIWIRIHPSMFEQVFSILKAVSGNILAEESLS
KRVQTLHIRDLRGELESFEIMGPKSGEVLRRVLRLCKSEKGVKSKFFNALGDPAEVPSRTIVGLNVHDPRLHFPPPQIKE
YEDSLSNDGVLRFNDILPSSDLAQSELWGPTARELAAEVTYTKYQLDARRHRLGIPGPRLHPTSSDNRISLILFQRSTHS
PPSTTPQSFHGFTLLFPSSWAQYLLTSIAYTGTLIGGLNERKVQHREAGTPSFPEHFGQVCVAGAEWEKSKAEEAEERWK
RKPPAKRVAFDKLGTSHPWIPDWSALMGKGVTTSEETAVNGQPSIHPYLLPHPFTAHLDASLTPSKLLKNINIFRSQRGL
SALPSAKQIELFREAVVHVEVNVLGRGSPGDMAVICGLTEEERKAWIEAYEGESDEFGLAGEISELQRLGEARAPEENII
GYTSTGNISLSRGKGHALGMITLAGYLDLLKAAGAEVKGNKWDGRTLVCVRNRDGRIARFAEVRVVC
>XP_003195612.1 Chromodomain helicase, putative [Cryptococcus gattii WM276]
MLASDTQLGVGLPASSSVGSSQSPSSKPSSAPKITLRMPQQPESADFESESESLTPGPEEIGNGHGVREEIGDQEGAGDD
ESEGEGEAEQDDFNYDDEEEEDYDEDEVMEEGDDDDDDDDPSFGERKKIKKARAKVESDRPVKQKKSSGAFPMRKQVDES
SDEDYGTKSHKKKYFSKTGVSRRATPGTPYSDDNAFKRGAAKKVVTYNEADVDYGLESEDEAADTGYYYTAGAPAEAEPA
DEIDQVMFHWRDENHKDDPMDIPQTNLRFHIKWKDYSHIHNTDETYAFLKNYKGFKKVENYITKVWAIDQSYHHPAPDAA
WKPTQEEMEQYEIDKERIKELQESYKIVERVLDEKEEKRKDGRVTLFFVKWTNLQYNDCTWETYEDVMECQGAKEGIEEF
HQRQARTTVPARSISYSIDNRPVYQKIPENPPYLACGGALKPFQLTGLNWLAYVWSKGENGILADEMGLGKTVQSVSFLS
YLFHSQHQYGPFLVVVPLSTISAWQSQFKKWAPELNVICYMGSARSRDVIRQFEFGPLKNLKFNVLLTTYEFILKDRQDL
QQIKWQVLAVDEAHRLKNHESQLYDALKSFWSASKLLITGTPLQNNVKELLALMHFLMPEKFQLANDFDLNDASEDQGAK
IKDLHDKLTTLMLRRLKKDVVKELPTKSERILRVEMSAMQTHYYKNILTKNFAVLSKGGTQQVSLMNVAMELKKASNHPY
LFEGAEDRNKPANEILRGLVMNSGKMVCLDMLLSRLKSDGHRVLIFSQMVRLLDIISDYMTARGYVHQRLDGTVPSDVRK
KSIEHFNAPGSPDFAFLLSTRAGGLGINLETADTVIIFDSDYNPQNDLQAMARAHRIGQQRHVSIFRLVSKGTIEEDILE
RAMRKMLLEYAIINKMDTTGAHINGSSTPKDKNGDLSKEELSAILKFGARNMFKTDDNTQNKKLDEMNLDDILNNADAFD
TESATAPGTTSLGGEGFLSQFAAIQDVKADVDNLSWDEIIPEDERSKAEEEEKAAATAEIVAASSRKRAAAKAPGTYQDM
DFDDHEGSSKPGSPNDKKPKAPGQPKKTPAQRALELKDRDLRVLIRGIQKWGDIRSRYEPIVKEAKLENKNRVVIIQTCE
DIITHGEQAVAAHKAHIRDLQERGEPISSSLRQKAILFTYKGVVSINAETVVARYYELKALVEHFKRVEDFPSYTIPHDS
LKPTMNWTVEWTAREDSQLLVGIWKHGFGSWEAIAHDPELQLSDKIFLEDPKAAKLDPNAPKPGVPGPVHLQRRGDYLCG
IIREYEENRRILVEQQAMIASLPAKEGFGFEHPPLPSIAGPSKKPSPSVASSSKDRDAGKGKRRKTPEYTDSEDESSYES
MDEDAVKELLRPAKKHLKKLKSGTENLSREEKIVALKECLAGIGARIDEVVAEKAAEGQNATKWRKHCWVFASFFWPRQG
VNYSKLMEIHGKMVNESAPTTSKSKAKPKRKTEDDQSKPKKKPRPSDSQKEVKVEGSSGEQP
>XP_003195613.1 alpha-1,6-mannosyltransferase, putative [Cryptococcus gattii WM276]
MARFPYIRTLLRGNTSAKLLLLFFALVFFFASPFSPRYTSTFAGPALREKAEAAPLSELANVYDQVRLGILDARRFNGSH
AAEKLRAPKTLPDGTLNFDPDLETYVRRLRGFADNYLASAPAHIQIAGSNTLKNLIRRLPAKHRDGEFPTKVWATHPRGM
DGVESGFELWRELLPFPLPPSLANQLSRNHEVEFLKPARAGKDWDVEVLDDDGLDSAMSEWTGEKIHRGITGEGKWSQLW
GKLDKGVLRADLFRYVSMLMEGGIYSDSDTMPIAHPYVWGLHAPSVINQDLKMLQDLMAASLLPKFPSNNRPPRVDAQSG
SDSDNSTYTPPYPGVRLSRRAPVYKIESPNPSTILNPSISMVVAIEWDSQIGRTLRMWKQWTWFRITRSWKDCCFPRGLQ
MVQNLLVSKPFHPIMMDIVATIAQLVEAGVYKELSPLELTGPGPFTDAVFRYLLVQYGITPDDLRALRGPVRVGDIIILQ
EEAWHAPEKAIRRLKAFVDSLHLKLGTNRHGRFSPWLFGLGYKDWKSGGVQVAYHGLTGIWKNGN
>XP_003195614.1 60S ribosomal protein L19, putative [Cryptococcus gattii WM276]
MVNLRQQKRLAASVAGVGKRKIWLDPQEAAEIGQANSRSGVRKLLKDGHIIVKPTVIHSRARAREHAAAKRAGRHTGFGK
RKGTAEARMPTKVQWLRRMRVLRRLLKKYREAGKIDKHMYHTLYLEAKGNRFKNKRVLMEHIHREKAEKLRTKHLAEQQE
ARRVKNKAMRERRANRLAEKRQGIHEVEQEEAKE
>XP_003195615.1 conserved hypothetical protein [Cryptococcus gattii WM276]
MRPALRILPRLRPFRILPARTYATLNPHTPPPTSPYQVFDEPSKDLQRSRAIIRLRELQAQSENGSAEEEDGLRVDLKVP
PSSILELSSHAGQLTQVLQEVLADEVPAGTEQTGGEGRRKWWIVDSSPVGEALWRDDDSYFITPPTRIQASASDFLKHPE
VGPLKEQVEAVVSAGGLHWVGDIVGGLTQVRHLLKPDGVFVAAVFGGDTIFELRTSLQLAEQERRGGIANRVSPMISSTD
APSLLNRAGFTSITVDVEDITVNYPSMWELIADLRDMGESNAILGRRTAVGRDVLIAASSIYQEMYGNEDGSIPATFSII
FLIGWKPGPNQPQPSKRGSGETSLKDVL
>XP_003195616.1 small nuclear ribonucleoprotein, putative [Cryptococcus gattii WM276]
MSDEEYPQLQSYTAPQEILDEHAELADEDDTPDAFQDKAKSKQVAARQNDYHLRRFNRTDGQGVGEDESYEERMRRINLE
KEEEKVRRYKEKMEKEEKERGEMQVDDKTPPRELIGDETPPRKALIGDETPPRAQAGDATPPRKKRRWDSEPEITQEVKE
EVKEEVKEEEPKKRRSRWDQTPAEAPPEKKRSRWDQTPAQTASSSVLAAPTNLAKPSGIVLVEDKRYRRMTDEELDSLLP
GSEEGYAVVPVPHDYHPAPSVRKMVPQQAEAGFMMQDETDAARARAAAGGLQGTTEQTEIDGIGTLQFLKPEDTQYFAKV
LGEGGGEENDAEYTLEELKERKIMRLLLKIKNGTPPVRKTALRQITDRAREFGAGPLFDKILPLLMERTLEDQERHLLVK
VIDRVLYKLDDLVRPYVHKILVVIEPLLIDEDYYARVEGREIISNLAKAAGLAHMISTMRPDIDHVDEYVRNTTARAFSV
VASALGIPALLPFLRAVCRSKKSWQARHTGIRIIQQIAIMSGCAVLPHLRNLVDAIADGLKDEQQKVRTMTALALAGLAE
AAAPYGIESFDNVLKPLWLGIRQHRGKTLAAFLKAIGYIIPLMDPEYAGYYVRECMPILIREFQTSDEEMRRIVLQVIKQ
CASTEGVTPSYIKEEVLPEFFKAFWVRRMALDKRNYKQLVETTVELANKAGVAEIVGRTVNDLKDESEPFRKMVMETITK
VVSNIGAADIDERLEVLLIDGIIYSFQEQTFEDTVMLDGFATVVASLGPRVKPYLPQIVSMILWRLTNKSAKVRMLAADL
TTKLAPIIKSCKEDVLLSKLGVVIFEQLGEEYPDALGSLIAAEGAIANVVGMTEMNPPVKDLLPRMTPILRNRHEKVQEA
TINLIGRIADRGAEYVPAKEWMRICFELLDLLKAHKRAIRRAAVNSFGYIAKAIGPQDVLSVLLTNLKVQERQSRVCSTV
AIAIVAETCGPFTCIPAILNEYRTPELNVRNGCLKALAFVFEYVGEMSKDYIHSVVGLLEDALTDRDHVHRQTACAIVKH
LAIGVAGLGYEEALTHLLNLVWPNIFETSPHVIGGVMDAIEAMRLGIGSGVVLSYVLQGLFHPARRVREVYWRMYNTLIL
GSSDAMVPFYPALGSESDLASGQDYTRHQLMMWI
>XP_003195617.1 conserved hypothetical protein [Cryptococcus gattii WM276]
MSKNAECCPPQSSSNPSKPKVPHPPSDPIGYKYKGEFKSMANYDKVYVTGPENSKHALVVIYDIFGFWDTTIKGSDTLVS
HLASTFPTKVLMPDVFKGKPFPVEKDGDKDTLKKFFGTTAKLDDRLPEVLDFAKELQKSYEKVSIMGYCWGGKLTLLSLA
EDTPFDAGAVVHPAMIAPEDGEKLSVPLGFYPSHDESKDVVKKIVHDFKSKPFGDKCGYHLYDTVHHGWAAARANLNDPE
NAKQFEDVYRRLSEWFASVKA
>XP_003195619.1 polyadenylate-binding protein, putative [Cryptococcus gattii WM276]
MSAETATSPAPVAETPAAPAPATQTTPAEGAPAPASAAAAPGGNTVSASLYVGELDPSVTEAMLFEIFNMIGPVASIRVC
RDAVTRRSLGYAYVNYLNAADGERALEHLNYSLIKGQSCRIMWSQRDPALRKTGQGNIFIKNLDQSIDNKALHDTFAAFG
DILSCKVGTDENGKSRGFAFVHYSTGEAADAAIKAVNGMLLNDKKVYVGHHVGKKERLSKVEELRAQFTNVYIKNVDLEV
TDAEFEDLVKPFGPTISVALSRDEQGVSKGFGFVNYENHESAKQAVDELNEKEINGKKLYAGRAQTKSEREAELKKSHEE
KRIENEAKSAGVNLYIKNLDDEWDDDRLRAEFEAFGTITSSKVMRDDSGVSRGFGFVCYSSPDEATKAVSEMNGKMIGTK
PLYVALAQRKDVRRQALESQIAQRAQQRMQYGAGFPGMQGYMGQPMYGYPPMPGYGQPMPGMPPVRGPMMGYPGAPQNMM
QSRPRFNPNGQPLPGGVPAYGMPPQVPYPGAPGYPVRPGGARIPAAPNANGPRNGGPSPVGAPQGLPAGSIPRGGQMPAR
PHEQAAPAPQAGRLDAQSLARAAPAEQKQMLGEALYPLIHETQPELAGKITGMLLEMDNAELLHLVESQPALQEKVDEAL
RVLAEWGKDEKPAAAEGAEEPKKEDEETKEEEKKE
>XP_003195620.1 vacuolar ATP synthase, putative [Cryptococcus gattii WM276]
MVHDPRISDGQLAHINAAAAVREYAIEPRMDYRTVSAVNGPLVVLDNVSFPSYNEIVQLTLPDGTTRGGQVLEVSGKKAV
VQVFEGTSGVDTKATRISFSGSSMKLAVSEDMLGRVFNGSGNPIDNGPKVFAEDYLDINGSPINPYSRIYPEEMIQTGIS
TIDTMNSIARGQKIPIFSAAGLPHNEIAAQICRQAGLVKRPGATKGVHDGHEDNFSIVFAAMGVNMETARFFKQDFEESG
SISNSTLFVNLASDPTIERIITPRLALTTAEYFAYQLERHVLVVMTDMSSYADALREVSAAREEVPGRRGYPGYLYTDLA
TLYERAGRVEGRNGSITQVPILTMPNDDITHPIPDLTGYITEGQIFVDRQLHNRQIYPPINVLPSLSRLMKSAIGEKLTR
KDHGDVSNQLYAKYAVGKDAASMKAVVGEEALSADDKLALEFLDRFEKEFVGQGAYEARTIFESLDIAWELLRIFPKESL
NRISPKILAEFYARKPKGTAGAEQPEENKEENLIDA
>XP_003195621.1 conserved hypothetical protein [Cryptococcus gattii WM276]
MVSNPKYKVVVIGIGRGASCSGKTLLAKHIRRALPTDTAIIHQDDLCPPAEQVPYSKQYPDLQDWDDPESCILWPKLRAL
LRQVRETGRVGEHDTHDHLNKENKIEIDEQVFQRWQRGFEELTKQQREQGVELIWVIVDGFVLYYDKDIVDMLDIRIFLR
VPYDVLKKRREERQVYVLQRGVWIDPPQYFDKIVWPGYLKAHAHVFEDPAVGELKQEWGPKGRDLHVINPGEGEEGMTEA
FDKSCEAIVNGVKDGRGIFLA
>XP_003195622.1 ferric reductase transmembrane component 2 precursor, putative [Cryptococcus gattii WM276]
MTVTGSTSAEVAASSYVPPYKATTSYAQSPEVTGSVTSALPVNPTVSSSAISGVDYATAYLEAHMMSWPSYRYAYLFWII
LAGLAAIYALSHHLRLSAGSLGAGYSKWGMRRKGLGSKDGRRGTILPSNNILLSIAFLIVLSVVLCLVGYDYINPSSATL
NFASYQKRGFVPYGISKTFWTLGNRFGYMAFAMTPLVVLFALKAPPFAFLSLRPLTHLYYDKLALFHRAAAWLVWSFTTV
HTILWTIQLFRDKRDGRAVWFTIWNSYHFIFGCIAYGLMTAVMVLSLKPVRKHGFEFFYIAHVVLVFLTIQLSSSGVVRE
VSYGQYSYPKQDFKQNGSYSTPQRNPGNAYDDKSLPQPPSMHRSQTGDVSEFGASKSQIGYDEGSLQPLGSYDARYSNID
PTATSPPYHERVKSVANSIPPNLPIYMPTTIPIGHAQAQLLPSRTVRLTIRVARPFHWAPGQSVLLYLPELSWFQSHPFT
ILNNDPNEIMLLVKARKGLTRRLFNYVRKRSLAAIGINSVKDRRISLPSMRTSSGESNLYVPPIFLKAWVDGPMGSSERV
RWKDHSSVVVVCGGSGVSFGAAICEHVCMSIKNQIGKTRRIRFCWVVREYAEIAWVAGQLRRCQDMVSADQLQIDIFVTK
GQRLKDDFAPPQPVFARGGTHSREASVGSVASEMSVDSSSADRDEAVENTLKESYADVIDLTNYEDEEDVNDPAENRLSN
KLEQQGKLRRARSRKIAKRKSAAKLPRTPSYPPSRFQSMYSYDNPEESYAPINLGYGHSPASSLYDPFQESRIPTVHSSI
AMSPSASQSMLVHSASQSMLSNSTSLSMLPTSPPFNPQHDKRQSIRSVPDSTNTGNDPFVAGSSQEHGSSSVGHSTLTDE
TQGAYPGDPFRDIQNALSRTSRTQSMVLLENSGADPNEDAGLWIDEADYAAMCIMSEMARAGKPKLSAVLEEEIEIALGS
LIVATCGPVTLNTVVRNLVSKSISPSRIHRGDKRGHIIVYSEDYEE
>XP_003195623.1 protein kinase, putative [Cryptococcus gattii WM276]
MSSSPRGRRAPAPAALDLGAGTDWSKYPALGLGLGTAHGPGNRRVVTEPSQSQRTSRPLPHPPGQPRHEAIHACPTSNLA
SAPYSAQLSSTAQPHPADIDRRNLVGVGELSTPRTPGSDKLAKEPRGTSVRLYPPSFARECAKTPPNSASSRHSTSHDIL
KQFAVKDFSHLPPSPSSASINQFLRSSGSTQNISSGTPPGSASASGAYFSSKGVQREDSQKSQKHQQRTTPKPKELDPSV
DEALRKLDGLTSTPGKNKARSKSSGGPSAASSRPGTPVAVAIPETKSSRSESKIPLKPSIGSFKDTTGSPLNNWIDLTED
IPAIPIPRARIPPHPNRESSSSASATATTMSSADLPEGMEKSVPPVPPLPQVYVNKKQQGIPPAVQSGGVQPPSYVSMHE
LSPEPLPSSPSKSTSPLTTATTAPVPVPPKMHKKWSFSSALNLKSAASPVDEMALSQSPQTPWSEIHRGELFSPNVHVQG
QGQQGQGQGQGQEPRGDSGPRQGATPLAPPPPPSSASSKASSSNVNKRLTPSSIPFFRRSSSSSFHKTNQSVIVPETPKH
VDKAITATTTATAIPSSQSQSRKSVLGMHFPSMLRGSSSKRGLAQQATQQATQQATQQTGQSQVPVKEKEEVKAASAPSA
TSGWTGRKRGKTLSISGDLPKPFPGLKHQSSAEISFGTRGSAVSNGSDATISSSNTYDRLPAIKGSPARPPPPDGPRYSN
SPRNLPSATPTKIPRMAQRPAPSPATVTAHSGMPPPPFPTAKKFSNTVSGAGGGGSGSGSGGGGGPAVSEFGQVDGIIPT
TPRLTTSGAHRAHLLAPMSARHDTRRVNNNNTNRTFGPPVRKDTSYTTGVPPSRRQLPQPPTSTTTTVTNMTLSASAKRA
SREFKKKRESKDPQDGGWSSSGKNSPVKPSKSMHSSMVVPSSSRLPSSSSAGAPGSNYRSRLSLADDSSSSMSPADDDEA
SGDAEMEAYIKRRRERAAVNKKDNLSDVTEFPRDITPVEQPLSQRAFITNNLAKMSDAERKEVLDFDHIYYSPSPGTIRR
PSQPGGANYNHGYDDERGDYLVVEGDHLCYRYEVVVQCRDHKTGKSVAVKIIRNKKRFHAQALVEVKILQQLVEWDPEDK
HFMVRMTDSFSFRNHLCIVTELLSINLYELIKANHFAGFSTVLIRRFTTQMLGSLQLMRSHRIVHCDLKPENILLCHPAK
SAIKVIDFGSSCLETEKVYTYIQSRFYRSPEVILGMNYAMAIDMWSLGCILAELYTGVPIFPGENEHEQLACIMEVLGVP
DRYLIEKASRRKNFFDATGAPRPFVNAKGRRRRPGSKTLAGVLKCDDELFVDFIARCLTWDPDKRLKPQPAMRHPWILAG
RKRYVPTPSRDEKRAASERSSRLFGSSHTSTRISSKNLSELSSPSIKDNDKSKLLISSPVPLAPARHAYHSSIASTSRIG
QAMSSSRLAHQTSARSGSFNTSELSIG
>XP_003195624.1 Hypothetical Protein CGB_H1780C [Cryptococcus gattii WM276]
MSRTQNPDLTYWRDKVERLAALCSRLQRPRQSTSETEIIDILDGLAVALRDESLRAPIGSLGLPDTLTELLEQAITVDWE
EVVKQVGRVAANLAVENDFNRELLAESGFIDLVLSPSLLDRNSSHPSDHALVASLYNLVVQGNSLCVSSFQQENNLRCLC
RLAVNHLQQVHESKAVCSMDLTITQWFWSILNAIINNSDNNDGKILNQLPLLDLFNHFRYWIPPEPLSDFVVDSGPESPL
NILFSSCQVIGHIFSEHSDILKQLMEDDATLPKAAKHPLELILDFVELADLPLSWTSASTDQRDNGEDTSEEEDFDAKKV
LGEAKACLINGVVAFSSRLTLGTLPLGFWTRMRSWLDNDVSDRRDLVECALLVYGNSITGDTVAIEYLVGETTLLPRIKY
LLKPDVPATTQHAVVGLLRNLSIPDQNKSVLYERGVVDDLMQIGVWSENRDMLGSVQGGVIGIFKNLCRNQPDIASSLMT
SYKEDLISLCERTNDQAIKFEGTRVFVNAARNLPKGMNSQGVNALCDERIVKLLVDMLSNASQYPVLENEAVLGLAFLSI
FSPANALVIKELTAEREGGTGKTRLEQMVANNDLLKEGRENAEALLSLMRDRL
>XP_003195625.1 [Cryptococcus gattii WM276]
MSAPPPRLPRPLHIHSSASCTDDDGLSSDDDEAIFFGAHKPEEAHLVAKLSAAIQPPAPFIPRVKKRDSREFLRRKTLLL
TADKRNHKSLSLSAQDSARLYQSQLSDDEESCATPARFARPASISTPSQMGQDPSDLTLKFETWHLSTPRNDESESEEGG
SDKENVPIPLISGVQGPVEAVSFEDLGMERHGILDLQGGGNDDMPQLNMGGLKLSDFADQESGVIFQGLDILDEFHLEDV
TENIMAQPAESPKDYQPARSSTPLQPDESNLLDFDSPLEVARAGPVAIPVLSSHQFTCIRAEVGSPCRNLPPSPLISAPI
AQENTSVKLANLESPSHQPPSLATPSRVTALPPADLVQRGAKTLKASTIKHAPAAAAAAVDTKKAAALKSAIRGQLDSAV
LARINNPVASTQKNVPGSHTSSSSLAASKTFSENSLDENKSKQALPLQPRPEPRLVKIPISKPTAAVPLLSSSSTVNRTI
PRPALLPPSKTSLPRPKSTLHTKTTSMLPPPSSIPLKRPASSQTNITSTRHTTTIPQSITRPSHAHSSGITFSKPLLGQP
GRVFREPSTPLQVAPLFSVGVGVGDHSSSTMSMSRIALKSPAKQNLFKKPLGENHTPRKLGTPMRFGTPRQGQGGMFSLS
IGACCPAPTPTPTPLSASVHAPITTTSANTSSKENRSPPVSNVASHDDSPPASHTRHAEEAAAGAILTPPSSSSRTSTRS
SDSNRVNESQQEVSQPTPSSPSPQRPARTKRSTLTKSTAAKKPPSSKRPNPKSPKSATTTVSTPIAAPALTEKQLKTTTA
RNTARNQVYHCAIDRKIIRQLGPRPPSPTSKIRTTSEREEADKKKSRETRAKRRMGIHSEEEKEKGQQVIEKLEVAKAPG
DEDDWTYKTPQRPLKRARRTSEADEHHDDDGDAEEERKKLRWDRVVSVIRDDGNASGSNKSSDDGKEKDGEELKSCIKTK
VPLDEHGNVLDAQRPVDNLKRTRVVVTAVFYDGEEPVPAPATATRSKKK
>XP_003195626.1 Hypothetical Protein CGB_H1740C [Cryptococcus gattii WM276]
MSDGRLNRTPTHRYLAFGNNLCRQLDYRGPLVLKEPKDITDCLQGWQGIVWYSYACTIAQNSAGEWYGWGVDPLVSRDEP
KKLEFNGKQYTRIIGYARPVAFLQGDGHVINQEGQRSVKVWNDVVVTELGPTYGYRQQDGIYYFESLQDLLDHENPFGPL
EHPLLHRKAPLELFAAESQVYILTQGEMPHLFEAIDARALPPGLRQTCKDPVQVKLVEDFEGLGVTKLVTGSANRFLALT
EGGDAYLLAYNSEPEMIKVPNEEEVRLAGVGPDFMVVVTENSIYVQGSNSFGQLGLLGDDRQEFIKLDAGEFKAEQIENI
YTSRWSTILCIKR
>XP_003195627.1 Hypothetical Protein CGB_H1720C [Cryptococcus gattii WM276]
MLPIEEILITALKEHDYRDNNSVNVDEHIQQIKGQLDDPSSICPYSKSSTPLTVVSFKCLLQDTGYPMEVYLPGNIETSG
NVDWSNLKERWVGWGVEIPGEQAWAKGDTDLSHGLQGLSIEPQPLPPSVHTKYPLPGQKGEYLGALLKVYDDASFKPAST
HEFIGLLSYSPMPSNEPEEADIVPTIHVLSERQDAATHEVTPQDEETREELLDYLATAFNPPDRTAAEYLLLLLLSSPTA
RPTSLPVLGTLSLNFRHQASSTTSAFNSVISSVSPRVVPLPLTIPLLHSHPFSPNMTDTTGLNAGLLQLGEGTVLVVDED
AMGDGGALSEKALGNLKAMIDCVKDQKIKYEYPYMDGLKMDCAIRVAVLSQGKKSLLPVDVDIPLREDGTAPTKPPALEA
FRSYLARYSSLTHASRLVIPEETSQLIQDHFVQERKSSAADAEETLKRRMKVARIVALSYPHATLNKGVWERAVRLDQEV
AKRHTMS
>XP_003195628.1 thiamine pyrophosphokinase, putative [Cryptococcus gattii WM276]
MPAQPVKTWTCEELLRGHATKKYALIIVNQPIRRDLLDRAWQAVDIRLCADGGANRLFDVDHEKRYLPDLIKGDLDSIRP
DVQAHYASLNVPIKQDKDVYATDLMKCIQEVPEDHALVLLGGLSGRVDQTVHTMSMLHKLEREIYVLDKQSMAWVLRPGQ
HEIQIDHSTMGQTCGILPVGIDSAHVKTKGLQWDVDGNLSTSNHLLPEEPVVWIETSKPILWTIEIR
>XP_003195629.1 40S ribosomal protein S7, putative [Cryptococcus gattii WM276]
MASINSKILRSANAPQTAPSEIEQQIAQALLDLEANVPELKAELRQLAFSSAKEVDVKGGKKAVVIFVPVPMVKAFHKVQ
QRLTRELEKKLSDKFIVFLSQRRVLPKQSRSTVSAQKQKRPRSRTLTAVHEKILEELVFPSEIVGKRTRVAQDGSKLIRV
YLDSKDQNNLEYKLDTFSSVYRNLAGKDVVFEFPVVAQE
>XP_003195630.1 [Cryptococcus gattii WM276]
MAKKEKKKLLTFGPFEQVLLALFVIGFASHPSFPYSPFTAVIGPGGQSTISPFPFLSPRFLIMLLIVYLGYYILKRQEAE
RDRLEALAKAKPKSSSCSTNSGFNKDKKPLSSSDVRDGKLGAPSNKQVGDPTPKQVSGSSKEDPSVQSFRKNYFLTMQGP
GRPALVPFQDGLRPRKGEAAGTMWWDNVPDDAKDLMAPSIDKNKLKAGLKNPWQAEMLEKDIELLKIAKKQKAEEERYAK
VANLLQTMLGFLLCAADMRLGICLLIFFLWRHFTSLHDADMAGEEDAIEMEKKEISDKIKDAKKAGMSSREVAGLQIALE
RLG
>XP_003195631.1 30S ribosomal protein S18, putative [Cryptococcus gattii WM276]
MSFSRIPRLTSAVRALHTSAPARQPAANPTEIFQKAFGERAAAQTSPLVKNDVQDNREQFKANQFVAPHAFTQEAVFPTP
RPLPRAPLLGPPKKIAVKLDPFYITKTNPLVHDMNPNFAYEFVNPMGKIRSRAETGLTWKSQRRVGKLVRRARAMGIISR
WTNRPVPGGLGWSY
>XP_003195632.1 peroxisomal protein, putative [Cryptococcus gattii WM276]
MILHDSPPNFLIKRQTRHHHQHPANHDLLSVVKGARNGFVYGVKIRFPHALVMTFLFSHKPWPAKIKGILAATRTHALNL
CKFVTIYKLLLILQKKLNGGKERDLDTFVAGGLGGWWVFGERTPINEQIVLYVLSRSLLSLLPRLYSTASPPKTPIEPLA
HPLPPLTSPQANPKPIPPAQLPFAILSALSWASVMYMFRHRGERIQPGMANSMRYLYRDSETWRDLKTLLWHNK
>XP_003195633.1 [Cryptococcus gattii WM276]
MSFSSHDATFCGFGGPDPFLHQSLLSRSPPLQSVELKLSMFKLSDPHQALDLGPTLTPSTAEDRPPDPTHDLEPTSVLSN
YQPPMHYDESPMVKPRRGRGRPRGSKCRIQTIKPASKTERVKAESKAEPPKRKGIKYLQKSKSEKEKCERKKRAYEACTH
CRYRRQKCDEDVPCSLCRKDQKACIYLTKLPPELVEMARKTRYSPQTVPPILLFHMQRKTPETEIHHSMPSTNTVLDLPC
AKSAELAHTPIGEDNRGDSSDMELDKAAVSRPIRRSFSEYSGSEPELMTPAAPPRMQLSTAAPFLDHSSPQLWETNCIFE
TQVQEPVTEPIAPPTRSGPLYEFNPGVSSGSIMELFSDGPQALSVAVNEFEWCTEPSQASAMDSGFNLDTDMGTSYDDVF
DLSVCWEGE
>XP_003195634.1 Hypothetical Protein CGB_H1520C [Cryptococcus gattii WM276]
MGLLDKMHEKVTGHSVGKDKFMNERDSNKYGQGGNDSYGSGAGQGDNSMGSSGNDSYGSSGMGGMGGDTYGSGGQSGGFD
TSGNAQYGSSGLGGDSYGSGGQSYDKSGFGSSGNDSYGASGGGLSSGQPGGFGGNQSGGGFGGGDSGGLAGSGGNDAYGS
GGGNLGGFGTSPQSDDSFGSGGNLGGMGGGNNDAFGSGGNSAGLSGGTGFRGTGGSGGY
>XP_003195635.1 RNA polymerase II transcription factor, putative [Cryptococcus gattii WM276]
MALSLKDMRPLVVHCDTDYIRAAFAVGELFPRPSVILRACYAMPIASSSRMADANGDTRATDVEVDVPSKSGWLVGDELV
GAQKENSWESNLELRWPFRPSKVADDWEGREYIMSHLLALLGINIQTNSFPLLLIPPASPPTFTLSTQAFYTQFAFESLN
TPMFSILPAPLAGLFALGVTTGIVIYVGHEESSAFVITDSIVRWECTTSVQIGQADCESHFEQLLFEDDLLDQELKTAAG
NELLDQEEKRKLVKEVANFVWTECTGDDIEVPGLNAKAAIVIGASQTSGEEETFDVAKKLVGDPTPAPTTNSHKSKKQQA
QALAAANKAAAQAAADAAAQAALPPPIDAIVVTIPSLPEKEIQLGPVRHRICEPLFKGKSAGGDTLHEAVGRAVENDSLS
IGEKLAIWEGIGVIGEVAKIKSFSPALVTHLSPYLLSSSDLPSDCQPSKMRLLSIPDYFANFKKTTTELAPFLGGTLVAK
VAFTDSTGKHSVSKVDYNTKGPEAIYVVTGEDR
>XP_003195636.1 DNA helicase, putative [Cryptococcus gattii WM276]
MDFEEDQPLWGGSRQEEEEEFEKCGLAEYNFPHYPHGSPTPRYNIGFPPRSFNPEQNLIRFGASQFNPSRHTPSPLISGS
HSLLTGVTLDRNTSRLTPENSLDRSHSIVLKRQQSENYGDEIWEDEEFVEAANESYNHEIDNAKEYAPVITAEMVRDREE
LRNNAIFNKNGKPLVPLSRLPMDQRKLFKFPCFNKVQSEVFGDVYESDENLVVSAPTGSGKTTIFELAFLHNLSFRTPND
SLKPLAVYIAPTKALCNEKAKDWQERLGQALPDVICTEITGDYGNTSTIYNSIRGADLIVTTPEKFDSMTRRSRNLGNMS
QRLQLIMIDEVHILRESRGATLEVVISRLKGLSRDIRFIALSATVPNIDDIARWLGPTRNEYGQLSRGVLVGREVINAKE
KRALTVDDMPMAKVYKFGEEYRPVPLQRVTYGIESVGNDWALANRLDKELYPILLKHTAGQPVLVFCPTRKSCQATVESI
FQSYEEARAKGLNLPWKHPPGVRLELQDKKLAELSTCGIAVHHAGLDYADRRAIEDGFRDGKLHMIASTSTLAVGVNLPA
HTVVIKGVMAWQGASSGFQEYSDIDIQQMVGRAGRPQYDTSGVVVVMCERSKVRKYQSMLNSQTVLESCLHENLTEYINS
EIGQGTIKSVSSAQEWLKNSFFHIRIQQNPKYYALSDAKDKPVEGAWEEWLDHYVEKALINLEKDGFIERSDDDTLTPTE
TGKIMSSSMISYGTMCSIKAMSPRSTVQDLLEILAGSTEFKDLRIRQGESSFLNKLRTNEEIRFPLAEAVKSYADKVFLL
LQVTFGNIILEDIAKKTELTSPIQTLMAIYNHAPRIAKAIVQFTLNCEYGVAARSALELHRVVVGKAWEDLPTVFRQIPS
IGPKSIRVLGQNGVTNFDQLLDVESEKIQLWLNRGHDFARAIHEQARRMPRFHVTMEEENMDYDGTYNVLNLRVNIAPKT
KVIATESKGKRGGFITQYNLSTLFLSQTGRFIGYRRLELKKLIKNKDNSFIIAVTLNKRCDSVTAIVGVDEVAGSSTVIS
FNTDLDESVYPEDLEDDEDIEPPPSQRTLVEPTSGPEEELLSNGNVRCHHSCKDKLACQHNCCKSGVPPRKRNRASTRAS
RKSNVRTAEDRISVCRMRQGSRMSRSPSLASNIQAAIDKVQIISEVPPDTIAVERPRSRSNTPIVPVRAVRGIANGKIKE
PLFLPGSDGEYNVKYEDDPSQKSSARSKALTGSTSRYFDQPTASRKAKNALSYKTPPTPDALVASHPSILDLLPEHATIK
HDSDVNSHSFRPMHGIFSDDGYETVGESPDMKHSRTFPLPKPSVDRYTEEIMQDDLEEHMEANKSHGVTAKKQAPENWEF
DIEEMFANISGPPPSPKELEEAPKSVPNTKLSPSLKRPARLIIGGFGRPSIKRQKLHEDQYSTIYSLAQPSTQSENLDIL
CADTKLLAAQGPSTSVPQNEMDEFENWYMGEGG
>XP_003195637.1 [Cryptococcus gattii WM276]
MSLDHHHLPSPAPTPAAAPPNPTAGPAVAGAPPDQVAIRTAVENQLLQLSQDLYEMEISAGHVKENRETAVADYLENINK
AFINLSNLAGQMTDSVPHQIIENVDRYKNPHVYTRQTITRATGENQYALGRVLGLESFRRQLNDAISSNFPEIPLPERRH
QPVKSSQEEDVPQEGGSTMANGYSVKIEDDAGPHDQYGQSIVNGMSS
>XP_003195638.1 small nuclear ribonucleoprotein, putative [Cryptococcus gattii WM276]
MGRLAEAQRRLLEQMMGPEAMGIQPLNLDWWNEKVCRNFLFGTCLHTLFGNTKMDLGPCPKVHSDRILKQFREHAEANPN
DPRLSAFRQEHENSLYAFVEDCDRRIRASQRKLEKTPEENRKTVDLMREIGEIELSIQGGTEEIEALGEAGKVEESMEKL
AAVDALKAMKAEKEKELQHLNENAGASGHQKLRVCETCGAMLSVLDSDKRLADHFGGKLHLGYHELRKILSAFAEARMTG
RPIPIIPPKSLRADGDEPLPFSAPAIPAAPPAAPTGPRAGVNPPTGPSDTEPHTPHHTRVPPAEEMPVVGHGDKVKREAG
ELVEDLKEERAMEERDKERERYRERERDRDDRHDRSRYDDRDRDRYRDRERERDSRYGGDRDRKRSYDSRERSRSPTKRR
VL
>XP_003195639.1 conserved hypothetical protein [Cryptococcus gattii WM276]
MVQMTRPSEKRIHLTRHAQAEHNVADDYTIADALLTALGREQSRQLNEATKNGVQRTAELLVTSPLRRPLETMLLGYPEL
KVRLEKTGKSVILLDILQEVGPYPCDTPTHPISALKASNNGIFSNLDFSTLSPDYASKEGIFAPASGEARAKLVRKWLRE
RPEKEIVVVAHGDILRFIVDGQQSSRPWNNAENKVFTFRSNDASDDSLVEADYQVEARDATAAPTSSEIKAGEF
>XP_003195640.1 Hypothetical Protein CGB_H1400C [Cryptococcus gattii WM276]
MEETVQFAELGKELGRRRILRTGRSKEVKVKMPLTTQKPGSGQDEEDIKPYIADLEEKERLVVHVRRVTEEVNFKNEEII
VICDSGSESENGDGIEMLRVMPTDIADVGVVTPVSVMPDAQSRRAANKGRTRTE
>XP_003195641.1 Hypothetical Protein CGB_H1370C [Cryptococcus gattii WM276]
MGLQRTPPQRVQRLSPNPAVATDEALQSGASPFQPRNPAVMRSPPADSQLQSQYQLAPSPILQPQTPAKQPETEPEALQD
PAEEVPAEEEMEQAQEDEPATHKSLIVDDRPIRPAPAILIEPEVSMEVDEPETAPAPEPEAGSSATFQEEPEQTEDVEME
ELGPRPELEPESEPVQPSEPTKPPKPSTPPPSEALPFAPAQKSSPLPPAPVTPAPKTPRSRTRRQTNQLPAPPTPIQVGD
VPQAVSQYGKRYQVTYDALERAVKAGTQRWTADNLKDCFPHLAAQMPKAMENAWMSTSHTMRAKIMNNAQELLKHYKAGP
ALQIIDEVAREAREHAKLHGGNGNVYTRPDAWRPNLAPHALVAATNLLALDETYERLRDEYLGLHKDCQERYTSILSKQA
QLKQLEESVGDGVVELDKTLKALDGLPVEDMMIWTEAAETKMETRAPGYGG
>XP_003195642.1 [Cryptococcus gattii WM276]
MSLFFANSDTPQPDPISGAAYLSKLHKFLKSNAHRLAPSAPRNTSRNFTPSIWQQGYTVLTLGLDPNSAPVRNTKGPMGL
GFGMPGTKRTPPPKPLLLRLPPDRLLYLLLRWQALPQSLPHVGRTDTPIEEGVVIAARGAEGEGRGKEGDVRSVRSWVGS
IRSVSGTLVGGGQNGGWWGSKKTVNEDELLLSLYSMFTLIPALLIHPPNISEPPIAELIEAGGYTQLGGIDVRVPLDVLR
NLQILELEHYDPRALLIPPNPGMRSLTVRDVSDGDDWIYELLSIPSNNGKELRPRFPNLHHLSLLSTSLLTFPTLPLESL
THLDLSYNLLDAIPSTLSSLTNLKSLNLSHNLITSLRSAPASIGQVSAINLSHNRIDCIVGLDRVMGLSRVDLRSNAIFD
VGEIGRLALLPEIREIWCASNPFDAPTAYPSEPTESWRVELGRTFREEGKDIILDGTAWTWSEERKIETGLISRGIRMNG
RGGRGHGREWSQPHHGTQTREGVSPERPVIAHRRSGTHNHTSARSSSPTLPSSQSSSPRARSPHVLPSSSIPHGPSQLRG
TSNVSHAASGKSGKGRKKGKRRVINLEGNGNEGNSEVENVKERERSLGDLLEKGLEDDRAQNGGEFQGNNGTTHENGREQ
SSAPATSTEVKGVTKKKKNKKRSKEPSIAGA
>XP_003195643.1 transporter, putative [Cryptococcus gattii WM276]
MSTQQFTSLFGSRLSSAYNQLRGDLGAPQTATDTVAKLVDKIQTSAAVEDRRTAVLGLKGLSRDWKEDVGRRALPSLIAV
LEHDAPFDSEIARATLETLMQLCETVEKPTKDDLGLFFTDAFLEVPKPLHTLVNLISASPSFYPRYFAVQFLIQLTTARP
TVAQSYIMSSPPPGIDGILAVLDTNSSSSTPSMMGGGATEMLRNETLLLLPPMLAGNQDLQKIVAFSGAFEKLFQIIDQE
GGADGGIVVQDALAAVACLLRFNVSNQNYFRELTLIPQIPRILGFPAPLPADEPTPDEFALQYWSDQKIHNTGLVLGLIR
MLVGGPGGGNQTAMVSSGVTRCLLELSLASNAPPSIKSQCLSTLTPILTASSANQDLLSSLLLSPLLAVQADNEHPAGGF
VRVPAKPAVEALVASIIDGDPTTGGKGLKARTAGINMFDAYLSSNDEARITILSTLATPVADNPNAEPTSNAGSLILSGV
LELPHSSITPSFDPYRPLFSCLLLSHLIRNSEHAKNLAREISFPSGDTDPNHDPDSAVEAEEDEIPLLQLVVGNLMLASR
EQTESVNRAARDGGIEAAREEEEWTRVMVGYLALLCTWLWDSPKSVKEFLNESNNLQALIQPITQNTSIDPLVQGLSAFL
LGVCYEFNREPGEITRATLHPILHSRIGPDQFVSRMARLREDPRFRAVQPDDFELTSLLSSQPTMEDEDEENMEVWFDWA
FVDFWKNHYYTIQRSIAIDPDVPRNAPPADDAETAAIIMSLRSKLKTQTDEVTNLTNKIESLQKEAKSEKGQLIEEVESL
SSQVASLSTQLGESVKRAEELEGELNTLKQSYADLEKTAAAAQSTATELESVKEELKQVKEAHEKASSELSLAKMSAKGR
EGKFKDLENKVKTLEEELGEAVKAKKVAEAGPPAGTDVGDGANKAEEDLKRLEKENEEKKEELKKLEEEAKKQEEETKKK
EEEAKKKDEEWNTKQKEWEAKIKAGEDRVKQLEENSTSSEEKAKSAQEKTATLESKIKELEEKLANAASAPTPVPAETTG
GSNKQAKKRAAELDAKVKELEASLAEEKTKREEEAKEHEDLLVLLDELTGKRVRDKKLMKEKGLEVSEDEEGEDEE
>XP_003195644.1 [Cryptococcus gattii WM276]
MIPIKHTIPFGLLSCLALLGSVKADGSTSNTSWPEWVTNDYDCVIGCLSGFNDTITYIPQDSLAQQAFDCTSSTCKGDVT
GNYYQTLYYIQLFYATGSIYEYSDSAPDGYKHTTFTDSTDTTSDPAVSGQSGDDNTIDPTDTSEADFTAATDSVKTTGSA
DGGDDGSSTDTAAVAVDTGTENNGAAVTATESDSIVSGSEPSSTKSTSSHTGTSLASSSVAPDISESGAFKVIGGGVGQS
VLGAIGALVLGGV
>XP_003195645.1 ketoreductase, putative [Cryptococcus gattii WM276]
MVADTVHVGRHLAGHPSVHLFGHEIILDVSIPALILSTVGAAFLLRYTLSIFRLFLELTVLPGKDIKSFQSRKGETWAVV
TGCTSGIGLEFARQLAAKKFNVILVGRRQSALTDLSKEIESKYCVQTKSVTVDVSTPGSARDDALAELELLAQNLDVGVL
INNVGASHQMPVAFHETERSEMSRIIETNVSWTYLVTRSILPSMVARSKQKGAPKSLVITIGSLSGRIPSPLLASYSGTK
AALATWTKALAEEVKPQGVIVELVQAAFVVSNMSKIRKPSPFVPTPAPFVRSTLNSIGLPRGAQGRPHERTPFWSHAILD
YAVGFAGYVSEMAGIKVILGMHNDIRKRALKKAARDAKKAE
>XP_003195646.1 [Cryptococcus gattii WM276]
MSISTANASTNAPEESLPKPTGLVMQIVVRRDLLTEHNWPVGPLLAQSAHAATAVLHRFRDHPDVERYLKGEDGRGWEGM
RKVVLEVQDEAALKSLTSKIDDMANPVGYHLWIEQPENIPTALALVPNKRPKGLKRAFDEVGCELFK
>XP_003195647.1 [Cryptococcus gattii WM276]
MSTPPVTFPTASAHAGSPQQHGDDNPSLTWSGKNIKASDGYSALFTSGLFHESPTKPFGPQSQSKLSPTTPDRRHRRSSI
IHATPSTSSPRIIKSQGLDGGVERALDTVMRSLKTMAMGTSSRKMDSPPSNQSRWSAWSSDSEGSKSMSRSCTPASGQQN
DEYRDGDGGFFKPRKSSDTTRSKNTIRSIKSTKSSKSRKGRKSEETVSRMEMYGKGVPAVPTMPLMAVSTTPGRSRRMIN
GLVKRLGLTPRKNKSSLPPAQLPPNLPSPLPPAPVHASEDHTIPRKASLSTLRSVLTKKESSITLRSIRSIRSCNNASMT
LNHVSTDDHPLPLPLPRPHGEAPANSPRTTPGKGRRTPKISIGQPKLQLETSPSAFLRGMPRRAPDTPKHELFALDREGC
QDKDTPEVLAGSSRVGQGMWFGDENGEDIVMADEMMQTVEIFTPPPAPLPATTVRAPASHPIVSSVSTPSSQPCLGLQLS
PLKIQGSIKSVESPSLPFSPVSLSSRLALASTSASTFTTAPTSFSILPASFTGSSPCPVPSALDEIVPRENTTLIRSAKT
RRDTDGQGKGQAVDGRGKNRLLDSLIPPLGSPLNFGHGMGAPRKLRTAKASSTPGNLMAMGIPLSSKDTNALGLPVPSYP
SLDGITSVKSKMGKMSTLSVISRLSKPSGGGASPAPQLRMQNQSQNRPPLGKMSLGTVTSYYDAHTVKGRERDKSSPPPF
CGEDNHTYTRSISVDPSGRKFEDPLAPSIFNPKHSPSPSSMSDCSLGSLFSKGGDSIVTGETGATSSTDEVEKWELERYL
NVLEGQSVNIRRRAGYI
>XP_003195648.1 U1 small nuclear ribonucleoprotein, putative [Cryptococcus gattii WM276]
MGKYYCDYCDIYLTHDSMNARKAHNSGRNHVANVRDYFAGLGGNQAQSLIDQIIQQHESGGRNQMMMAPSMRLGAGFMNP
LATQPGYPGPPPPGAFPSFPPAAGAPPFRPPFPPSSVPGAPPPTMPPFLPPNASAGAGMGSTPPFPPNTASPNPGMPPFR
PPMGMGMPPAPAQAQGSPMGMPQQGQQGTFTPAQEVPQGAGAGIHPDRLRMLGQ
>XP_003195649.1 [Cryptococcus gattii WM276]
MNNTRSKSNANAAKPKPPSPVPSSPMTCTFAFQSPKTPSSDRFISPLLLYPTPKSLSGSPTTRRGQTEPEPEAAPELVVE
RVMEYATEDKNESALESSTAPEPQPKTKPQHKAKAQPKSKAQSAKAKSSIKATPRPKASSQSGGKSQNRQFKAAPQHKSV
PRKSRKCTKSPATEDDENAAKGNGYTLLDVLAASRIVNDTRGSDSNLFGLLLLSVISELQPSWTSGKVIALER
>XP_003195650.1 Rab GTPase activator, putative [Cryptococcus gattii WM276]
MPYLDLRELNALTQLANRGGLGSAIALTDCVAEEPDQLMYIRNDHLIVLRDLGNVLIASCEGVVGWVRRENLRFVTLASG
SANASPILDKPQGESLPITVLTAPSPPPPTSPPHAIKPERDDALDTPFIEFKRSSDSFDLESESPQVSPALSLSSYGSNC
QKIDGYFPPPRPPKSRFRQSPSPSVRGKRGDGDSEDRARKDSGTSSEAMGGIGRFMIDIAARDPSPDLLSASLALDREES
EYDSDRSWDIYGDYARESMYGPLMKIGERPPSSGRGRESPLHRVAGWSNENEVEEENVKEKVVDALRSAQAVVAHEEVQE
AKELKIGETTPKIPLCPWPITPSAFNVIEEAPKNTGAESQPSEAVSCVEAAQAPETAEPIEMAKSSSKCSSTNSYSIITP
VSEKDDPHLSVCHDAMPVPTPAFIPPRHPNFPPGPSQSQSPFPSPSLDSSWMPGSPSSPHSIAATRSAVEASRDTRQMGR
KSKGLTLVGRMNGDLSSAHGPVPITFLVNKDGIPVAVPTPHGIQAPGAPGIGLGLPLPTQEKRVISPLASPVNIGTSTMQ
TQIHPPAPCRSFTEPTACTTSPKTSTSLSGHDIVQDKTPIPLMRPRSRSFSSSVTKTLGVGRNSSTSSALCINTSNRQEL
LTPSLNLPQSNHKKLFKSSFGQSTTSLSPQSPHSPGLSFITRGNNANDSVVSLTQPLVSPQSTSFPFSSKSSKSSKKTSS
RALPSPVSHKDFAEQTVKADGMDFELIHPQKSSFSPTGSSNLDTIYSASSSEFQGQGVAPKGTVEHLKRKPTMGSVSSSS
AYSSRTLYDTDEWGFLKEKSPTPEIFQSRNAPGDHRAIESKWLSITSSPLPANGPPKKVRKLVLEAGIPNSLRGKVWAWF
MAKALSARVPGLYHELLELDKRFEDERIEQDVLAAYPDHSIFAEPNSPGQQDLRYILRAYSHFAPDGYRPEMALIAGAFL
IHCVAEDSFWLLSGLVNSVLKDFYGKEKVGLKVEAAVFERLLSSSEPKLAKLFKEIGLQPVEFIGKWFGQLFIRCLPWPT
ALRVVDAVVCEGTRFLLVASLAVLSLSRDRLLRLPPSHDIILNYLHNLPQDSLLLPAHFMKACEGVKFEEKEYRKIRSTV
EKGRVPLAWMKEA
>XP_003195651.1 Hypothetical Protein CGB_H1200C [Cryptococcus gattii WM276]
MTHPLVLPMDEHAIPMNNLQTMPPSPSNSLNHNLSLAFSRIYDQIESLKQTQAQNHLQSLTDLERTVRLANAGVADQVRQ
AVNERMSGMVQQAVRQAVNENMGMMVQNAVRQAMQGIIFSVDYTDGNMQAQAQPLPQQQQSQPAHPQSQPPNGAPNSNPT
NVRATAQGWGMPPPMNGYMSAPNVSVAPGSDPTSSLPNTLHSSLYNFTQGSATTSTLPPNHTHPHQQHAHQPAPTPHGPS
PSQPHMGHASTHSQAATSQTYPSPGSPNSGFTMSREIKTVPDLWREYTVGLEGQPPVRSVYEGSEKKRKKGKRFKDDSER
KFYRRRKRVLDLVEVLIKKGIPEDQAAKRVERLREDRKVTLNKLGEIIPELSPEELAVI
>XP_003195652.1 Hypothetical Protein CGB_H1170C [Cryptococcus gattii WM276]
MDRRKDPSRIFYPHGWRELVNGSLEEGFAPIALATIDNLTTEYYVPQNEHLQFLLYLAINPYDHGLSSYEPFTVLYRLLK
LHNPRLFAGGIPSHPSASSYSTLPLSSSTNNGNGNTLDHPQDDVPSWLTWEKGRSLLHRNVYKYMKRCKDQGIWALLWMD
PAQENRMADRARRARKAREGMGKTIKVKEKSREPRQPQSSEGDGDENMVDAELGIDLDLEQELEHDDERAKPLTPQGWLL
LEWLVAMWEKDEMVRRGPYENPQLEWSPIFLRQLAKPYDRTGQMQWSNADMVMRILKAAFAKPLPEEDKGEDEDEDNEDD
NDMEIEEDKETRIAREEAKITKKLKREEGKEMLARKRFTAVRLFRLLFDTAIAPLPAPPSSNPPSRPPSSSPGLDTGPST
SPFPSSPGIGNGPVTRMNTAAPTPPTPMSSPSSPSHSAPSVHPPFNPPSLTSSLIHTLAPLPLSSLQSFFMLLIPSPFLS
RPPYFSFSHDIDIKTPPAGAAPDATTTLPPLPLAPITHIITLLLENFAGTSRQKGEERRERRRQRLRELDFEPGYNGLGR
PTVGYLCSEVLALVPPLPAPAPKGRNGIDKKGKGVKPKVNMEKETEEEGQDEKVGMKMAHLKLVLLQILLRQGGTGEKAY
LSEQMELETLRSEKEWRRNVEKSFMVSETMRDEDPESSTALMRVGRMVLLSVDRLVGV
>XP_003195653.1 [Cryptococcus gattii WM276]
MGFFDIFSCCGSRRDKLKDSEPASESATLLPPARAESIVSADSLTGYGATEQHGLTEEQRTRVAAIGREVGSYMLSVSTS
PQNRSSSPARRFSTSSAGSSRPPSPSPNRPETTPANGKLEAPNGNHEPKGDEEDGVVRKNLFPGGNMASNSKAKKGKGKG
KGKGKGKGKGKK
>XP_003195656.1 Hypothetical Protein CGB_H1060C [Cryptococcus gattii WM276]
MLPTHSTRSPISTYHPSFSQLISPRTSHSFPSSQLPHHPPVLPQNSNRRSSRRKRKKFTLKTFQSVLYHSSFWLCIIIET
ALLVGAAWGLGEQAWHTGPQQGWNIVVLAAAYAVFIMKTMPKPYMPIKPDDVPEKVSRHIATEYSRTAVISHISQATQGE
QDGWGRPGTKWEATWLREYILGTVGVMKEALGAGDGPPLSLEPFYEAADRLNDSGAVRLLVNSWAKYVEKARYGKKEPNE
REAGAVERLVEVVLLTMEIKRQKKENK
>XP_003195657.1 conserved hypothetical protein [Cryptococcus gattii WM276]
MASASGYNHHRFARAVLKKSRKWEPSLTVQLFSNHWRFENSPLNFQYDGPMKPFLLAIRSQVIPASLIPFLYDIQPPISF
VDGCLVVELQDYRRSPESRSRVVMRPAAETLAQTIDVMLERKGHGWDEQLAMELESRIITATSPPLYLGTSIMATRNATL
ALALTSPAHPNLSADGALRQPMAMESDAQSSLEKMRKLIAAGSRAGAGAAPFQPDWLVLRAKEQYEAVRLHRERGGFLPQ
GSQGPAPSTAGEEAPRPPAVDDKKKKGKKRPNVEEEEKPKSKKKKKQPAASSAAAASDAADGEKKKPPAKKEKGAAAEKK
KKVEKKKD
>XP_003195658.1 MAP kinase, putative [Cryptococcus gattii WM276]
MDNTPRHLFQTPNNVYILQQPWQFVKELGQGAYGCVSSARNSSTGETCAVKKVTNVFQKKILTKRCLRELRLLHHFRGHK
NITCLYDMDIVFDPPGSGQFREVYLYEELMEADLHAIIRSGQPLSDAHFQSFLYQTLCGLKYIHSANVLHRDLKPGNLLV
NADCELKICDFGLARGFQPGAVQTDQGQAGFMTEYVATRWYRAPEIMLSFANYTSSIDMWSVGCILAELLGGKPIFKGED
YVDQLNKILNLLGTPTEDTLRRVGSPRAQDYIRSLPIKPRVKFETLYPNASPLALDLLSKLLTFDPAKRYGCEEALEHPY
LAVWHDPADEPLCEVPFDFSFEEEDSVSGMRDLILEEVRSFRYLVRQHSMPPIRRDSHDLPPAPPAPQHPGAGVGPAFHE
KANCEGDMEEHPGSALEKQLERQKLS
>XP_003195659.1 Hypothetical Protein CGB_H1020C [Cryptococcus gattii WM276]
MIPQLLYHSSSPSMYPTNASSSLLVLRFSGPVRVSSVRITPEGVRCPDGSGVTYPPKWTGQLLFNISSSNPVNALVSTNI
TYNTALHPVDYPIDMPQGTTSRMMMLRAPVEKLSISVYGYADESSGGDAAQKDAVEDQKPPNTTLEEEDPSWLWRWAGDS
QDSLIDLLNAYTRPEIISRTLECLDLLSDLDDSIIPSLLEHPDALEYLLRLPASMFSSKITNNYKWALHPSVEPLLLTDN
PFAPLLQPDTSARHAAAWQHLSLGKAALTCLVDTGVSVMEYDLMRLEKGEEKSNLARLLEMGEKFAQEGDAEGLNMVLKL
LDSAELEIVDSTVAQEYLARTIPRLTVIAIALSKNGSGKGNDTIRSLKVGEGYARVVVNALLLCSTEIIDGKLTFPIARN
LAEPYLPFLESSDPLRIAFHASHPTPTTDALSDADPVDRALARLSHAISSSSPSTSSSLVINPLVLPSFSASSSSITHVL
SPSTLLSFLAPQLTSTLSTAISPPYGIQPAPTYASPELQGANAWAGKVYTSHEFRSRELVGLGIGPGGRAASKHVDEYA
>XP_003195660.1 oxidoreductase, putative [Cryptococcus gattii WM276]
MSRLTIESTVDLHTGRKIPRLGFGSGNLRDQIGVDAVEHAIKTGYLMVDTAQQYQNEREVGTGIAKSGVPRSQIFICTKW
QPRPDGSTERPTPEQVCQEAHQSVLRLDQSGSGKEYLDLMLIHHPRPDSDGRAAHWKGLALAQKEGWVKDIGVSNFNIKH
LEALPGPLPAVNQLELHPWCQQREVVDYCSKKGIVLQAFCPLVRIRKDKFEDPVVVKIARKHEKGVAHILLRWSLQKGFV
PIPKTSSAERIEANKDLYDFELDYEDMEELDGLDQGAAGRVSGIDPAHLPD
>XP_003195661.1 transporter, putative [Cryptococcus gattii WM276]
MTLSERERLLKPAPAPPGTTLYSEPDHSRDIKTIDEHKLSHNKVGLSARRFWILCASMWIVSFLNAFDGTVVATLLGPIS
SSFKATNMASWLGTAYMLSVCCFTPIYGRLCDIIGRQGSVLLALAIFTTGNLLCAIAPSMEALIAARALAGMGGGGLSTV
GSIIMSDIVPITHRGIFQGLANLAYGGGMSLGAPIGGLINDSLSWRWAFSVQIPVLLFASYLIHSNVRYDVPSRPSSGVA
TSNPAAAAKQTAMQLFKRIDFLGCFLLAGWVGAALIAVSLNINSTATNAHNWSDPIMIALFITSAVFFVLFLLVELKWAA
MPVMPFELLVSRTPVAVAINNFVLSVVNFAILYSVPLYFTAVRQMSASNAGAHLIPNSFVGVIGSLGSGLVVRRTHKYYW
LNTFCACFGVIGCFLISTWNLDTSEWMLWTNLSFTSFAMGSVTTLTIVALIADVGPEHVAIATSLSYVFRTIGQVLGVAL
SGALTQAVLTGELKKRIHGPNAEEIIASIRESSASIQYLPEPLKSIAIASYQKGLHAVFICTLVLSVITLLSGLGIREVD
MKLILSGGKPALPDQIESEEEEE
>XP_003195662.1 Hypothetical Protein CGB_H2070W [Cryptococcus gattii WM276]
MHQKMLPVGLVTQPAKDAIFKDETLQDPHTPLPLDQDSYFEFSNATNNLKNEPYMFSGGDKGAETRDHGLSGNIWTSEEE
ELIKLTMSRPPRDFSVSFPPDALPPSVVIDEITDYVAGRKTTAPASACGLTATRGDDQLRLWPHTWEEIRAKVIEMALEQ
SRFGRDAKERKLPREVRNHRPGLKRMDSMDFLDQDGTEGVSKDHLGRALRLSSSLQSSAQEDKMSVVFQQPMAIESLQSQ
SHSATWSEPSIPVDPVSRAFRRCNSKSSRPSSLLQRGRSFTAADLQMEDEKLEVDNRGTRPLTARGEQASSSTRVIGIRQ
HEKRSRPIQPMTAITPQNTSQTSSKPPARLIRSKSSYSVAHAAPYSSQKMFLSTPQPSTAKSYIMPRSLQPSMSISVSKS
RRTNNEDGHDLPDSKKIKRIGGNGYQAKPGRISIQHQHALTQGGLQSPFEEKKGLNL
>XP_003195663.1 Hypothetical Protein CGB_H2080W [Cryptococcus gattii WM276]
MSSATDRIPDLIAHYLATNYPTALEPFLQAAQIAAPNPSHPPDPDLRTVIEDWSSQQLAASLATTTIDESDIDAPLRDGT
WKGWKLKDMMKVGLKGGVGLRSTDRKFEGVSAANLLTVAAVRVPKREFDTSSAVYRTSCPLDIVTTSVDKTLKIIDYSSG
EVNKTLQPHRAAILTFAFHPQNSRYLLTGSMDGTTVLTDILTYKTLQTFSSTKFVVRVLFSSDGHFMATASYDHHIVIYA
ATSSALPPPPTEDEIPLDDTDHRSLACEPGLQYTEVHRIQVEANPEAILFHPNSTWLIYTTRSSHLLYYLRLPSESCPHD
EAWQIKTKSFNPHPMDTHVSFSVLNMALHPSGRIVACQTGDHRGSAGERILLYGIEPEETERLGCLWTGSSGDDYVLPRM
AWVPDGSGIVTTTPNGFLSLIALNGEIRSSVKIHGTSNSGQAVSEVVRDCFIIPKDAGGWEVISVGYDRNIRISVIDGY
>XP_003195664.1 choline kinase, putative [Cryptococcus gattii WM276]
MVVTPTRPPVEPAGPPLSPLALASTVLASSSDSYSSSQSGSRSLQRHRRTSGSSFSKLSEFSLDPPLLDKKDQYAASPDQ
IDENGVNDVRHVALSVDASEWRHPVFKQKVLAILRRLHVPRWSSPLLTPTNIHLQKVSGAMTNAVFFVSFNPAPNPTSPS
ESPLLTPTIPPSDPSHPPPLTPDQYPHTLLFRVYGPSSDALISRSEELRILHVLSTQYGIGPRIFGTFTNGRVEEFFPSR
ALTAQELRDPIISRGIARRMRELHSVDLRLLGYEQGRATEPALWICLKEWSEAAEDVISSLTSLGGTLEAWVERLSLHRI
QEEIAIYRNFVESQSGKGNGVVFAHNDTHYGNLLRLDVELPPNTPEHCRYIVIDFEYASPNPRGYDIANHFHEWRADYHH
PTLSHSLIPHFPYPTPNQREDFYRAYLSVEVDGRNGEEVVGKRKDVPADKVAALEREVRIWSPGCSINWALWGLVQAEEQ
ICALVTKKEGYVPEFDYLAYATERLEMFRDEAKKLGVPL
>XP_003195665.1 dynein intermediate chain, putative [Cryptococcus gattii WM276]
MSDRRRQEIEEKRAKLAELRRARDERKQLLAQAEKGSGLGSAEPLTTNRRDVNELVDSLLARPATPLTGPSSTRPSTIGT
PARPSGSTPPVSIPGTPGGRVSRLSNDGSLSRAACSTVGGTSIGVPGNIDQESMVSPPPFQTVDFVDHQAELFELPSKSA
KAAPVTYSKAIQTMTSTSISTDDIDYDGGQSDGEDNTGRRRRRKGAADENGKETEDEMRKRILEELDEERKSLEKELREL
RTKTEELKIAELSDEQRQAIFAAPDFTSFIEESTRIVQRALSDGYDYIKDYTIGIDGAFDESEGHKVKLFCAFSDERWTN
GRSVTDVDWSPKFPELSVASYNKNPSAVNDPDGIVAVWNLHLLERPEFVFHSPSDVLSVTFSPYHPTLIFGGTYSGQVLL
WDTRAKHLPVLKTPLSATGHTYPIYAMKMVGTQNANNLISSSTDGLVCSWLADMLAQPQEALPLTMPAHNKSDEVSITCL
DFPDNETSTFWIGTEEGSVYQANRYDRASAKAGLNSEEAYRGHAAPVTGIHFHPGTGSIDFSDLFLTSSVDWTVKLWRTK
DASTAKGASGTQASGKGEDKTVAPVHSFEEANDYVFDVKWHPHHPAVFGTVDGSGKFDLWNLNQHVEVPIVSTNVSSRAI
NKLAWDRSATARKVALGSSDGKVYIYDVAEKLVMPRDSEWVEMQKNVQSLAASRESANGMLGSESVSGATGKYRL
>XP_003195666.1 cyclin-dependent protein kinase regulator, putative [Cryptococcus gattii WM276]
MVLSGQATPSEAGPSKPSLTPGPSAYHESSQFRHWRFSPSTLDRIRSELNTKSVEVARRNTELEKEAQKSLGHDIADPPP
AATYLTVNDELLLLRFYCSQVSRICREGFGLPEVVESTAISYVKRFYLKNSVMEWHPKIIMPTCLYLAAKTTNFPIPADQ
FVSKIPKLTSEDVLEKEFLVAQSLSFEFWVHGADKALRGWTLDMQDQPNPPLEAIQKAIAPAFTHLSTSYLSDAEFIFTP
SQISLACLRMADKKLVEGFLEGRYAAHAAAIASNSVDGAEESKAGTPVQGPAPLYGMEKSRLLEILEQIEAIIQTAAVGL
DVKKVKEVDKRLRQCTNPEKIPGTALYIKRKQEKEATEAAAKAAKTLKAQSSAADSDVFFGGSLPLSNAQSKSRVPLSPR
VNLNGNQKAGGAEVEMSDTGMGIQGESGGLLMGGKGLKDVGLPLSKD
>XP_003195667.1 conserved hypothetical protein [Cryptococcus gattii WM276]
MSDAEKKRIQLEIARLSGAIHRHTHNANYHPYKSAYPPARDHSRGRARGAASTRGRGRGGRGAYTLDLRAQNQAASASGS
QVSTPPTGAGPSAQAGPDTEKEEGEIEPDPPVQPAASWIKTARSGHRSLMTAEKRAQLQAKAVYNTSTSKSSTSLKPPGK
GRRPILNIKAVPVPDSTPRVFIDGVTYEFNPGGKGLKRTSDYKQPNTLQWYIDSPKPKLVSVLGIKYRFQPNGDLTLPKS
NVPRKGQLCPYFSKTGRCRKGHICKAIHDPDRVAACPNFLRGRCELGPICPLSHNPSAHNTPSCTRFQALSYCTRPNCPY
PHVKVSNDAPICEDFAFTGWCDTAEGECPYLHSYDCPEFWSTGKCPRGAKCKLRHTLRAEKGRAAKPETTKEAAAAAGAA
AAAAAAAASDKKGKKTEAPPGSFEEQTEFIVFDDEGSPGLALSESEEDDEEENDDDDEDEDEDEEEEEEDEDGHGKQEEA
SADEKDESDDDVKILF
>XP_003195668.1 vesicular-fusion protein, putative [Cryptococcus gattii WM276]
MPSRAEELFAKAEKKAASSVGWFGSSSSKWEEAADLFSQAAVAYKIDNKWQESGQAYEREAACRLRVNENNDAMNAFHNA
AKSYKKSNPEAAVTALHQAIKLLIESGLFRQAADREKEIANIYAQDGIDQAKARDSFVRAGDWYKQEDANATANQCYQQA
AELSADLGDFQKSMELYQTVADWSLTSPLTKYSVKEYWLRAALCSMAMGDLVTTHKLLTEFAQKDLTFPSTREAKFAKDL
MDACEEADLERFTGTVYSYDQVTKLDNWKTGVLLKIKRALEEDEGGLT
>XP_003195669.1 conserved hypothetical protein [Cryptococcus gattii WM276]
MSAPISLEYTRDRAEDLKENIAAVQYDVAHAAGAGAKPRLVAVSKLKPASDIKALYDAGHRHFGENYIQEMVDKAAVLPE
DIKWHFIGSLQSNKSKLAASVPNLFILETLSSIKVADLLQKSLPPSRTSKLNVYLQVNTSGEDSKSGLSPLPSSTADSKS
TELVDLAVHVIEKCPGLKLLGIMTIGSWDASHDPTKPNPDFECLKRTRAELAKVLAEKGVPAAPREDELELSMGMSADFV
QAIKEGSSSVRVGTRIFGERPKKK
>XP_003195670.1 Hypothetical Protein CGB_H2220W [Cryptococcus gattii WM276]
MADHAAAPVPLHLPAILQNPTNRAARQVEAHNAQQREKAAARRERDSRPSWTPEYNGKGKRVIRRLDNAAFASNPHIVRP
TKADYTPPVPLQARPVRPSFPAGTVPRSTPVPPALIPDRDPFSPDSRQGSFSTSLKGTRAMLRKRGKRAEGLVTKADTEI
RNWLGGEWGDLNAQKDGQWRVIDQRLVGYASDISGAGLISSTGRRLPTHRGLDALPDLPIENGQIPAILEISRSPAHLSW
FLAESFDRLVVHLLSRYYELASWSQDLPTASGQILRVTHVVVPSIAQPNRHPIPGHSLATPETSEVSGQSSSETSYHSFS
EGESSGLSEFTRSESDSDNDSDTATEMGDAEVVGYSIEEGDTTVMPIPEISDLSLSENENELTRTFSATSSRYASSEGGS
DFGTLGDSLTIPRISGHESEDSMAGGWVDMDDESDFGDIPGFSRVKMDAMYNRINPRVRVSARGWESKPTFFEYLYGV
>XP_003195671.1 transport-related protein, putative [Cryptococcus gattii WM276]
MSGLSLAQQLKQLHSNNESVPDPENAYSNLDSHDIQRKGDEGREHYVDVGPSRLRMELGGAGGGTLTGPKYEGVKTGRMK
IFDDDDEEESGGEEGSEGEGDEDGDEDEEEDEEDFDEEEDEEDDEDDEDEEDEEEEEQTHSRVNGPKQVLDPVASLRNSR
LKDIEKGQAIRKQKALFESLITLRITFQKALTASNTIPTTLPEDPENELVSKKASILKSLSELNERLFTLRKSITLPGES
EEEISLGKRKRDAGDDAQGEAYWIEAAKESLDIADRSHPQLLPILNKWSSKIQAASLQLGSKQAGGSKFLQQMKNGAGGV
VEAIESGINSKREAEKTLMESEETGYRALLREVIESRSGSGPAADLTHLRREKKKKREAERGGSKGRKLRYTVHEKAQNF
VVSIPLSQGWHEEQVDELFSSLFGGVGMKGATSEKIVGLDVGNADEGLAELGGLRVF
>XP_003195672.1 RNA helicase, putative [Cryptococcus gattii WM276]
MSVQHYLGTLFQPQPPTLEDSWKAVISSWGSSQFRAQAVDDVEPVLDTSPWPSVLEYLSITGLPSVNLEPPPIESAPESS
LSTRADVVDRLRQHIPTTFGSLVNLLSTPRSNDDIQSELIEIMGFEGDALSLIEELLKPGARQNVVDSCLRSTPSEQDKN
EARPVQTDKPAYLPNARMTVKKKVKDKKKVIDISDIVGSAEDINRRLQEQIEGPKAMFSEDGPKMIEQEILPHVYTATGN
KFVSLSQGGKFALPEGTKREYSDVGRPFPLTTYEEVIIPPANPVPPTKTERPVKIAELSSMAGGCFPKYIQLNRMQSIVQ
PTAMNTNENMLICAPTGAGKTDVAIMAIIRVLSQHVIDGPTSHPSGFNINRNAFKIIYVAPMKALASEIVSKFAKRLAWL
SIKVRELTGDMQLTKQEIEETQIIVTTPEKWDVVTRKPTGEGELASKVKLLIVDEVHLLAEDRGAVIETIVARTLRQVES
SQSLIRIVGLSATLPNYVDVGDFLRVNRHQGLFYFDASFRPIPLEQHFIGVSGKPRSTVSARNMDRVVFEKVSELVEAGH
QVMVFVHARRDTVKTAQTLKEMALEEGVSTFFQTDGHAKFSQYRAEISKSRNKEMKELFDAGFGIHHAGMLRTDRNMMEK
MFGDGCINVLCCTSTLAWGVNLPAHAVIIKGTQVYDTGKGSFMDLSVLDVLQIFGRAGRPGYATSGVGFICTTHDKVDHY
VTAVMSQTPIESKFIPGMTDALNAEVALGTITNVQEAMQWLSYTYLFVRMKKNPWVYAMAHDVTKDDPQLGNKRNELIVQ
AARLLQKARMVRYDDLANTFGITDLGRIAAKYYLRFSTIEIFNSKFNPRMSNADLFQMLCEATEFEQIQLRDSEVEELEA
IIGSGVIPLEVAGGAINKRSKVNILLQAHISNVYINDFALVSDAAFVAQNAGRIIRALLEIALSRNWANCSYLLVELSKC
IERRQWVYDHGLAQLKVLQRETIHKLTQYTPDSMTISDFRDMTAQENGEFIHMNEKHGQAVLDAAMMFPTVNLTHTLRPI
THDLLQITVKVTPQFKWHSKISGSSEPFYVWVQDEEGLNIYQWRNVRITPSTSAIIIDFFLPFDDVPPDSISIISISDKW
LWSYEQLVIQLSDLIMPPPPKESTQILSVPFLRRSCFNDPQLEQRYAHTLDTLNTVQSHAFWMLYNTSMNAVISAPVGSG
KTLLAEGAVWNTFRHNKESVVLIIVPERYAVHEAVARLRSLCPPKRRVVIKTLFNVSDFEQLLSGGPAIGVTTPFAILSN
DKIDNFLNTQRLGLYVFEDLHRLDEVYELAVSKILTFARTARTRIVGTTSSLNDPSDLAEWLGVDPGPLDQWGKPVASQP
PALFSFAPSDRDNHISVSIKSFTIPHGPTLLRSMIKPTYDILKSVTGGAIIFVPSVQACATVAADLVTQSGTEMNLNGFL
SRPRHEIEPFTERLKDERLFEPMLHGIGYITRDMAPTDLAIVLELFASGIIRAIIAPRQSCWTLPVRGDSVIIMGTQYVH
VSARPEDKGAKAKPGKHLVSYSAQELVKMQGFAVASAAPTALGGRMFIMCPAEQQVMISRVLKEGLPLESKILNLLSRRS
TSSSSVDPRAIQALTNLFKGRRPPPRPTVDRPLRPDGRKADMMDIVNWSFLSVRAKSNPSYYQLVKRSEAEGISRVIDGW
FDSMDGVKVETVEEQRVLTVEEAKAQDDRGDDSEKADVNSDQEDGAAGCEADGTLNLDEAEQSGTESKKS
>XP_003195673.1 Hypothetical Protein CGB_H2290W [Cryptococcus gattii WM276]
MGMYTSMTGFFAFRKPTSSSNDMLHHVHFDRRKNRCPGQANVPHPAIKDKQAQNGQSMQAIPAEQAHQSEAHGRAEKDVV
MDDAGMNWTPCFVQRHKDHLPARYFGFEEMTRLQADRIETRRAFYSLMSLCDHLAVRFTPILMTSPMLQVKDIYDSMSSI
SYSTWMRLALTLAISRRSKTSPNASVLAMGKLCHHPMSISPQITTIEIDSALVPPLIIYQGAHLQDAWTSTCDKDVSQLA
CVTLVGGVRGVKGNVLPLAPMCMGAGGDSEADQECVEEVRLVAAQQGGDGCRPPYTTTPACCQSPSDSQQLPDPPCKQPC
SEKSEAELSDPNHQENDKAGRAFIELLCHLSKVVVQDAPFLRRLVPDLYIWKHPLFSKPSYVAFEAKALAEAEIANTTVS
EIMRRGMPELTDFLSTNFKAVFGALRQIDAKGQDTNASFVELRKTVLEERRSERYDALLAGIGDAFHIIDRDLGRKGPSG
GEGTVGQVYHRQKWATVCKEDEFDVGVPGERKGEDVPTKNDSDFCIIILCTTVVFRATTMTTASISANYTQISRPPLNGN
SR
>XP_003195674.1 conserved hypothetical protein [Cryptococcus gattii WM276]
MGSELPSHNVFPNNPAPLASCITSIPVTTSSATPLPSFRQSQFGKVSTPHAANVTFPDVPTPSFDEYTPAGPSTRSIAIS
NSKHPHETTSPRRRAHTVDTPENIPSPVDTPDTARAVIGAFGRSPRDDPATPGPLGLLPLKGGANKRFQNVSKHFQIFVA
KKKGGAAGGKKGANEKGKQPMEKIPSHGLGGGILRGLRICLPPGDKPMSIQQQAWDQIIELGGTVVLYPDKATTHVIYDS
GNRTKAKLAKLLRLRSLDELPGVLLPVENFRSFHVDSLFPRIMSTGSVDQRNPILATLADQRFKRDSISHHAVETEHTTS
KGSGWKKGEEDQRDALDEMIEGVKDGSLSEDETAHLPSDDHAIEDEIDSAARFSKGGQEKSRKNEKGPNEWLAEKFDQLH
DLYEGQVGKNPHSIRQYRNAVAVQINEFISGVPGRAFYEDNEHARCIAVFKDIYGVGRQYANELYRMGARTITDLRTGRF
PLSPGQQIGLALYEDLRSRIPREECRQIFELIKLEAKTVDEKLWVEIMGSYRRGSESSGDVDILITRDDTDGKTHKGAIK
ELVDKLKAKGVITHELSAPHDWNALEAKWMGVGRVGQSAIYRRIDILCVPYESWGASLIYFTGNELFNRSLRLYARKLGY
SLNQRGLYRNVVRARDGTKVLEGDRVASRTEEEIFHELGLRWRHPHHRRP
>XP_003195675.1 Hypothetical Protein CGB_H2320W [Cryptococcus gattii WM276]
MLLPPRLPPPSLPRAKVYRLFLQHLRFLPDPQVWTTTVPRFRKLLETPGPSPSGSNPADNDGIRKVNEIREWRREKAMKK
AHKPRARKRMPACRLRKQAQRLVQRDWNGVQPPIYLPPSSETKDDVDKKERTMVNNLRILAGLSEEPTSPLTSGTALDLS
PLSSNLSRFFPTNPRRIRSLPLPPYPPPRPKHTRSNPHTWSLPRKLCGRLVRRTYKRLWDKLVWVRPVEGDKWKKCGYRE
LQDWEQGLIEESLVKIPDSNKGKKSKKERAIERMPKNIDSSKWSCATPEDRQWLSFGKMQTS
>XP_003195676.1 Thioredoxin-like U5 snRNP specific pre-mRNA splicing factor, putative [Cryptococcus gattii WM276]
MSYFMTHLHSGWHVDQAILVEEDRVVCIRFGHDHDEECMAMDETLYGVSEKVQNFAVLYLVDITEVPDFNKMYELYDNCT
LMFFYRNKHIMIDLGTGNNNKINWAITDKQELIDIIETVYRGASKGRGLVVSPKDYSTRHKY
>XP_003195677.1 Hypothetical Protein CGB_H2350W [Cryptococcus gattii WM276]
MRIPLDVAHSVVRALHAIRDDSAAGNVTQASVHVPNSQPAWAQPLSPNLAAFSIEMDRWPDWAGQKVGEPNQYTNQVLTN
LGERTGAMPYLRVGADSQDRATIDLSFEVMNATFPAPTAEVPIPEAAHISIGRDFYALSGNLPDGTTFQWGVNLASLNRT
ETVAQAALIADVFQGDRANLTANVHLDGLEIGNEPDFFPSGKPGFDATWTPVNYTQTWVDYARGVSEVIQLGGDGPYLTP
CAFTDFAAPTWIPQAAIEAGLLYDDDIRAVIKQINAHVYSGAFGMGYPLSPVGGLMDKATVRTNLTLRGNEVAAAKSEGL
QYVFSEGNSYANHGQPGTSNTAESAIWGVDWMLQLASMGVERMHFHHGVGYRYNFFQPVAADADFNDGLNLTSRPHILPL
YHAGLIVNEAIGTNGNSYVAEINTANDNVVAYGIWEGKELVRMVVANNDVYTTDDEAAQKGRNMFEVNLVGVEGRNATVK
RLFAPQTTAMRGITWAGQSFDTEDGKPTGQVIQESLNNGVLQINASSVALISFN
>XP_003195678.1 [Cryptococcus gattii WM276]
MKVDEEEKRISYRQQPSDESGNFKTLQKKKSFFGSANLKKKVKRLASQIMKGKPASPTAVATPLTELHPPLSAPQRKSRR
MARPPLHKVSHPLQDSLPGGNKFTASQVFPPKKPRKTASWPPPKNPQIPSNRLPFTKQKNNVHYRPSSVYINVLRKAVKM
DTGHMLNVPFFRAAPITRPNSYCTLQRQLARLQLCDEALTKRVQSHSQEKICGDKDETNKATDAKKPSLLKQYSYVSFDQ
ETGQSLSAISSLSSDGNPSGLSTPSLTNGSSQTSLFELKRVSSLPTTIRSEKSSHNEVLVEVSDQTFNRSSNPSISDFLK
HSPESKHRTKRQSEKRKDIAPETFACQFDRSYQSERPRTHHSDAIYAKKVSKEKLNVGPVYPNQRRRPGEVGRAKNLRGP
LATSDHIPDVDSMLSIYAHF
>XP_003195679.1 acetyltransferase, putative [Cryptococcus gattii WM276]
MTTTYSTTGTVSNPLDLSQIQGEHTSVNLSSSNKKNVKPNVKVTLTSLTPNNSGTLRKINSVVIPIVYSEKFYKDVLDPL
LDDVNKLIYYADIPVGAICCKYENLSKGSKESPTLAILTLAILAPYRSLSLGTSLLRSAMHAAIHPTTPPPPIPSDKQTN
TRAQLTVAAPRVRVNRALAHVQVGNDEAKRFYERLGFKEAGIEENYYSKMEPRGAILMVCDDLAAALGEKTEDNGSA
>XP_003195680.1 Component of RNA polymerase transcription factor TFIIH, putative; Ssl1p [Cryptococcus gattii WM276]
MPLDLNYAPGSEDEEEDNIDDEDFPGPSSRRHGRGAAGKRKGKNKDAGRQAWEGEYQKSWDIVQEDESGSLESAVETLLA
RGRRKRALMSDTPVRRSIIRHLFIIIDLSESMLDKDYRPSRFEVILGYLRTYVVEWFDQNPLGQIGVIVMRDRLSEVVIP
MGGSPEEIVRALSDKRKLEPSGEPSLQNGLVMAKGGMAHLPSTSSLETLVIFSAISTADPDGPITIHNVLDTLVTGHIRT
SILSLSGEIKICKQIAERTGGKFGVALDQDHLKDLLWETIPPPATTITPVTANVRSALAAGGRGPNQTGGRAPAGDLMVM
GFPIRLPLGGETMCACHGLLRKGGYLCPRCGSKLCDVPTDCEVCGLMVVSSPHLARSFWFLFPVANYGPLAIEDVVGSSG
TCFGCDSEFSDTSAINAGVAQVEDGVSPAGRYRCAKCKHDFCADCDLYIHDTLHTCPGCSQ
>XP_003195681.1 [Cryptococcus gattii WM276]
MNRFTNAFSAAIPASNSSDASSLYPRDSPVAYSLLEPVFPSSQSLKAARDDRQPKAIYDDPRSPYDPAASPSESLPGPTT
TSTIPQVPTFTRPSRPAFLRHLTDDGPRSQASTPRIRSESRERDMSVRVNLMAAAATTTTRRGWGMSSATGTTRMNRMAD
GPDGKYAVGGGQYLRVFQVSDPSSGSSTPMIQEEFKERTLLAKGQGGATISEVVNLWKSNWPVGKGVNDVDWGVAAWDHK
LVTAAPSGNFMLFDVEKGRLDKELSSGSFRPLNCAQFCHQPSYCHMVLIGGTDGNIKLLDLRSGDPPSRRPLRHSSAITS
LCFSPTDASSFVIGLEDGTIKRYDWRMAGKHLGTVYGAHGSKAVMDLKWKPADDTVGGGGAGWLASAGANKIVQVRLKKS
LYSIHQADKQNGRFGI
>XP_003195682.1 conserved hypothetical protein [Cryptococcus gattii WM276]
MDNDSAHLEIWHVRRHYIAKYSIPSQDGVAVDASWRGHAGSGLVVTFQNGGFAQLDIPRKLNSGSIPLPLDQIPRQIAGW
SAKGDLYFAIDKFKPGEVPFDDLKPEYANHYERLGRPTHSISDPPYIPLQTIGSLALPDNDPSEFAFLANWYRLEGGTPA
NLCAWNRNVAKWCGREDDARLWGFVKGLFEEFMPQEEEELIKEGSFAQDDVWGTAGAVAAGNAAGKALSLMTPPDVSPKS
RHAQPALDEREKKTMYRGIPLERITPPASPTSNPPESSEYSETDSDSDMVYSDEESELAAKPRSKFVSFVEPDMSSLKLD
LLATRRHSSFSSQEEDEGSSPVIEKKQQRETSPIAITNTNPSMSGSVSLPNSASKKNNLSKMAFTPRQHQHHPHHPHLLV
SSSDWPDPYGIIPDQVLTSGTMTGVTSTPGTSRTSTQSSPAPAFGRNTKEFPRAGTTGLAGHEIGSGVVEAPLAGRGSTE
VGVVLVDGNGPVKGGVTSRVGSGQGKKMRGREEKFEKKEWEEYRKRRIETLITWWDGCVENVRQLLFFFFFVSLIY
>XP_003195683.1 vacuole protein, putative [Cryptococcus gattii WM276]
MQLATTIALIASPLVTFPPFQVERLAHAYVELLERHRLPMFAAYIRRFSGIPSLEITPQDEGLTHTYFCERCGKSTGSLE
DIEVKGKIFWWCKKCRAGARGCAVCRKVIKGLWMGCRKCGHGGHQACMRLYHSQAPLIPVPSRTAHAPPNTSSSAYNQNA
VSNVTMPSITEGPNADSVEKVNVIEAEGRFALCPTGCGCRCRRIGAADTGHD
>XP_003195684.1 trans-hexaprenyltranstransferase, putative [Cryptococcus gattii WM276]
MLRRSALSTRAFLKHPVSSALSFSLSQRRSLVPSSPIKRPESTWAAATTEAHRVLTPPPATSASTATSLDDPLSAINSEI
GNLKSSLWRMLGSSNSTLDTVAKYYFQAEGKHLRPLLVLLMSQATNGLGGKGWDGAKLEAARRKVDDSLTAEGGVLNDWN
PEVSGPEPSSGLGSMVFASPFRIPEAGASAIPEPEPLPSQFDGLLGGENGQPVILPTQRRLASITEMIHVASLLHDDVID
ASSLRRGTPSAPSTFGNKLSILSGDFLLGRASVALARLGSREVVELLATVIANLVEGEVMQLRATSEPEKAPTTKGFEDY
MRKTYLKTASLMAKSARAAVVLGGCGSVNEEGAWVKDVAYGYGRNLGIAFQLIDDALDFLPPDPSLGKPSLGADLRLGLA
TAPALFAWETQPSMGPLILRKFTEPGDVEAARDLVARSDGLQRTVELAREFAGEARRLVEMLPESGARDALVQLTVKVVE
RVK
>XP_003195687.1 Hypothetical Protein CGB_H2530W [Cryptococcus gattii WM276]
MLTSIIAILPLLVSLPLSSAYAVSDDVALESRSWYERAADALSSRADTAQGHSGLRSRAHTSGLRRRAPRHYSEAGQKLV
RRKKETTQRRDSEKKKKKRSCKAKTTGIGAAATAASSSVSEEAASSTAILSGSLGAVANAATAGANSQAESSAVSSSSSD
AAHVTNYAPTTTSSAESSTITDSASAVADALSPEISVSLSVSAAISITTSIDILTTYTAPDSATTAPTSVVGASASATSS
AANSSASELSSDLLPWGHGISSWTTSDGLLSYDAALKPLTAGKLPTIGDAPDGTSALQATYPAGSYGLTNSGFSFYTAGD
HSGVEVDNASEVSLSYSVFFEEGFGFNKGGKMPGLYGGTSLSEAKSCSGGRQTDRESCFSARLMWRTEGAGEIYDYLPIS
YTGTDDGYGESIDRGAFTWATGRWQTVAIRVKLNDVGQANGEQELIVDGESKINITGVTFATVAGTKIYGIMAQTFFGGH
TSDWASPKDQSLYFKDWTLTVLA
>XP_003195688.1 conserved hypothetical protein [Cryptococcus gattii WM276]
MQLGRYSVSTLVPPPIHSITFSPDGRFFAVAAEKGYEIWKTWPLGLVRRRVLPGSLALAVILPHAPLLVLQAGGTAPLYA
PNKVVIYNDKLGEAVAEIEFGERIRGVVARRGMICVSLLRKVVAFEYGLSANDVGKGKSKMTDRGSDGFWIKKFGEWETV
KNEQGLMAIATAPGSTLLTLPGRQPGHVQLVPLPPCPSPSSPGSPTRTSVTSQTTFRSPIILAHTHPLSTLGISPSGSHI
ITTSERGTLLRIWDTSRGRLERELRRGVDPAEMWGATFERDGKGARVAGWSDKGTIHVWGGEGSKAGQNGSRPQVTIYQI
LDSRADRSFRSTPPSPSLTNILSRNLPLPKYFSSITSTAQYRLPRKNPHAFSAALGAAGVPSMAMKEAVELDGERGERFI
VEWIEVDVAVEDHKLDDKDRTKEDFKAQSRSSSNMSTMGGLPMGTREERMSFGSEGTSRTATPSQRVETPTPGGMMLGRG
RGRMSGGPHVRLKGHPPQRTSLHAPFQKRTEKQMQLIAITYSGDWYRLKIPEGAGRGESSSGGEDGKTSAKCELVEYRRL
AVGGGGW
>XP_003195689.1 Hypothetical Protein CGB_H2580W [Cryptococcus gattii WM276]
MPKLKAALAAQQHSAAKIAAKKRAQAAEDAKRASIKASIDGVKKGKKRAKATASKTVSEAKSEILEQAAKSKGKVKPPTI
PFDKQDTILLLGEANFSFSLSLLREPHNLPAHQILATVYDSEKVTLEKYPDAAENIRLLKEKGVQVEFGVDAGALEKCKA
VGKGRRWSRVIFNFPHVGAGITDQDRNILTNQHMLLKFFRSVEPLLTEGPTHIPIPQRSSSKRNGKDKQKGKQKKPSSDD
EIAPGVEEEEEEDFFFNDDPTFTNPKIIAPAELTPPKRAGTVLITLLSCPPYTLWCLPQLAARPPPICPGTNLPQPRYTL
LRSFEFRPEIYDGYAHRRTIGWKEGLSKSENEEILGRKGIPRTYEFVRTTNMKDD
>XP_003195690.1 Constituent of 66S pre-ribosomal particles, putative; Mak21p [Cryptococcus gattii WM276]
MPKRGSKSTKLQKGLVNKQAASPEKQPKERKNISDALRQAVIDLGGDEEDLDLIDGVDEDDVAPPQKTAEKSTDEKSLKR
ELGDFMKGLDFGSVEIAAVESSEEADEGSDEEEEDFEGSSEEEEASEEDDEDEEEAEEDDDDEEESDEEVILKAGVPAKE
TAPSKPTEGTPKSGSTVPKDVDSSSGTNVPASTSWPSLVPPLPSLTSLPKLHPHDINNLRQKASNLLMDLPPLSRASSSS
DQAFISQILQSGTHQDKLSALVLIVRESPVHAVKELDKLRGMAGWKEDGIGGGGNKDQRVAVMKALADWWVGGGGKEQGK
LKYFADQPLLAHPQLTDRHLLMYAFEDYLKKWFFNILQVLEVLSHDTLPFVRTQALHIIFRLLAGNAEQEQNLLRLGVNK
LGDIDRPVASKASHHILTLLQAHPAMKAVVAREVSTLVLRPSGAVGSSAPSTHIKFDDDKGKKAAAVAKAEAVGHGRYYG
LITLNQMTLTRKDQDVAGRLVDLYFEVFREILGDPNRPEEEEEQAENNEEVGEDKVQKVAGKVEKWRGRRKGAKPKGGRK
TALEEEELVETTKAKLVAAILTGINRALPFAKLDETMFSSYMDTLFKITHAGTFNTSIQALLLIFKVSTTESDSRQTISD
RFYRALYDSLFDNRLVTSSKQAMYLNLLFKAMKADDSIQRTMAFVKRLLQMLGMHQPPFICGALYLLGELFSITPGLKRM
LIEPEDDGEEHFVDADAVEQEKGRSTEKPTRAVIGKDYDGRKRDPQYANADSSCLWELTPFLNHFHPSVSLQANQLLHSQ
TLTGSPDISLNTLISFLDRFVYRNPKKTIQPKGASIMQPAAASDKSGMVVKGEGEAGVMVNSEAFWRKKIEDVPVEMMFF
HQYFAEKLKRKEKRGKDKERSTKGSEFGESGSEGEENEDEEMEDSDEDKSENEIEDEDAAEDDEDSDPEEAEIWKAMKAT
MPRADDDVGLSEDEDDDISIRESSDDHEESDEDEEDEDEAEEVSGEDEEEDEESDEEPATADTKGKKRAARSPSPASSAS
SFPDFDDEDEDVISLSDVDMPNIVLDGKTSDVEDEAEIGGKRKKKGEERKERRKKRRELPTFGSYEDYRALIEQGGSEED
>XP_003195691.1 [Cryptococcus gattii WM276]
MDVLKPGHAHRSSSDRLLNNYLDSQKSLSTSLLTLLSHSHSSTSSLLAYVTSSPGVLFSVRRAVRHAAFEGPLPPSMTER
GDHLLEPDAEGGWAAYISSLDQFRKDLKQIHLLEEELSRVKRDREILVGRLIKATKGRPTKSDLSALASTYSSHALHDAP
QSSRASVLSDNSSVTSKEGKRAGKLADAQAELLGCEEHLRGLEVRIENERNRVMSRGLEERFRSMEMVGRMWVQQAKRGL
EDLDKMQDLPADAFELDSNGSLAPSQSASQIIPYEDHAPSRSNAPYPRHTQHDVAGSITGSIAEEDEDGSSSEEDPSRFV
VHENRPGSQMSPRLPPKGRATQTPKSPTLGVPSVNSRTRPLPDAESPRLGGRRAASDIGTGAYRPPSSRALRRTISHDEP
SPRRAGSSDTSSIREHRPKKKGFFASIGRLFKGKKHGSERSASPPYGSSRGGWQTRTDSNVKRANAFGGARGGDESSSDE
DDGNLVSVSNNRNSTWTVDPTRSSGSHIKRSSSMPVANGLIPPKPTRSTSQSTITPTNKPKTTGTTNVSRSNTVKSGVSE
AGTVKSGSTVKKKTRPNGSIARAKTPSSINGHGQGAAVAGRNIMTLVDTSKPPAPVMPEVPKAPKSQVNPQMEGVKAPGS
SIVTADTPLPPIKHTPSTATSAGAPALGRSISSKSAKKKEQVKPKDSPPYRPTTPLPPSRTLSPPLKSAMRPTSPQPHSL
PPPKLDLPTAPMYTISAPAPISLEEVKKEQEREKEEQDRKREEQKREKEELKSRDAKRGSFVSLQSDGASIYESAMEDGD
EGYGPETESSDEDDAAHFKMVKNEKVIRRGEMATGDPNYMKDDEEDEGSEVTVGARSEPTAVAAGAAGVPPTLGAPADAI
PRRRKSVRMAVPDSPVIESHPPAHVSQAPRPIAVSTEVRSRSRTPSPEPQRVEQTWSTRIGRMREDTSEDEDEDDDYVRA
RKGLIKTTKWDTVNAAAEKAKGLKKKGSVKSKGSVKSKASRV
>XP_003195692.1 tRNA (guanine) methyltransferase, putative [Cryptococcus gattii WM276]
MLKSLCRVIRPAIVSRAQIRLPTIARLSLQQFQNQPQSVRFVTMASLGSRALALSPSATICPPSHIGMTELDRSAFDLDV
QILSAVVEPGMIGKLRSHPSLKDLVLDLPKTKPIVECPAELIPAAAQNIKGLKLLRFHLSQENELPEEAKEVLKGAKALV
KEVVRLGYDNWNASEILGACLPTTKSEDIPSSFTTTGHIGHMNLRGEWLPFRYLIGQVVLDKNPSLRTIVNKLDTIHAQF
RYFDMEVIAGDNDYVATVNESGCSFTFDFSNVYWNSRLHHEHERLISLFPLGCVIADVMAGVGPFAIPAANKGCYVLGND
LNPESVKWMRENRLKNKVEPTLRVSEIDGFEFIRIAPLEVWTRPFDPAPPPKMSNRQRDREAKEARRKREQAKDAGQPVT
ETASMPVPSHEASIESQPVHPPKLISHFIMNLPDSAITFLSSYVGCYAPLLSEKTFVDEYGGEEEAKQKVEMPMVHCYCF
TKEIETDKAEIDILQRASINLSFNLTPQVEDYNLHHVRSVAPNKDMYCLSFRLPREVAFRHNENKLSL
>XP_003195693.1 ATP-binding cassette (ABC) transporter, putative [Cryptococcus gattii WM276]
MSFGSCSRHALFTSGALPGSFRTMTTSCFKRVCRTQIPSGDPLSKHLRSLSPSANQPLASFSTSYRRQTPPPRSPPTTAQ
SPTVPLKASTTPPTSFNASKPVATESQDKTDWSIIVKLAGNIWPKNNPNVKLRVIGALTLLVAGKVLNVQVPFFFKTIVD
SLNVPITESTTVWVLAGASIAGYGAARVLTTLFGELRNAIFASVAQNAIRKVARETFEHLLNMDMKFHLERQTGGLTRAI
DRGTKGISFILSSIVFHVIPTALEISMVCGILSWKFGWDFAAVTAITMLLYTWFTVKTTAWRTTFRKQANAADNKGATVA
VDSLINYEAVKSFNNEKYEVAQYDTTLKAYEKASIKIATSLAALNSGQNFIFSSALTLMMLLGAQGIVKGTMTVGDLVLV
NQLVFQLSLPLNFLGTVYRELRQSLIDMDVMFNLQSLNSAIKDSSTAKPLRLKGGEIEFRNVSFAYHPERPIFRDLSFKI
PAGQKVAIVGPSGCGKSTVFRLLFRFYDSNSGQILIDGQDIKTVTLDSLRQSIGVVPQDTPLFHADILHNIRYGNLEATD
EQVYEAARKAHVEGTIQRLPEKYATKVGERGLMISGGEKQRLAVARVLLKDPPILFFDEATSALDVYTETELMRNINSIL
TGQGKTSVFIAHRLRTISDADLIIVLQDGYVAEQGTHEQLLAMTGGVYHRLWQAQLTESTQPTGEELERQREELEIVDEK
KKQQS
>XP_003195694.1 [Cryptococcus gattii WM276]
MVAVLEKKMEEVKLEEKLREDEDFIGESETEDVPVLDGEASIKNKKKKKKKKGKSKASGGADPLLGSIPDEEPAPEPETP
EEKAKWDEELKKGCRTFSLPSWYVLDDRTRPILNTFLTPSCKKFALQTPRLRLRQVDIGDTTGIRRIKMEPTVQKTQLYG
SPSISDIKESFQNRYIRSRDEYVFAITALDPSSLIIKPAGNIRITNRLTSAEGYIGNIALSLTFTDSCDSLLPQKGQVYT
QPTFEQFKQGGLAGKMFYEVHPQLWGQGIMSEAFVEVLRFAMEEIGCTAVQSDPTVNNDASIRLCTKNGMHFVEKRDNDW
NKPQLIHEISNGVASKFVDGASILDWHRQRFGASIAIGQSIVQGNVRERTG
>XP_003195696.1 Hypothetical Protein CGB_H2595W [Cryptococcus gattii WM276]
MSDTRLDTLEQLIQDFINLSFKLHPEVAQAATNFHVFKHIPDDIRRFGPVYGYWLFPHERVNKVLKSINTNGPSQNQEQV
EQMRGFLRKRQADRIISDILDPEYASSQTEREVQIVLEECLLSKGPGTHKDKADQDLEVMLPEDGLSPKYAFRAIGRPGV
LPPFLLSDLRFTLRRLSTSFNPGAVDGLTSNQDVTFYPHLSVRGYRFDAADPTLSEPTVW
>XP_003195697.1 exopolyphosphatase, putative [Cryptococcus gattii WM276]
MRLPRHSSLVCLLAFVAIPPLAFVILFLGYLHSSMRVCVPFSLARLSTAAHNTFSCQARPVSSIVMNNTAIQSTAAEGRL
AGFLSSQRDLFLQDLKDGKGKGWTVVMGNQAGDLDSLASSVAFSQLSATLLASRVVPLVLTPPKSMSLRPENLLVLKNTS
IPLTCLLHASQLPVSTTELASQGVTFALVDHNKLSPQFGQGKVDAIIDHHEDENAHTDALLREITIPTGSCASLVVKHFQ
PQWEASISRGSPVPPELATLLLSAIVIDTGGLKPGGKATPVDYDAAAFLYSISPIAAQGGEAGTFSVTSGDGGDLPPSLK
VLADTLQEAKSNVSSLSTYELLMRDYKEYEWPTQSRHFPTLKVGLSTVPLGLKPWIAKESEGWETLMSDTEQYMQEGTLD
IEGILTTYRSEKKGKHKRQLAIIVRPGGVIRDPQEARSVFDRLVAGLEASEELQLGEWKREEKVKRGDDQRLVKVWAQGN
AKATRKQVAPLLKNLVSQLH
>XP_003195698.1 karyogamy-related protein, putative [Cryptococcus gattii WM276]
MADPIQWSLLRGGPIPADIQAVSPRIKGLATSLAEADFKSVLLSSESRAALSSTANLFDGLDITGPSSESSTNVDPIIRL
ITAIALLHSFVQINWTGPDLSFTPLDVLDASSSSIEDLNAASLPFLTLHGEPAYHLSQHPVFFLLARRLFLSLEDDSSVL
PALPLWRLRLHLVHLSLLDEPVRQPETLLDSIKTLLGDPAVQADQDLIAQIHLELGLLHYSLGTDKHANQEFLTAAKASG
LEFELTGALGKKTKYQVAAHSQLVLFAESRKRNGEGDKVENENAAEEKVALPESLLLNDDTLLEETEFTKVSRDTSSTSR
LAHLDPSDQPALHPLDQSLLISFCLAQSNNTPSSGLTAQQMMPFLTRVISHPRNWSVHTTALLLRSRLEATRSRTVERST
LQLQALIEQMPTSDSEPKERLRYFQQLPLPSKWEMERELAKRFMSVGVIRSALEIFTRLEMWEDAIMCMQKMDKEEKAIG
IVRDLLEGKKVESDLVSTLGRANVSESRKQKLTAAREGKLWCLLGDLCLGTEAAQRDPSSARRTAIEHYEKGWNVSEHTS
SRAMRSLGSLYMGTQEYEKAIPCFQSALEINPLYARVWFTLGVAFLRLERWKEARDAFRKQVGVDEDDAEGWNNLAAVYL
RLEEEGVPEGQLLAFRALRQGLRYAYSNWRMWQNYMIVAIDVGELSEAARAMTRVVEELANRDPEHAIDADVLDKLVDSV
TRDDFSLSKDESTKVVPKTSNEGFGLLPIVERLFDVVILPRISDSPRVWRTHARLLRWKEDWEGAMEDYLRAWRFGPVQD
ETVERDLGKWKDAVGELEDLVAVLSVLGPKAKAAQEEQGEKKKRGDWKFQARGLVRTFMGRTKESFEGEKDWERLQDLME
ELKRSD
>XP_003195699.1 [Cryptococcus gattii WM276]
MVARSILVLASAAAVAQAIQITAPSNSSGWNTHGWQLIQWTSVITDAQNFTIAISKPNSSSRTNIVTTLVNTTDDSYIYM
PSSDLKAGDGYRISFTSPDGGILAQSGEFSITDGTSTVSATASANSSATSSLRTSSGVTVTLADVSHTSKAATATQSSGA
ERLTTFASGLLMLAGGALAVLA
>XP_003195700.1 [Cryptococcus gattii WM276]
MKRAWDSSSPSAFSSADSTQQSTNSDQVWVQMPSHPYAAAYSSMANPFTPSPLHSSTTFDAQTLNSASASASGSGRQEKR
PRTGGSDGKRNSPQGQSKDEDSEGEGDDDDDDDDDENDDESGGNKGASSKKNNSTKAAKGTDGKQKTKLTRGSRACVACR
KIKMRCIPDDAAAGQGNGICKRCKAGGHECIFEESNRGKRSSRKNEAMAAKLSKMEAALKNIGVALSNIDQSSLSSFSSA
LHSSTDDPDVINLITSHASSAVTPNLAIAMNRNSFPSSFDDRTHGMSHEVGHTSQPPLSPRLHSLPDNVLSPLGLLAEAS
LQNDASKRNFTKGFGTANSLGKSLARPLSGERLQTQRNGNISMNGAATFRMATSDVRGGRIEDDENFGGDHRLGVSDQNY
FKPGGSVAFLPPMPADHRVPELLTILTREEIGELFDIFFDHMSFHVPLIYKEFHTPDLVLQRSQFLCTVICAIAARFYHK
KPELHHSLSAYAKRLAFEVPSRGYKSVEVVQAYLLLSLWTLGPEKTFEQDRTWLMLGMAIRMATDLNLHRKSMMSNLDTE
EGRARDLEIINRERCWLHCFVLDRSLSAQMGKPYSLREDYIIRNACESVWHQQKFSLPSDAALSAYVMLQQIMSRAIDSI
YSSTTTVSGLRHDCDYMLIVRSAHEELRRWLADAKNNKLSSGEISREFDSRANFYFAYSSLVLYSFGLENALEKAKMDIS
FFLTNVYEAATKVCMVVKEEFLPKGWLPYLPDTNFVMCSYALLSLLKLLKPELRPYHDSEESIFNLVTEVADILEDCAAD
PSHQPAIYAAFIREIVRKTKEMRYGGTATAPASPASHTIAGHMHGIVPGEAAAMGMVGNGRAAGEAPAVSTRNDAETGAS
AANATVDGAQGAQNGVYDPSLMGQSATNWHPDVLPHETQFTFIPQGGDMLILPSQAGPSIAPSPTSAFLANPAGTSINAG
NASGIGAAAGTGGSHFGTPSGSTGWAEYLPTFMSSDGFDGWDGSMLLPGFGKGQITLSGGLLHSQHGSGIITPLQQTPTQ
SRMGSRAGSRTQSPHPH
>XP_003195701.1 ATP-dependent RNA helicase, putative [Cryptococcus gattii WM276]
MSDAQAPPASTSWADMVDEDEKQKQGQNMNSQDDGWGEAATETSAPAPAPAPASAPVSNNSNNDGWGEPAPSAPADNGWG
EAGASNGGNGANNNDGWFDAPVPPSSRPPKKEASDIQLQDDTEGLITSTFQVEVKLADLQGDPNSPLYSVQSFKQLNLHE
DLMKGIIAAGFQKPSKIQEKALPLLLSNPPRNLIGQSQSGTGKTAAFTLNMLSRVDPTIPTPQAICIAPSRELARQIQEV
IDQIGQFTQVGTFLAVPGSWSRNARIDKQILIGTPGTLVDMLMRGSRILDPRMIRVLVLDEADELIAQQGLGEQTFRIKQ
LLPPNIQNVLFSATFNDDVQEFADRFAPEANKIFLRKEDITVDAIRQLYLECDSEDQKYEALSALYDCLVIGQSIVFCKR
KATADHIAERLISEGHAVASLHGDKFSQERDAILDGFRNGETKVLITTNVIARGIDIPAVNMVVNYDVPDLGPGGSGPDI
ETYIHRIGRTGRFGRKGCSVVFTHDYRSKSDVERIMNTLGKPMKRIDARSTTDIEQLEKALKLAMKGPA
>XP_003195702.1 conserved hypothetical protein [Cryptococcus gattii WM276]
MAPPDSSRFSFKSRFSLLSLLPARHPPLFADPPRMPPTQPGPRHETIISDTISPVQSEYPDLGTPFPPSRKKRYDDKPPR
NWEHDEKKEQMKKKKWRAKRPPPLNLERTHMMYPSSSVDVVIDPGTPFDPPPPQEPPLPKKVNPKKKRQLVEDLFEVAEV
EIGHRYPSWKGGKADIRRGHVIPPEIMPPLVDLDAKPKPKSKPKRRGTAADTPNNYESVLHNVLLTPTYIAPSPQVNPTL
TLSSYDPSEFIEKYNRPRTLLDRATDTISNAAKRTSKWMPGKSILRGGANNDDRAANESLRILRKRELEEMARFRQKTNS
GVRLAVPGDMAYSSGSSPVKEMSNIYSRKSPGWLGSRERIIGYDGDGKYPIMIGTRDKGWRAEKRDEERAKRNKRIWKIA
IIIAILFLVALTVGLCTSLLRKSSSSSLDNSSPSDFASADNSFGSATVTSSAASASSTSSQTLATCLGLFTSPAPTSPTS
YPCSDCVQVLRSTINDFSEPIVNGNSIGVGSALQFCAMMDIYNNIEDISGLNKWGADASPCGWDGIGCDSRGRITSLSLK
YPNVPTALPNTLENVYALKALHLLGNSSVPTGDFPSSLLSLPYFETLDLEYTAITGKIDTAPFSSATGLVTLVLINNPQL
GTSMPDLSSNIKLVTAAVTGQGLTDAKVNKLPSSLTYLDLSYNSLSGQIPSLSQLASLKTLYLQNNHFTSAPDSLPPSLT
TISFTSNPDLSGTMPSSVCLSTVLSLCDLRSTSLTAGTTSSSSRSNFSSSLNSVAASSTVTSPTSTSSSSIKASSSAKSS
TSKSSGSSAMTSAASVPSSTMIGIAARARTDGTCGICQFS
>XP_003195703.1 Subunit of the oligosaccharyltransferase complex, putative; Stt3p [Cryptococcus gattii WM276]
MAPKSAKAASKPPTPADTPTNQPPADVLSKPAVVDTPPTPASPVQMGAPVPPKRFAYPIPSHLSPSTINNTESLLRFVIL
ALICGAAIGSRLFAVIRFESVIHEFRASKVLVNEGFYEFWNWFDPTAWYPLGRTVGTTLYPGLMVTSGLIWHALRAINLP
VDIRNVCVLLAPGFAGLTAWATYLFTTEMSTPSAGLLAAAFIGIVPGYISRSVAGSYDNEAIAIFLLMSSFYSWIKAVKT
GSSFWGMITALFYGWMVAAWGGYVFITNMIPLHAFVLIVMGRFNNRLYTAYSSWYVIGTIASMQVPFVEFLPIRTSEHMA
ALGVFGLLQLMGFVEVVRRLVPGKQFQLLLKAFVVAVFCLSFAALVALTFSGWIAPFAGRFYSLWDTGYAKVHMPIIASV
SEHQPTAWPSFYFDLEMLIFFFPAGVFWCFKELRDEQIFVIIYAVLSAYFAGVMVRLLLVITPVACVSAAIAFSKLLEAY
IDPVIPESEEEASESQTQAISKSKAKKMAAANANKGGFSFTGILGGKSASGIFGLDTRFAVVSVLSVFLFIFVLHCTYVT
STAYSSPSVVLASRNPDGSQNIIDDFREAYYWIRQNTAEDSVIMSWWDYGYQIAGMADRPTLVDNNTWNNTHIATVGKAM
SSSEEVAYPILKKHDVDYVLVIFGGLLGYSGDDINKFLWMVRISQGEWPDEVQEINYFTQRGEYAVDDRATPTMKNSLMY
KMSYYRFPELFGGHPAQDRVRGQIIPPNSITLDTLDEAFTSENWIVRIYKVKKEDPIGRDHKAVTAWNGGKKLKKSPSAS
EGVKRGSGRPGM
>XP_003195704.1 SMC2orf, putative [Cryptococcus gattii WM276]
MSKRAAPSSLPDQKRTRFAPSHTTHSISPSGTPASLEDDDAYLNDDFESNAAATRQKARRSLRDTGGYASDSSGDEEGVV
PSRRPGAKDDDEDDVDMFADDVDEGKGKDKGKPKEKEFMDLEDIEGQEFDKPSQAKDDSDSETEEVKTGLDGDMGIDITP
FNMKNELAEGRFTAGGETYVANDEDPNDKYDVWLSDLDKEEIKKARRAHREQQRLEEEREAKEAGGGEEKEKKEQELLQA
ALGLMERGETVLEALQRLGKQVEDERKKREAGSKKKSWAERQKERKVLMAAQEEQTDSIHTSNPFTNLSNIVSGLTTIGH
LDVYSLSRESIQRMLPVPADGAHNPPRAAPPPQPAADNRQFQYRFSMAYVRNLPEGQRPVEREVFGPFSLLQLRGWRSTG
FFGPSCENVELRLVPDGGEPGQWGPWTEVVEQ
>XP_003195705.1 conserved hypothetical protein [Cryptococcus gattii WM276]
MSSLAQQLQSIASLDAARLTSAYGAPSGKSYLFPPDVASSHDIDTIFDLAQSGFDELLSLDPDMEEFEEELFSEAAKRTD
RMVLSKEENDNLDRTLGRCLRRLSKWIRLMAGGKCIEWLVRRFRVHEMNVDEVLRAFLPYHESPNFPRILAILTIPKTSP
YYATFAPLVNNAQPIPRSYIVTSISPAKDKSLVLLGDIASMVQQAIKEDVVHHALLTFWTATMVDLLEGARHGKGANEGV
VKQLVESFVTLLETPKAGEDVNAAVYPPLVLLTRTVPLADEPFLAIVSSLLTPGTGSNPSQRMLTLLVILNDRPIWSLGL
GEHATENLAKVSQLGEILVAAMNKYKFEKALNIVVKSMLEKPGLHAKALATVLEHESLPISVTELASANLLQLGSSTDSE
EVKAACKSLLTNLRERHPSIVDTAFLQASASLEIDAHPVDHDLVQKPTEEVAFLDVYAADISSRVAGVKSVIEMAKKGEE
IESSITALEARLSDADENVVNALYEEPKALLEILPVEKYIAGVKPVFWTVSPIPHIIGLHLDFISQHLLASHPEAGKQIY
ESLLFPTFLSTEKRQPLTKSQALKLLNGGFKKLDKLNKIGPEIGKAREEGMKGAQRGNLVIARALADATVASSTVEDDVS
FLIAQLDSTTSSARLLAYLILHSLVITLRGPRQLSTCLSILKYLSPRLAGHSLRDLKHADENVNTVYMESVYKKTEETRT
TLRATVSILAAMSKVTKPGGQIVWLSGESKAKDASYKTFAQQIYLWANTAILPANVAQSLLRSLLTQLGEEALLFLSSIW
TSSTSPAPLRTSALKHALAFIHAYATLPTSPAAQGQPVDFQVILPQILIALQDSDKDVRRVAVDVLRSVEGGEGMGDVYA
LDAVYGDRSEMTQLLKSIDRKKYIETLVEVAEEFVIDPLRLKAFHTEVLNMQSGKNRKESAHRRAIIGFLMSHVASYRAI
HARLVLLSLLSDVHDTSILRSAIPLLASLLDDKSEESIWLGSTPDGQQGLYLQALMGSLKVQSISVLGEAGGEGWEFLLN
LLDASKSSRFIARLRILSFKSMVGGVFSALGPQQQIEYITALIQCIHALPTDDALDTVKVLEKLDIQPSILIELIEHLSD
PLEMSVNRKRQRQDAADDGKPTQAVHELTTLVDSRNWPSIPASASLVASLMSILSALLTKRLIIKEGIDYLEQEVLGAIL
ALVERITDAQEIQRAHVGIEVVIKVIRASTNPRTAQRALLVASELARLIPDAVLHNVMPIFTFMGASDFQRDDAYTFGVV
EKTVSRIVPVMTESLKEKAQSSLELYTESLTFLSIFTDMAGRLPRHRTLPFFVHLVKSLGASDYLAPVCMLLVDRATTKA
GRNKESVSNVLELPANLAAAFDVSVKTEALGEIVQELARLIGDLSKTDKEAFLSQTISENDATDRPLRQATYLLSFFSSL
LGQLRGKACSQAPVQSVVRQLIVLAASTSQPVMATTDIPANLHKALASTMLLLSADNFLGVTAELLSDGSEQDIIMSLGV
FAERLPLIKSEVRLRCTKIIAEILKKIGGLLAAPGATVSAALEAVKSVTKTAIAQEDGALASVLPAIVGCVGMVKESAVV
VAALSLIELLIRRLAARTIPIIQSILDTSLNLVKSTKSAAAVTNRAFVTLSSVIETIPTFVSSKQLSAILITTIDYRTVE
ETSPSSLFTTLAKKIRTKSLFPVLIEVWKTVQEKDGDSEMKGFFEMLRLTLKNATREDLPSMLKPVFAFFLDVFDLRHRL
QLKGVDTKVINDVEESAIGSFLELVTKLNEPTFKPLFIRLYDWAVIDLAEGKNVDNERLTERKIVLLHVMMGLLTKFKNL
LSPYMGTLLPHVQELLPAFATGSIRSEPLWTLLLNVLGKSFEVDSGAFWTDALEIELLPQLVAQVSLFLSIAPSSQNPRP
ISSCLASLAGSTTAENVLRRLNTAVCLATRSDDPKARLAALDALGAIWDAQAEEMVGLVPETVSEFLAELLEDESKDVEI
AARVVLAKIEKVTGSLTEYLE
>XP_003195706.1 DNA-directed RNA polymerases I, II and III polypeptide, putative [Cryptococcus gattii WM276]
MSDDERMDTGDFEGGDYEQDYVDPDTLNYEDEENAEGEAAANGEIDETMIIESGAPEGNRPRTGKAAKPNEIRVTTPYMT
KYERARVLGTRALQISMNAPVLVPVEGESDPLEIAIKELAAKKIPLVIRRYLPDNSFEDWKVEELIVQE
>XP_003195708.1 ribosome biogenesis-related protein, putative [Cryptococcus gattii WM276]
MVAAQVPKSDTSSLSSGSEEDYSSDYSSSSEDVTEDEEGNELTPALDAAILRTLSKIKKREGVYGGENVLQEELRKAQEI
AERRGLKSNVIKKVAEKPYLLADYHRSKLLAGEDQEEELDFDEPLTHVESQRRLRQEAVSAFKTLAAESGDESDEDFIQK
RETDDQEIDEGDEEYKRFMLEFGGGEEEVRKILGMGDQPAILKVLGDEEEEGEEEKSAVSKIEKEEMKRQKQEKKAKKAK
DDDDFLMNYILNRGWIDRSEKHVPTYDEVVGPSIEDVEEVATRIKSTKPKSSHPWGELGEESDFEDRAEEFETEYNFRFE
EPGSSTIAAHPREIPSLVRRADDTRKSKRARRAERKAAEKAAKEEEIKREKGKKRREMEKRMNVLKHDLEKEGFKDLEWG
KLEKVLDGEWDENVWEKIVGGMLSKGDEQEDEDDNEKPIWNDELGDAEYDEEEEEGDFKYEFANGEGGGMGMDIDEDEGP
VNMDADFMDEKPSKKSKKKDKKKNKNKGRSPSLLPEDEENQLSIPEKAHALKQAVESYNALAHEDIIDDMPTRFKYTPSA
PASFGLTPVEILLATDDELNKLVTMKGIAPYRKGGIGMQGKGLGKRVRELKDKLRERRWGEEPSQSKSREEKKEKKRKRD
DGEERGYGEKREKKSESEITEKSEKVRNGKRLGKKERMRLQKAAEAVGAAGAAVDEPESVPAEKRKVESGETLADAPAAN
GEEAGDKKKRRKKKKSKADGEA
>XP_003195709.1 conserved hypothetical protein [Cryptococcus gattii WM276]
MSHGFRQDMPPPGGYETLKYKRNLPVKGPSGAVLFGGMFAFCAFGFWRLGQGNVEKRELKREKAWSRINLVPLILAEQDR
DAYRRQQAALAREKEIMKDYPGWEAGKSTYNTSRYTPNTIVVL
>XP_003195710.1 trafficking-related protein, putative [Cryptococcus gattii WM276]
MTAGLKTVILLSFILAAGFLLVILSCALWANWLPLLVALTFIIAPFPNWICSRCASADDLSPEYNSAYIDFGRFLTGMLV
TTGLSLPLLLTHSALIQPTACWMSIAGGVLVYGTIMVYAGWFGGGSEEEF
>XP_003195711.1 peptidase, putative [Cryptococcus gattii WM276]
MVNTHILTVLSILPLSLAAALDADSHNGLSLESAHHASTRQIVDMPISSVKRHSDHHDKQPIRKASARKRSSAESIPFVG
IGGVELELVKREGSSMVKRSDNGTLLPLGTSQNTFVVPVSIGSPPTTYPLQLDLASSDILLASTLCGSHCPTSLGTTSNP
YYDVSKTSAGFESINSNQTMWNTSYADGTVASGFLAREIITLGDSVVRGQVFGMINATNLTLSNQKSSGILGLGFPRLST
LTHALFEAHEKANTDPSTSSVATGAQSTSETSTASAFTASTTGPGYLPTLFENLVRTPHLPYPVFALALSAPVNSSLTST
SSSAAASASSRYKPSIGSLTLGGVSSYYIDDTQGSGRTVQDIEWHDVVPFGQPVSGNDTATEGQAVTTNSAADTLSASST
SENNEAASASASSAARKRSDASQLDAFPSTISELSQEEYLYWALDLRNVTVNGTNVGINSSYASIGLGSVALLDAGFNGI
AGPQQDVVKLFRMITDAREVSEGQWAVPCNTRMTMGFSFGGRYIQLQPSDWIFAGIAQSTMCLAWPIAQPATGDGIDWQL
GTPFLKNVYTIFSYGINGKQAPLVGFLPLESNTVVNSTGSSTLTSTADSNSPTPTSIAALSLATTLRTALPNAVLPDPTY
PTPSYVYSATPALLETGVPQYLGLANNSAYEVMDVPVISVDKSAVSSIAVGNNGGSNMSDGPSSAAPRRMSTELVVGMGV
IVVGMMMGAVMV
>XP_003195712.1 [Cryptococcus gattii WM276]
MATPSSEPFFPKDRKRSAHWSDSDTDILVEVLLRERDTGRTVDNGFKPEVWKEAARLLENSNFVGGPKTPEACRSRWQRL
QRDYRLAKEMEVLPGFSWDHNTHRLSASAEAWMNAEKEMDAYKYRKIHLPHYNSLAILCANDSCRRAPRNTKTRHTSISS
SSSLMNLSTPNPNPNPNPPTPAQMAQVPQSVSMAQVGHLSRQHSHGNLPTGGQMAPISTGQHHSHGHPGMHDPGNGNGLV
QLGGATLQTDHNVFSWESGEQGGGEGDFDGSFGLPNGSQPFLPQKRAMPFDTSLLNGSSQQHHMIPQGSPPKKPRTSSRP
MITHQLSGMHQSGPFGYPLQNTGNSGHLDTGNPGHGPNAGSGNQGDRHSPEFSTSTPAILNHPLLQTPPGLRIKPYSPPT
PGSAPNLTLQTPEMAVAGLTEAQRRTEALLQLQLQETEMRDEDMVEVMAEFEVNVAAADTYLAIKREPLRKMWLTNLVKR
RNL
>XP_003195713.1 aminoacyl-tRNA hydrolase, putative [Cryptococcus gattii WM276]
MSTVRMEGIFPSIIFSILAFTLGYQAHSLLSRSTPAVAAPKSPKGTRSPRKFQQQDDYESASDTESDASDNAAALATDLS
DIKYSSFEEMKLVLVVNDELRMTKGKIAAQAGHATLACAMTLKEANPKLFKAWQMQGQPKIALRGANTEEIETLAAQARS
VNLCARTIRDAGRTQVAPGSKTIVGIGPGPAKLINTITGKLKLL
>XP_003195714.1 conserved hypothetical protein [Cryptococcus gattii WM276]
MSSVLSAIWPFLSSYRPNAARDPQREKQPLRFGAFEATYKPPGFGIRSPRNDDEAQRLYNHIRTVAYWLDAAPLLADLGL
PFRAGLDDIISLVPIYGDIVSGILQLYQVWLCFIFGVPRTILGYMLFNVLIDCVVGIVPLIGDFIDNLFKSNLRNLALLE
DWLLTSPAATHSYHILLMPNTTDFIPKPKASKYSTSWFGVGYGKSEEDEEKKRERTTGKVRQTRRMGRDEGEVPQAQSDV
PPPEL
>XP_003195715.1 manganese superoxide dismutase, putative [Cryptococcus gattii WM276]
MITAITRTALPRTTLRTSLATMSTIRAKHTLPPLPYAYDALEPSISSEIMNLHHTKHHQTYVNGLNAAEESLQKAAAAGD
VKAAIALQPALKFNGGGHINHSLFWKNLAPTGSAQVKVPTSGVFHDHVEADFGGFKNLKKEMNAKTAAIQGSGWGWLGYN
KDTKKLEIVTTPNQDPLLSHVPIIGIDIWEHAFYLQYKNVKPDYLNAIWDVINYEEAESRLKAAL
>XP_003195716.1 conserved hypothetical protein [Cryptococcus gattii WM276]
MPDQYSAASASNPSLTQKLTDLRSLLSTQKTVILVTHAPNGRLHGRVMAIAEITKDWKFFFIYDRESYKEQEVDNDFHVN
ISIDAMAYNKGWASIAGRAKRINSPEVIQRLYNPTVKAWFADKGDGVHDGSANDPRVGALEVSIDEVRHFHQEKTVIGTV
IDVVASAVKGETATPGDIRQISGEEIASAWAKGELKEP
>XP_003195718.1 sterol-binding protein [Cryptococcus gattii WM276]
MSDLTETGFKTSDVLSSLASVFEKMPDAEKKSQIKKTNGVFQLNVKNSQGKEAVWVIDMKNEGKVTKGPAKRPDVSIALS
DDTFIGLADGKVNAQKAFMTGGLKVKGNIMLAVCLAFSLCFHICS
>XP_003195720.1 conserved hypothetical protein [Cryptococcus gattii WM276]
MFFHLSALSVFLVIAFILIYYRARLFPLAARFLPDTIVNQLSHYTPLESYSFADQAEAGMSSGNFDLEANNGEGSGEGRL
GLDEAGVEEVRRIMAIERCTFDQARLIRHNRILAKNGIAPDGTPLDRKAITHL
>XP_003195721.1 specific RNA polymerase II transcription factor, putative [Cryptococcus gattii WM276]
MNDLSAASREKVRRGYRACLHCRSRKAKCDLGDIDAPSSPPCSRCKRESRECVFAPSRRGGNNKKRARTDSEDISKEDDD
PPRSLARSTAEVTSGEENPAQTFPYPQPPPQPRHLSVHNLLGHSPPPARYLQQFGHTSSSTHSSPQTSFSAEHATPQTRP
TLPSIQSHTATGYADSPPSPRRKRMANPPLHAADPSSIVVADMRNESDALQILALASGQAANREGEEERSDRYDGQSAAG
TVDSTGMGGHQQQMRGIPSSPEKEIQLAKLAQFPLVKMGILSVEQTRRLVDMFFKCHHHFFPIIPSDGIPRTLEQLSVFA
QNEKYLLATIIIISSRVENTPEMREIHERSWSVMRRWISKVQCLGEPPTIGLVESLLLLAENLPRTSCEQMSDDSTSTET
EAIEEPHGVENRQAWQMIGLAVRSAYEMGLDKLGLQLIPETERTLELERAKLVWVYCYLFDRHISMRLGKGFWTRGGAVC
FQGYSSSAQTGPAAALVNFPFLREIKPGDPNSEHPQDDLGSLVQAYLELTMMMSNAHDVLYPNAARTRSLVVYGEYFKYI
DEMARSLDGFKILWRRKKWTLFPLTDTVWVMFYYIQLYICAFSFQAHVERATIRGEEEYKILEQRHREQGGTTKLARPSL
TLFPRGAAQSPDARYIFQMCDTARELIHICVDNLYPGGALPYLPSRYLLWFTYGAIVLLKAIYSGAMLRADHKRTLDLID
RLCICFAQCSTDEEYPAVRYGKQLEALRNKLAGLSDVKPTHSPGGGGGGGGSGSQTVRLSRTQQNRAPEVRVSPLSPSQQ
SATSPNTLPPPQQFDPRPSLASSQPARYHVMPSEHAMNTPAWQLPVMQQYTQPVTFPYPTTPVPIPAGPSAEMPAAPYVA
PPHQQPFMEFGVAQSSDGLNLGMSDHNNLGFTSLDDWFGFGAAGTGGGAGQDGNGVDDPMGLANVGLDLQDFWMNVGPGE
AQGGFPFR
>XP_003195722.1 mitochondrial ribosomal protein, putative [Cryptococcus gattii WM276]
MALPRSALALRGFLRPPAALNAAASSSRYVSSSPVTPPRNPETALPVPLPGIKFLSMPPLTPLPPPHGIHVATLHLQAHH
PYNLDLVAQFAVHAAHSLSIPTSFPAFLPREKSLYTVLKSPFVKKKAQENFERRTHKRAIKVYDADREAVDLWLRYLRQN
GLPGVGMKAYIHEWVDFGFGSKEAEGKNEVEMEVEETRIQDAAEELVKALGEGEGKSS
>XP_003195723.1 U2 snRNP auxiliary factor small subunit, putative [Cryptococcus gattii WM276]
MASHLANIFGTEQDRVNCSFYLKIGACRHGDRCSRKHIKPQFSQTILLPNVYNNPGHTPEGQNMSAEELQADFDRFYEDF
FIELAKYGNLQEMIVCDNVGDHLLGNVYARFEYEAEAARAVQALNDRWYAMRPLHAELSPVTDFRESCCRQNELGECKRE
GFCNFMHLCHPTRSLVSALQASQRVSRRRAHKGAEVDSGGMGWTPAVAAGGEGDLGWMPERRY
>XP_003195724.1 [Cryptococcus gattii WM276]
MFFSDDLLTSKKGSFGIVWLMATLGPRNKKITRKQLAAVDLARTCDLIAQPPEPMALRLSGALLVGVARVYNQSFDMFYS
DVNAFHTNLRRSIATDFSAAKAGTATGMALELPGEGRSRPEQITLGGVEFDWEADWTKIFGYIDWNNPLGATRKRRASSV
ISSFQATPMSGRQRDDDERRGEDDSEDEGYESEVGRQAKRKKFSASPATTTLHRTPLHPYAPSNSLYTGPDLNFNEEVDL
GLNLDFEAPAGANDSFSGPSGRDFDIPLAQPDDYDIGLDFEGFGEARPDEDADMGPPVIYDDEPGAQYASYQAQNQERSL
NRQSSIETVEQGLESRKKREKKLKTVTFDMALEIDEEEERHARKSYAERMEKEKRDAELKEVEKEIAKKVGRMVDGAGGL
QFFNLEMDDWFSHLTHVPKFKWEQDLARSKNGKKSALGTDPMDIDVQEPGNNRPDFYDNLPPLAEPDDYVYDVFGNIDLG
QHDDYGPIQYDEYDIPVRDRNVGRGSEALDLEYARRESVHSGNLPWEAGMTGDYTTGFPDMADTSFTPGSLKLSIMTPQE
VRLRVHSRSGSLGGRFNQRRRIRSSSLMSDRPDDDPLMLAPGNDSDLDVLPDEPDLENIVSSETQEVRLADLPEAFRPEM
LATLEKQCRDFFTYVEKRMVSLERQEIEFKELVPEQTSKHIAAVAFYDCLTLATKKILSVDQHEPWEDINIRFAVKNT
>XP_003195725.1 [Cryptococcus gattii WM276]
MRPTLTFLAFLPLIAAFDCSLTASSISYDLSPLTGLRTASKDSSTPPTTSEAKVSMNLCAAEGLGKEDGVADEDQCPENT
RVCLKLVNHKPSSSEPDRVTAVVPFWLVDTPDSDITTTPLGKNGEQGLKITVKGQEYAGLRQSVNLTLLCDTSSDSPNPT
LVSYTAGALSLEWATPDACPRSGDSSSPSSSDGSGGGFFSFVKTLFWLIIIGLILYFAIGIFYNHQQYSARGWDLIPHRD
FWREVPTLVQDLVSHVMANVRGSGSGGRGGYSSLG
>XP_003195726.1 Hypothetical Protein CGB_H2100C [Cryptococcus gattii WM276]
MAANHGVFFHPPQPLSSPTTPAFTPSRKRRAASPTLDSDPLSPWHQSGPPTSFTDTPHREKRRRPNLANGFSSLSISPTA
TQSPTVPDQPRADDDDEGIGPSVYPRNDDVKVEVLPDNTNRLSDHQHPFHRTHAPQWDPYHARLSSSSSSASPTTSTDET
NDSDAIFTRNHPRIKRYDGTAQQADEIVQPDGSSMFTGPDLGVEDVTGVLPPLRARRPREEDVEVMGHAGKKRRVSEMDI
DMSTMDGNTEDASIEEKDKLRGRKTVWYEPEKDRIVITSLSDSDSRSSRSPSPETDSRHLSQPGEQGFTISPSLLTHLMN
AQRDNDLKGPLRDLLKNNQKSLTLYRPLDIPADRWKESIVKTWEDAQNYDDSGRFEEIDDAEDFGNNMPSTGNDDVAMGM
EGTVPAWQPDAWNMGEAGMGGSGAVSGDGDVDMAMDVE
>XP_003195727.1 endoplasmic reticulum protein, putative [Cryptococcus gattii WM276]
MRLTHSHPVTVPPAPFHILRGHPKEMLELLHQSRGYWDPHFIYRADRAAPGVWGAWNSRDDKVLSKEYEFEAVKAFWFTG
EKGEPDEKPRHRQDGDPVMLHFHGGGYLCGTAAESDLTSSICKALVIYSPIHHILSVDYRLAPVGPWPLPLLDAISAYHY
LVKVEGIPEQDIVVGGDSAGGHLAMALTRWLRDEGDHVGLDMPRAMVLMSPWGDLGFTNAWGAEQYKYNADSDTIDDTFG
PFACSLLFRALPLSVLYSSPYLSPASSTISTTSLFNNFPPTYIVCGGAERLARSTISLYSRIQLARSAAGKALVPDRLFV
SPDAVHDFMIFPWMEEEASEVYEDLDTWLRELLTTDICSLAAASKESSKQPKETADRHRLTRQRTLESLRSHKSPRMYAA
PDSGMLELVHDMQEEGMSMIEIPKLDLDFTEV
>XP_003195728.1 [Cryptococcus gattii WM276]
MLRKLMTPLLNLLEDPDSLFDSIVPIFQWPFTLLASFLQFTFLYSSGIEELQKGFASGQRAAKVKSILTVFVVTSTLQLV
PSFLFDTHYHFKALWGFSLPYMLFIAPWKDAPEQTVAALLCDTLFAPLSTNIGIPFTGIFPDHDGQITAMLIFVTPALML
WAGYLGGQAAYFIIWAFICLSTVNALGQPLKSKEVSSTQYYKQMTVWHNLMAIWLWRLLISAIEGTNIPGVASAIDLVSY
YIPNFYLWVTVFIFAALVTKKTANRHHYADTWYARCLTGSKTVMKER
>XP_003195729.1 transporter, putative [Cryptococcus gattii WM276]
MTENEKDTVQTPTLHEEVDAGLTGESAQYAQPPALMQITSQNNMSHLDITTSTGKGEVNGKQPQQREQYQTGVLTGARLY
LVFIALMLCVFMFALDQSIVSTAIPVLVSDFHAFNQVAWVITGYFLTQCGFILLVGQVLTVLKAKWMLLGAIFFFELGSL
ICGVAKDMNTLIGGRAIQGIGASGMFVSILAVIAVVTRVDQRAAFMASFGFVFVISSVVGPLLGGAFTDNVTWRWCFYIN
LFFGGFAAAAVVFLLPARDPEHAETAPDRTVFGKLRRLDWLGTGLIFCAITCLLLALAWGGNQYAWNNWRIPFLFTLGGL
LVIAFGMWQWRYDKYALIPLSLLKNRTVIASSGAIFFFMLAMLGGTYQLPLFYQAVRGHSPEKSGIDIIPFMLATCVGIL
ISGGVATKFGRYYPFLLIGPPFAAVGFGLLYIIGVHTSNAKIIGYQILAGFGIGLSFQNALVAVQAEFHDRPSLLPQATG
VVSFFQLTGAALGVGIINTVQSVYLNTEIKLLAPEVDFNLVRNSVSAIYTLPPDQQPAVIEAYVISITNSLIPIIVAVGL
AMVFGAFIRNHNLLKKRAVGGAHVA
>XP_003195730.1 2,4-dichlorophenoxyacetate alpha-ketoglutarate dioxygenase, putative [Cryptococcus gattii WM276]
MTINYTPLHPTFVAEASGVDFNNITPEVVEEIKEGMAKYGVLVFRKTGLNDKNHVEMSRLFGELDDVKPYNALGRINRLA
YDELFDVSNVDPEGNIFQPTGQRAIINRGNTVFHCDSSFNPRRAGYSLLLAHELPPAGTGGNTEFADTRTAYNDLPEEHK
RAIKDWVLWHSQHHSRRVANPGEPLLDQKKFLPTSHPFGKHKLVQIHEPSGRTNLYIANHAYKVESLPLEQGQAEIKALL
DHCSSPNYVCSVEWKNNGDLVIWDNTCVMHRAVPGAFEGKYKRDMRRTTVHDSSSYAWGLNTVGDTWRSGLP
>XP_003195733.1 chaperone, putative [Cryptococcus gattii WM276]
MSTKPSTELDAAVLAYLVKRGYTKTVKSLEKEAGVKLLPGQEDKLEDVWAAASVAAVAATLAEAEDSSSSESESDSESDS
DSDSDSDSDDKSTKAVDPATVPLPESSSSESGSDSDSDSDSSSSSSGTSSSSSTLKSSGKPSGFLDVEAEVSSDEEVSSD
EESEDESESGSESDSSSSSSSSSSSSSSSSSGTSSSSGSSSSTDSSSSSSESESEKEEQEARPVIGKRKARSPSTSSSSS
SGSSSSSSSSSSSSSASESSPKSPAITVVTTKKRKLEDGTETVTSTATITPAPKANSSRETSTPASAAGTPVGGKGKRVQ
GQRFERIKAENVTFHDTGLMDNSFDARERSGASSNDYGAKASRDLIVTRGAGFRKEKNKKKRGSYVGGEITLQTHSIKFD
D
>XP_003195734.1 [Cryptococcus gattii WM276]
MLSHPPSRLSPPPYSMSASSSSHNLPLAGPSATATYPTQLPQTATPLIETKKPSLNLPKRGYRACTNCRLRKARCDLGDV
NAPSEPPCSRCRREQRDCVFLPSKRRRRTSVADPALREGSLDLPQAEIYPAQATARPSSANAHSTGTQGAPNVSQALHQQ
GPPLASTSVVDPSFPLLPQQAPNKDDSSGRMSFTQTGIWNDAVQHTTGAEDQGRHQVIPGHATYPTMHSVNSTQHHTATN
TPGSLGGSSGASTTALSPPYRSKKRKTEPSNRKIVNANLSNEMDALEILANAATDGDDEREDSKRKQLHDPKKVTWKVGE
EDKAPMRELSEFHLIKAGILDEHGLHAMVDNFFRYYHPALPIFQTARIPRCREQLLDLAHNDSFLLTCIVAVASKHPSDS
RYKDVHDRTWAVIRDAMSDYSFNGLPGSVGFVEGVLLLAEHLPRERGTPPRGTSVDMLVGPGTESAGVHGTDNRRSWSLI
GLAIRAAYLLGLDQISLEIDESSRTPDAERARSVWTWCYLYDRTIDTYCFSSSNNLWLTFWARLRTGLAFWSRGPALCFV
GYSHISQTGEIAARLNFPLQLSPGAELDGTAHDDSASLMQSLVELTQVMTNAHDILYPSKLRTEVLVKQGEYFLFLDHFR
RGKLYISSFGYSAHIKRAQWRGDKEFSTSRDGSRQTVQLFPRGSATSPDALYIYDSIAAANEILHIALRLAQMGSVRYLP
SRYLINISYAAVFALKSSYSGAVEEKDMHRIRELVDHVCTGLVLSCPDKDHPAVRYGQMLRMLSKRLEELHDASAVPSRY
PTPEPIETSTNSNASPQISCDQSSLFPWPAPANASTENSAPTPAFQLAPFPDMSFLTNSQVNPDYLGANNAANSEPEAMF
DCGDTNFDFDLKGFWDDFTLGEGSGFPFR
>XP_003195735.1 nicotinamide mononucleotide permease, putative [Cryptococcus gattii WM276]
MSLEEKLSQEHLEQIISEKDKLDDGVDHHLAVKLPDSLVGLSDEEISAIDKRATWKLDLLLMPVLMALYILNYLDRQNIS
SAKIAGIMDDLGLTTTQYNTCVAVLFAGYVSLQVFSNIFASKINYPGIYICFMCAVWGIISGCTGAVQSYAGLAVCRVVL
GFAESAFFPGAVYLNSCFYTKKQMALRTAILYSGSQIGNAFGGLFALAILNLNGAHGLKGWRWLFIVEGALTVGCAVIFA
TFIPNKPGTMRWLSQQEKDRLVYRLEVDRSSKDATDEVTAWAAFKLASCDPKTWLLCSVLYCNYIAASVTNFFPVVVSGL
GFNRTITLAITCPPYVLCCFAILIIGWHSDKKNERTLHIICPFFITIIANIMAISTTKVVPRYIAMCLLPSSFYGATCCV
LSWISSSITGPAVKRAIAIAIINAVCNTPNIWTSYLYYDSPRYIAAFGVDLAASVLTIAFAALTYLYLRRQNSKIERGEP
LPASGPSVVQLEAGFRYQL
>XP_003195736.1 [Cryptococcus gattii WM276]
MSLSFLPFTPSFVPTYILFFAFIGLDQTYAYPHNSRQDVAVTRNGSKPSQEAAQSILTSSGSDLGGSSMAWNQPSSASAT
VSKIASVANGPATNERAINAMPTSSPTIVARDSSLEETSTSSMPVTTSFIPVSGLAFPSVTPSPSITASAYKTLTSLIPS
ILSNANSIAVHSWEIGAFTETLLEIYYPELTPFGWKASAFDGEDIPWSVLKIAKDAISHYDWTGAPGQNSEKDLQDYLFP
DTTPHAHVPQALVGGDGALGDPVSLIPAVWLLARFARQDDLREELGLRSPEDYAWAVGNQLDYLFNGPWANNAGTISQRE
AGFEVWSDMGYMIPPSLAYLGLDISNYNLLKKALEQFRLESSAMLDTDKQIYQHIPASDARLWATGNGWMTYGLMRDLAS
VKMSSFTEDFSTLKSDAEQTIAGVFKALFDQLGDDSLLPDYMLQDNSTLALGDTAGTALTVAAYYRFLEIAPHLTSQALI
AKAEKAFDGVVAKIDGDGWVTHCVDPMGTYGWVVYPEDYSLHSPEGQAFAAMMWKARTDAGY
>XP_003195737.1 [Cryptococcus gattii WM276]
MSATAVATEIMGRNLPSPRDDLELVAMPSVVGREAGEKDPYSLRTKMIGEDKIKALRQRKTGGSKLASFYESQNEHINDL
LKPMSAHSAEAAQDAENNALKVKIAVNASLVANTALAILQLYAAISSMSLALFASCIDAVDPFANLILWLAHRRSDRANE
NKWPVRGSRFETSDGNIIYGSIMGGVNVILVVESIQEFVTHTGDDLNKFHLASIVSVAVAFGVKFCLFLYCLAIRKSSSQ
VQVLWEDHRNDLLTNGFSILTAAGGAKLRWWIDPMGATIIAMVIITVWARTVYEQFTFLAGITAPPDFINLVTYKAMTFS
PSITSVDTVRAYHSGPQYFVEVDIVLPPEMPLWEAHDIAQDLQDQIEKLKDVDRCFVHVDHEISHEPEHRKKV
>XP_003195738.1 [Cryptococcus gattii WM276]
MFLKEKIINEDDIRDLKQRRKGKKLANFYKKQNSRINDLLKPMSAHTSDASQEKANAALRVRIAIHASFIANCCLAVLQL
YAAISSGSLALFASCVDAVDPLANILLWITYRASNRAEKKKWPIGGSRFQSGEGNVVYGFMMGTCNVILLVECITEFATH
KDGDLTKLHLASLISVGVAFVVKACLFLYCFAVRKSSSQVDVLWEDHRNDLCTNAFGILTSAGGAKLKWWIDPMGATILG
VLVLASWTRTAHRNLAHLACISAPSEFINFITYKALTFSPFITAVDNVRAYHCGPEYFVEVNVVLPPNIPLWEAHGITQP
LQDEIEKLKEVDRCFVHGEFEALNGVSQPFLPSLEPFCLFKEGLGTQREISAWCQFNPSIF
>XP_003195739.1 Phosphatidylinositol 4-kinase, putative [Cryptococcus gattii WM276]
MDSLDEPLHLHILTSLASSYAANPANSSDEQPVHSLTQGLPHTSLSKSTSQDLPGSDDEDDEWTELEINHAISYAHYVYS
LPITSLNLAASVEKLKKLLWGLIRQGTVVLDPTASSASSSSGRADIGIAGSVGQAQLCQDLIKAMIWAGWSSEEARSDVG
ETLVRLGQKIADLCTSNAQTTFPLVLLNSVHSVITNCPLPPFSTSIIARLVSAFLPISSPKFLVKLVRQSSSAASTPHLR
PTKNSPFLAQYPSSPVAVVMLVTEAITALLGNALFSQPSVDEVQKAFVKHSDQVNSSFLPNSEPSGSRPVLKHQISQLVS
SPVEGHSLSSTSEGRAVLAEADRMSLRWWSDLMGSTYADTERELPGRRGNLFTHGRNEPEEEVDLTVAVLHLMNMIVLRQ
PDGDKTQLTRLKMLLSESSTITDARVLEAAFICTTILVRNNPSLGTPMTHHIRRLLMAPLPAFEGEIAGLGGDVPPAVVA
AGKCLSVCIEMSANDDLTSSTLYSLLNTLSHGQGSTGSAAANSIRSLPLHYQGVEADTYTLKTTLTGGKGSEEQRRLVAA
AAIQVVSRLALELGKDDILHLSLAMLLQRLRGVDITTEATIVANLVPLALASSNADLVEVYRAFSQIARSSHPEDPRRSS
NAILAALTKLAKGMYQRLDCADGYLVELLTLFADKGTQTQMISMTAHSYDSKDREKLAQLRTEGNNRVADMKSWLSALLI
PISTLLSHPHYHPDQATSPELVTHFRNLWFTLVVFGLSGSVGRNNLNEHEWEALGIIAEKTPALVLESSNDFVESELEYN
STLRKDFAASIQRRQSAALNEYLPQQRQSHDTRNLSTPQITFLMAVHDLEEMRTLRHRPSVILQYFCNVSLNTSSLIGCL
DAIMQKVSKSFLKQLYQQAITHSLPPTISSEICKILVACTHRMSKVREKALAYARLILETFSALLCDREVVFTLLEILTL
MRRACETQYTDEYSPVYEFSSDRMDLTLHLTDDYAVRNEIVTQLHSVTSTWLTLAISRAPIEVQSILQSYLNEARDVLLI
DNVEMGAGLALHFSKAISRLDRQETIMPNIGGWPSDSSNLVASQFASKNYHTGELSGARLVLSQGLSDLQKGSPTESSQA
ELVAFKSQMAQAVSNIRIKSKTLDIPGIRRLLLRGVSVLVASRRMDRDILHYLVELPMVAFTPLAIAAGVDAWTWLLRQR
PEAEVAIIGAITAGWMQTIIEKKGFFNNSMNYQDPFERPVEYSPSDKKETDLELAKARRLLRPHTLLVQVLSSQFHAIKY
RERAMTISLIRLMMRSLEAHREMSTHPLAREVRFSFLLFGFQILSSSRMEALLELRLRDNLYKAAFSWFSVRPQWSYGSD
RIQVGAEIKLLQDFLAAVANDGIRAEHYTSSMADRTPAFLIPGVSSIQEYLVQHKDRVRLLQLLVENEITRLAVWTNPVN
EHGRTSAPAVGSLERSTSAADWTRMLQTAWKLNPALAVQMGERFKIASLQAEISHLVKSDPKAVQDVAEALHFLLGDKLE
QDAKAALKWLPIWAAVPPVTAIVYFQPRYGNHPLILQYAMRVLEQHPVELTFFFVPQVVQALRADGLGYVERFIFETSKI
SQLFCHQIIWNMKANTYRDDDASQPDPMKPLLDRMIDMIVQGLSGEAKAFYDLEFDFFDEVTSISGKLKPFIKKSKPEKK
AKIDEEMAKIKLSMGVYLPSNPDGVVIDLDRKSGRPLQSHAKAPFMATFKVQKEKLDLPSNQPIEIADEAKGVKTKYDVW
QAAIFKVGDDCRQDVLALQIIAMFKNVFTSIGLTLYLYPYRVTATAPGCGVIDVVPNATSRDEMGRAKINDLFSYFVDKY
GGVDTASFQKARLNFIQSMAAYSVACYILQIKDRHNGNIMIDGEGHIVHIDFGFLFDIGPGGMKFEPSSFKLNHEMVALM
GGRDSQGYKMFTELTVKAFLAIRPHADQLIDAVHLMLGTALPSFKGEGTITRLRNRFQLQLGERQAAEFMMGVIRNAHEN
MRSNVYDGFQKMQNGIPY
>XP_003195740.1 conserved hypothetical protein [Cryptococcus gattii WM276]
MASIFRPALLISRAPRTASSPWTGAAGIVANFASSSRVRLDTTPSSLSRVNTTSASTTTFVGEEMPEPLPSLVAEGETER
SVSAHESPSTSNPNPDPIPNHQIPPQKASPIQQPNSLGTSSSQPSIPSRPSHIPQFTTSRQVARSPYAGLRWTPETVDFS
YPISNSDLTPTHTLHIRSTRNNVLLTLTDGLGPLFGTVTGGTDRTFKNAQRSTYEAAAQAAIKMFERVAEWSRETKMNKK
HEPKLRISYNGLFGSAREAVTTTLAGPQGSDIRRLIVRVEDRTKVKIGGVRARKPRRL
>XP_003195741.1 [Cryptococcus gattii WM276]
MSSTLIPSPPSEEALRIIFPSSSIQDGIYSEPRIPLEVNVVPITWSSDGKYYSSPSLTENRTLLEIISTSRHYTSSSGKE
YCRIAKDIVLLMFTSFHPCFGRIITSTEFAFYHLQFLHQQPDMTRLLSEILDAVMYNSKSVTSKLDEIIACVKWQTSVVR
EMDYHTGSEGLHIDNIDDEEGKNSVQRKRALHTFNPDHGWSGCIRVPSSVAQPIQLFRLKTAGEVAEGLKHGDSDALVEV
NDWILTLTEETEEFECSYSLQNDEAEEKSEDGQMDEGRILTDSDNSKDLDNSDDVDTGPKKIYRTSLIRNSQRNIHIIVP
SKTRRINKSEVRQEAEIYGDDADAEGEDDYGSSGMDSPIDIHMTLESDTDGDQATDIDVYQPITEDEDSEDDEDEDEYVP
ASRGHGRSSARASSIKIPYRKQTKKDKQKRRRTSKAFDSSPDAKPKFSNTHLTHASPVNRARHACEECRRRRVKCDEAQP
ACARCGRLNKNCVWGKPPQYGKMGKKSN
>XP_003195742.1 ubiquitin-conjugating enzyme, putative [Cryptococcus gattii WM276]
MSNLAQARLHEERKQWRKDHPFGFYARPTKAADGTLNIMSWEVGIPGKAGTDWEGGIYVVKMNFPDEFPTKPPKCKFDPP
LFHPNVYPSGTICLSILDEEKSWKPSITVKQICLGIQDLLEHANVNDPAQVEAYHMFKNDRTSYDKRVRQQAIERRPK
>XP_003195743.1 SCP160 protein, putative [Cryptococcus gattii WM276]
MAFSAADLQKQHQELEGAPDPFPTLAHAPTPAAKKVQSSSARLDTSSEDAFPSLAAPSAPSSKGNAKPAISMWANKSSAV
KTGAAKPMAPGGLGRTGTPTAGSHPFAETFSIPANELVQGKAASDVVKKVQDQTGAIVESSTQMRTGLKTFHVKAADQKK
LAQAKRMIEGGLRKPVTIQVEVPITTLGTIIGPKGATLKGITDATGAKVDVPRRETLPSYTPKDNGSDAGSDDEDEEPQV
SITISGPATGCTDAKDRILSLISHKVSQTSTSIRTIPSAFYTIISTQVSELEQGPGEGKVTVKVPIPAVWKALERQAKAD
AEGEKVVVDGEAPIKVKGDRENVKAVIDEITKSYDALVQSFNLKKVSIPKRQHRFLIGSAAEDILAQTGCVVELPPVDDP
SDRVVIRGPQAKLVAAQSLVFEKANAVSVEPLDLVSVFRRTTSDPVTHATNILRYLRASKLKDVSSAHPTVQIFPPFPST
VANTGTVIIEIVGEDGEEVSKVVDEITDLAKGVLPSAISIVEVDHLAHSLLVGKKGTRIAQFEKAHNVTVVFPPASEESS
NVLLVYTGPAGKNVKLEEVFEGASNDLTALAKEVADIKTEILEVEKKWHKYIIGQSGSVLNAIIGEDALVSVKVGASTTK
FPSTGTEDSVTIRGPRNEVDRVTKQIKQVVEDAKNDDIVNGYTVKFDVEKKYVPHLVGQAGAAINKLRETLGVKVNFEDA
PEKETKKGPKKVLVNCSIVGRKEPVEEAKKRLLAQIEKLEDETTEVLSIKRAIQPALIGAGGKYAIRLEEKYGVKLSFPR
DAKDKESDVNPDQVTIRGGRKGVAAAKAELLEAAAFETESRQEATFKVPSKAVAQIVGKGGATINAIKNDTGAQIDIERE
GGEDKQTTITVRGDKQAIAAAKEAVLNVVKEVGDEVTVELTIEQKYHRNLIGQGGQNLRDLIASAGGPSEGYKQAGLVTF
PKNGDEATDKVRLRGDSKLVKKIQAELEKQVAVLKETIVVGVVVPAAQHATKIGRGGVALQDLQRKTGAVVHFPGSRQYS
SVGEIENQDELEGVSEGDIVKVIGTKEVTQKAAELLQVTSERGQRTDSRQGRATPDLVSCPVSIPNKYYHAIAETPNLIR
QIRAVGGYLNIPQPAPTKPSPKRPEPTSGGDLAAKTARIDLEGDEEVPDVQGEWSLVKNFEGADDEESEWVVRAKEEDLD
RAVKVLEQALEKAKQATHVGYLTGLPRSAFPRIIGSKGATISRMRLETGADIQVGKEDDLITITGDEESVLQAKDAILSI
VSRPGRERY
>XP_003195744.1 nad-dependent malic enzyme, putative [Cryptococcus gattii WM276]
MPSSTLTRLSKSLPMSSSNSTVRVALRGGAILNNPRFNKGSAFTHEERHGFSLRGRLPYAVDSLEVQVNRAYEQYKSRET
NLLKNSFLQSMKAQNWTLFYSLLQAHLVEMFPIIYTPTEADAIADYSHLFRRSEGLYLTLPGEKNMEEDFLDACEGRELE
LIVVSDGEAILGIGDQGSGGIGISGAKAVIYSLIAGVDPAKCLAITLDVGTNNQDLLDDPLYIGYREKRLRGDPYDQFLD
KFVGLVKKHQPKCLLHFEDFGVTNAERLLRRYRDQHSIFNDDIQGTGAVALAAVQAAIGVTKSSLKDQRIVIYGSGSAGL
GIARQLRDAIALDSSCSPSQAAKQFWLIDKHGLIKKSLGKDKIRNEIEDEFIRDESDWGEGENGLEEVVKKVKPTMLIGI
STQAGAFTEEVVKEMSKHVDRPIIFPLSNPTRLCEAQPKDLSQWTNGKALMSTGSPFDPVDIQDSDEKYIVAECNNALIY
PGLGLGTILSKSSKMTDKMIIAGAQRLGQLAPALIEKDANKSLLPDFGDAQKVNFEVALAVLEQAMEEGVARAKDIPKDK
DGRRKWAENNRWSPGYPEFKYDPEGLK
>XP_003195745.1 conjugation with cellular fusion-related protein, putative [Cryptococcus gattii WM276]
MLPRTSSRRSSVSSWVSSDNHSEDDIPVGPKGVLSALLSLYGNEASNKKRRALRSFLRYKDKDNEDSHRGRARKRWSTES
LFALPSRNSSRSASRSVSRAAINAPDGPEVAGRMKDEKKRVHRNRKHQRLPHRSQDLNQPYIPSVRYSNPLEPAANITVA
QRFRTFMTGRNAPVTLLGAPDAVDHTRSQEESRYRTMAALMITTNSLMSIGSPTLVHVAPASGQGGESSGGHRKISWYES
VAEKDRAEQERELEEERDLGLIDGAEDNLRTLEEGMYQGKGKRKRTRGKRIQREIAVTKHVSNLVQRKKFIEELAKAVVN
YGAPAHSVEAWLASTADILSVEASFIYLPTVLLVAFRDTDVHSTDVLFIRPSGGLELYRLSLVHEVYRRVTHDKISASQG
RRALKRIGRETVPYSRLTLILTGSVASAISSRVAFSGSFVDILMSGALGALFTIVQFTISKENRVLSNIFEIGMAGILSF
VAASIVLILPGWHICLGALELGSKNIIAGGIRLVWAVVYTLFLSLGLGIGSEIWDSFGPPQPGNHSDSSDANTTEVLINT
ASDWWLFLLVPIFAFSLAVWFRADWRSKDIVVMVLVACAGYVVNYFLSGQISQINVTSAVSAFAVGVLGNLYSRLGRGSA
FPSMVCGILLLVPNAIAAAGGLGTSSSDKSDSTNSNNEQEINTAIIVSIRMILVSQLLTSRLKFWMKTDAIPQVGVGLAV
GLFASTVAIYPFGKKRRYIFSY
>XP_003195746.1 polysaccharide synthase, putative [Cryptococcus gattii WM276]
MLYLTADKFPVFVPFGIIGFYRYLWYIIRLLARATYRPIPLPENPTYVAHEDVTIIVPTIDAGEEFKDAAKSWLAGNPKE
IIIVTEAKMEGPLQDLANQVDPERIRVLTVPAANKRLQMSHGIRNTTTDIIVFADDDAIWPETLLPYVLACFEDQQVGGV
GTSQRVKAVNSRMTVWEVLAAFRLTIRNIEIASSTHIDGGIPCLSGRTAAYRTIILKDPDFLHGFTNDFWLGKYHLNSGD
DKFLTRWMVSHGWNTYVQVCKEAELLSTMKPNWRFLLQVLRWTRNTWRSDFRSIFTERYIWTKHPYVAYTMLDKFINPLT
LLVGPCLVIYLIVKSTKDVLDGGYHLAAWDIVVSYVVWLMCTRTLKLLPHLWNNPKHIIYVPAFIAFGYYFAIMKLYALF
TLHETGWGTRAGIGNITEATMAAEKENEAANLTRQQRPEFRYPEGPARTKA
>XP_003195747.1 telomeric DNA binding protein, putative [Cryptococcus gattii WM276]
MAFASSLKQLRDFLRLPTPSQEDLTFQISATLSALRIHPTSLPPSSISSTDLKALARYLPAVQNLLLQDVLPHFVSILDD
RSQELVRGLFVPQKKVEGLDIRRNIALVSYLTLPSYLNAPKQGQPTLPKPMRSFLLSLLDALSTEFMLDDLYYSIFPNEG
RTTKEGKDGVKTLQWEDVLRSIVSIPAKTGNAIGRWELEGDKIDAPVTLLTRLYFDRLIRRLESLLYEISQCPSPDVTPL
RLVIEKLFNIGLLTSQSPNTTSRAPSLLFSLLPPLLLHLHPPSSSPLPPYPPTFLPSVFLPLPSSTLSSLINALTTHLSF
YLIDPVNPLEPHKSDERIKRAVQVFQSIVGNPEVGSEAWQAVVQSVVAKKGKSSMGLGDWRGHARNRLIVGWIAQGGDVA
VKAFIEIIIDTWTDPKYVKFSMFSEQFSLTHVLLLSLSLLPTYSPWLTQLSHRSRFILAFQSYLSHPDPSIRRLGMVVGE
IMSELTIPETEEDQSEKKKQEDEIEELRKGLEVDEDNMDKTPKTTTPGSGSVRLKFKGMWEGTGDGREESRWLRDNVGVN
DANARIGDEDEQWLLGWKDIPSTSTAEPQPIPISSQGRRATRPASTKPSSPRPRKKKPKIIMLDPDQQNDPLSGYASSSS
SSSRAPSPTPEYLDEIAADPSLGLDEANKKKVKRPVYIPQLVALLKERDKPESVEMGLKWGEGLVRAKREFGVELAENAV
GIALMVLGLNDNFDIEDFEEKKQGLLNALVACAPRQVTPFLCEQYFNPQFSLQHKASILTALAMGARELAGLSVPQAPRT
NRSVDFPSKILPPILHNKYISSADVPSNRLLGYDPDNQLDQAIDGVRNLILSKGARKGEETVPELAREKRLRVGEVRRPK
VAPVNSLAASQMGQLVQPPPVVPFKDIAAEIFIMPLINRFWQHFQDSSIREERAVMMGARYRAAGAGIVLSPMAMEKFMM
ALALMLDAARYSPLWLSVICPEALELAVTIGIRHPPRPLLSGEDGIDPSRAEAQVLSAALELTLVCLDISVDVDGGRTLA
MDKSALVMAIGEWASGVFKVESEGGEVSAGQGGRIEGKIKAEAAGVVVKVGEIGEKWGRMGVEMGF
>XP_003195748.1 [Cryptococcus gattii WM276]
MSPTSSDQTSLPPRPMREQASSVAPTSSSPNPDEVSRCLVHSLFKKRCLAALRSDESQSGKTPDNQTPYYEDEDEDEENE
SLTKQLAETAQSVREMNKELGRRIVRSRIQHVLIVTKVNDNRLVSLTRELALYLMQKSPSIPKGTNNRYGTASLTRGMVV
YVDSEFESSQAFDVPGLQRDHPELFEPMISNRSFSSLSSVNTPNDSYTDEGPINSGSVTPVGEGQLRYWTNELCSSSPHL
FDLVITLGGDGTVLYASWLFQRIVPPVLPFALGSLGFLTKFNFMDYKEIIEKVILDGIRVSLRMRFCCTVYRACTPSDIG
CAQAHKRRVIKGGCASALKKRVHKSGWESLEDEEVDAHMSDGGSDEEAILHHSTRPEEQFEVLNELVVDRGPNSAMSSLE
LFGDEYHLTTVQADGLTVSTPTGSTAYSLSAGGSLTSPQTSNILITPICPHTLSFRPVVLEDSIDIRVCVPFDSRTTAWT
SFDGRSRLELKQGDHIKVTASKYPFPIILYADKSFPDWASSLSRKLRWNERERQKPYVLVEEARHRK
>XP_003195749.1 [Cryptococcus gattii WM276]
MPPSSLPLVRLPPKAVVHRFGAPTSLPSSSALLRFPAQGWTINRVSAKPEGWAVVGDADGRRLAVETLLSRHRIQPLSPP
PGPFPYITSLISSSTDSLSSTPEAPSKPIRHLAFARPPATGEFTDFTARYGALLEEDRLTYRETLQNLHPRPSDEDIERV
ANLMRIGHLLDLPSVSFSSGQTRRGRIASVLLTKPVLLLLEDPMAGLDVPSRKEVSKLLGELNANEGIKIVLVLRGKGSE
EMPNWITDVAEVRNGEVWIGKREEYEQKHAEEQIRNQARVEKVVEKSDEVPGEPVIKLDGVSVSYGEGTRQVLKDIKWTI
KPGEKWHLIGANGSGKTTLLSLILGHHPRSYSLPPSSLLLFSKPRRSIPSPTLRTLIGHTSPEVYASFPRGMGLTALEAV
GSGFEGVFSRRKLSPEQKERVKYLLEYFKDLLKPSSVSGRPTSDVTVQEIANRNFAHFTPSQQGLLLFLRAIVRKPKLLV
LDEPSQGMDEVIWERCRRLLEKEWEGEGKDMAVIVVSHYEDEVPWKKGRGKVFKLDQGIATVQ
>XP_003195750.1 [Cryptococcus gattii WM276]
MSLSSSPAPTSTTTFEPTINHILSLPNLLQPISPSHAALHLARLRLLYSVPAEGQSSSESPSSSSPSPRGIRDKLTLGGW
CNHCGGLRKGMGGAQKGGRGQVKDKEKEEKTKAIRERARKRVRELSNLTEDEREEKKMARKLEIAGAVQKRRQPPECTTC
GAVYTRPKPDKKTLAEFPSSRKTRRQAAEAKAKEESESLALKAKIEAAVKVERQIQPPQTLLSHPVFSHIPSSPPNLPTH
PPPPPAKHSDGPPSATTDVAKKKKKTKKSGLSKLLAENRERNESAKGAGMWGLG
>XP_003195751.1 uricase (Urate oxidase), putative [Cryptococcus gattii WM276]
MSQQPGYLSAARYGKDLVKVARVVRDGEQHHIVEYTLRVLLEGEIETSYTKADNSCVVATDTVKNTCNIFAKTSPYVLDA
PVFALHLGLHFVTKYKHIHKCFVDIVGLKWSRISVDGKPHKWSFVRDGDEKAIVECAVVGSAGSESATADLKIGIKDLLV
LKTSGSAFENFYRDENTTLADVADRIFSTSVSLQCSISLPPNTPLTIDNLGSIAKELDFPKMKELILKDVLDTFATDESA
SVQATLYLTLQKILTSCPAVKDASMQLPNKHYIPINLSVFGLDNKLGYEGGAEVFYPAADPSGYITATVTRK
>XP_003195752.1 conserved hypothetical protein [Cryptococcus gattii WM276]
MISSERVLLEDWPSVYWALFCSFWEQQERLPALALFAVGGIISLIGTGFLIGFKTQLEKMFKPVRIIATVLMLASIVMTF
VSAFVLPTILCIIFVIIQYLAYLWYALSYIPYARTMVKNMVGM
>XP_003195753.1 t-complex protein 1, zeta subunit (tcp-1-zeta), putative [Cryptococcus gattii WM276]
MSSIELINPKAESVRRTQALQVNTAGAVGLANVVKSNLGPRGTIKMLVDGSGQIKMTKDGKVLLSEMQIQNPTAAMIART
AVAQDEQCGDGTTSVVLLVGELLKQADRYIQEGVHPRVIGDGFDIAKKEALNFLDSFKQTPKLDRANLISVSHTSLATKL
HAKLAQKLAADVVDAVLAIQPPEVTEPGAHREPIDLHMIEVMKMQHKTDTDTQLIRGLVMDHGARHPDMPKRVENAYILT
LNVSLEYEKTEVNSGFFYSSAEQREKLVESERRFVDSKLKKIVELKNAVCDVAVGSNEKPKNFVVINQKGIDPMSLDVLA
KNGILALRRAKRRNMERLQFACGGIAQNSVEDLTPDVLGWAGLVYEHTLGEEKYTFVEDVKEPKSVTMLIKGPNAHTMTQ
IQDALRDGFRSIKNAIEDNCVIPGAGAFELACAAHLNSSLKTLAKGRAKLGVQAFAEAMLVIPKTLAANGGYDVQDAIVG
LQQELEEAGEDGVVGLDLKSGEPMDPVAEGVWDNYRVKRQMLHGAATIAVNLLNVDEVLRAGRSSLKEGPGP
>XP_003195754.1 ER to Golgi transport-related protein, putative [Cryptococcus gattii WM276]
MSAGHPVLDLPPKIPSASVHTMPSSSATVDDEDDITFDSPEEEIAHYREKYRQALDMLTDTRAELEEFQQSSKELEDEME
QELAANDKQQADLRERIKRLDAEKEEWRTKHIALQKMHSSTTSAMQREMDNLRSERDKTLIALRDLEMGNDELERNERVA
VSSLLDLESKYNRAIEEKTLLEQDLAQKDELEAETQRLKDELREANEEISILKDQLARAAATPPSSVSTSSPVHEATCDL
SRIHLSDDINASPLPPPIPNKNKPITPQGQSPRRGLSRSGTMSSIPVASPSSKTFSQHIPHSPSVSTLSRSTTSRNLAAA
AGTPGSPALSRSRSGIPQASPARGTVPASHQQTKSRGFKLLHDLQARLKATDDKLGSAKVPRRNVSNPASVFGVGRRVSS
TTSAASSNTSVPVPHARVTALAKDHNATPTAQSQPFHGSGIMSPGWVLVGEGEGEDTPTGPWSMTLPVEPDSPLDPTFRS
SSTTSNRSLPSRPGIPSPLASGSARSITSSTAQRQAGQRPSSRLGLRVSRRESEARPLSPSMIPVPLSSSRPMSPDAYQP
LRSATPTSAFSSFSASASTNNPLRPSSRTGKRNPIGRGPPPLSSSTRLHHQRSRPSLSGAVSTPTTGADKVERAKRGPRR
SSFSNMDKPRLTPASTPASAGSRTPSGRPTSVHVFRETPPPVPRIPSAILKESRLKK
>XP_003195755.1 [Cryptococcus gattii WM276]
MPGGKDGDAARTMRRELEARLVQLTFGYPLQIQERMFEMSKYNLQVNGQNYEDFVQATEGFDEVLDRKIWGLHTEKVDHE
TRIAERRKKMPESINRLEVDLEMRRTEAEWLPDDLDDENDVKQVEAIPKPLRHDEVKETFQTVVSNLSEAVKSAPLQLQR
AQRAQTVRDEITSMPL
>XP_003195756.1 conserved hypothetical protein [Cryptococcus gattii WM276]
MGKPGAKALGKRKAPASKPPAPKKSKAAPAEDNTQANGRPKRKPDQPKKVKLRDQKTIPVPKSIYAQVSGDEDDGIDDDM
LEDLGEEEGLGLENAKFLAGIDTTALSRSVKETKRLHELAKAQEIIPQAKKHKSKTPVRQPGSDESDGFDSDPEFDSDLQ
SDMGSDVDFDTEDDGSLGSDDEDNFSGSEDVEDITAAFDDFSSDEEEEEPERRKRKKKEEEAEYELAGRSRWAAKPEEPE
EDSVEVGRLPIKLPTGEIQMVQGSTRIAVPQPKKPVTKPESEDEEDDVEEEEEHSDDEAQAKKMASQKGKFGKMGIAEIV
GKKSWKNVERLEAAKEQVAQLGSEILAGGELVDIGPVLIRLSSFGLPTVPALEEGQPPLSVPASIRGLVFLSQLAVYKDL
IPGYRIRELTALEEAEKVRDEVKRLREGEKMLVRSYKGYLKMLESEIKGKTNLATISLRCMCELLTSVTHFNFSENIMGV
LVGRLGRRSWDSDSDLVLQTFIRVFREDVSGQHSQTLVRLIARMIKERHFQVHPNVLFCLLHLRLKDELDQMRRGKNAKG
GNKGKGGKDEIKGKKFKSEKRKKWATKNQKKREKEMKEVQKEMAEAEAEVDKEERAQVQTETLKNLFVLYFSVLKNPKRT
PLLPAALEGISTYSHFINIDFFRDLLVVLRKIIADQQLSDASDKQEEESEDESAQQLDVVGTSQRIRNRLLAIATAFDLL
SGQGEALNIDLSNFINQLFALLRPLCLDTGIEDPPFLPASTKSSSGAVHTLSTSALLFRCLNASFFSRHSRSPANRSAAF
AKRLTECALHFPPRTGKQAIAFARSLVSKEPKIEGLLDTEERMADGAYRPELDDPQLVNPFTTSWWEAGVLGSKHWDREV
RLEMSKLRDGKVV
>XP_003195757.1 [Cryptococcus gattii WM276]
MSATVPTLAAAEEPVIDPALMDGDEAVVDPAVTLSVENESDNSGNGQGPSTLQAAIITSGSVSQENTPVLDSSAAGALAD
VSGPSLVAESSDNAVAGPSTLVHAASANAVPPSSVSVQASSSTQPDAETNLIAPSPPHGPWLSREEAEEAIRTYALANNF
DVTITHSDVYRHVITMACVKGGKYRCTRGPTHDEVRQRGKRTGKTGCNWRVTIRDENYKPHRYNEEKEKWDYVPMSDLVN
VHNHPPILPKDNPKVRHKTITPQVKELIYKEVNKGTPTRKVLEKIQKEFPDCLANMVDVKNLIGRRKKELPTMGL
>XP_003195758.1 conserved hypothetical protein [Cryptococcus gattii WM276]
MRDNYNEHGVDEYYRKVAATYRNPFYPGIKKVVWTFMNRWWEAEGRDMFSQDEKRGKKSLKVLDMAAGSGEATLCLLEWA
RTGLASTSAGATSSTSQPNVSIPDPLALLRSTPSSAPARPAFVPPNARRPIAPPSRPTAFAKGNSQGKQVFGSMIPPKLP
NGFEIDVIATDPYTSPAYTERTSRPCHSLSFTDLAQGFLPPISVETSSRSGVANNNSEPVWDIIVCSFALHLVTNPSELF
ALLFELSGKARWLIVVAPHKKPEIKETWGWARWDIASWTAAGEARLYGGGKPKGDADDEETELEIVQDK
>XP_003195759.1 [Cryptococcus gattii WM276]
MSLSSLSERTRDAVLALLGQQIHPPDTEQQWVHLLQPTSQTNRSIILWLLVFVFLLIGAVVTNPSETCFRSHLTELSFRS
AMADFRRSEDEANDEHGNKQSSLPVTGADTPTLQPILPLRFANRVAISLRTPTLYYRSFFLLSIAITPPLQSPAYLSDNR
QMKKNTGIKERHLLWIGTWGSWSEVMLIPLYMEWVWRVVKKGAKEKSRKRASVDKPGVFEIRSVAPKEEPATPNHKASLS
PAAAKHLRRSDSSTNIPDVLPLHSRPPSPTSRPPSLVNLVPPPSPAPEIASPLINSLKAELAAAQSVVQELQNQLSAHDQ
SVHEAHAHLQSTLDDLRTRRKEDDAERQELKARTKNLEEQKRQAESARREAEKKLRAVEVVRDGLENKIKSAEGSVKGTR
EQIGGSQQSVKVLQEEGDRHAVGARQEVERKQQEMRDMEAEIGTVEAKNEELESRVKEAEEKLKGVVEAGEAARKIGPEE
EMMMMAAAYEVAAQEGYLHGYQHAHGGNSQWATQAAAYMAEAGMPHLGYDYTARPTSHVSTTGFGHLSKGTFASSSSRDL
KELRYTDMSGFEDFGPGSASVSRRVSGVNVGKKQEATASDSESDVYGHDPGSPNGGISSSFSANLLPQGLFSSLEGETPY
IGSGDDSTTFDDPLKLDLGGQDVHADNSSSSSASSPQQPPAPSHHSSFSNPITTHVEPIKRPSGNASHSLLPYPSSTSPS
SGPNGLAPPAHSTTPPLIPGLPTLPGSRRWFSGTLSNDSLPNKSTSSFSASVFPSGITQLAYHHPTTTASNDSLHMGVGS
SGAGGYESPFAPTEGEKKALAMAQGKWGGLSKRWTGGGEGWPSGLGWGRRDVGVVEGRASSEGHRMEIGQVVGQGSQGEV
RQGEEGDKPGLRSKFSFLRKSQNQLSESRS
>XP_003195760.1 DNA-directed RNA polymerases I, II and III 17.1 kDapolypeptide, putative [Cryptococcus gattii WM276]
MAESSNIIFDDRFTVDTVDKDGKKFDRVSRITATSHSLSMSLTLDIANELYPLEPSETFTLTLARSLVPSELEALDNADG
DEGEDGNEVRRVKRELWRSNEQGLAEDYDYVMYGKTGSTAYFSFGGLLMALRGSYRHLAGVVVGENVYLLMRK
>XP_003195761.1 [Cryptococcus gattii WM276]
MSSSSPAVDDKPASTKKPGPKSKTGSKPAPVDHKFEIGDIVLARLRGYPPWPARIANPETLPRNVLKTRPGKNPNLYCCQ
FFPAGDFSWLQNKDIKALSSSDISSFLSQPHRKASGGLREAYQTAQDPTEWDAQQEEIHKQQEEAEANVDELEDEDEGEV
VVKGGKRKREEPKKKKTAAAAAKKEEEPKSKKAKAAASKAGDKKKTAVASKAEGDEDPLASNPECVKVKDWRHKLQKAFL
GDSMPAESEMPHWNEVFESVESYDSMTIEALQYSKIGKVMKKIMGLTTIPLNDKYELTKRAGKLMHQWQEFIDTANQGSM
ANGQKKTARPTAAAAAAASAGEEETPAPVKDKEDKPVDETPARTTESAPVEEKKEVEEGATEEEKKDEEEEKKGEEPAAA
EKTEEEGVAKTTAPAPAPGLEAGAEKTQANGEEEKMQVDA
>XP_003195762.1 integral to membrane protein, putative [Cryptococcus gattii WM276]
MRIPLFILTFLVSLFSLATTPASADPGVLYTDAVTYCAEAKAVIVDEFDITYHRSNGSVTFSFSLASVESNLNTSINLYI
NAYGIQIINQTLELCSLLEGVICPLPQVNFTGYGTYPIPTEYTSKIPSIAFTVPNLEAYACVQLIRVENNEVAACLQATL
SNGKTARQTAVIWVTAMFTLAAFLVAIWHTASGTSTSPIQYRWFDILFIFQIAAASGLLHLNYPLVYTNFVQNFHWALGL
FYSPNMQSSINKMREKTGGSMDSTAYSDVQYINRKLSPYNVYTSTDGIFSSPDSFASFLKENALTKRSLAHLAKRASIPS
VLAQNVTTDINTGLPVYANTLRIPEANAYDTIWFVFLALIGIFVAFHVLFFGVVLLFDRMGRSKSRLGWATRLRRMWWPF
CIGNSLRLCLIGFCPIWIFAFWQFHIGDSGLSIFWAVFGILLTVVPLATAFLLSLLRARRISSTSPEINSLYTSFRYFHS
IGVLYRQYRQKFHYFWFAPFILAMIARAGFIAFGPASAWAQVIGNLVVEFIVLVALLACRPHKDKKGDWLGAFLSICRLI
AIGLLIAFIPDMNVKPIPRTIIAFVIIVFYGVPVVFLFFGFLWNIGYGYLWCKHSTRIEDGLEIERFSPTSSNSSVPPPM
MKHVDAGTFVSSDAAAASRGSLSMGAGAAGAGAAVAGTELGRRSSLIEPVGDNVYEASGNSADGAAPFSPSATAYNPYGK
EESAYPYDSQYSQMAYEQAAMGRRGVDGAGSPIDEKQWSGRY
>XP_003195763.1 DNA ligase, putative [Cryptococcus gattii WM276]
MSDTDSPVKANVRKKRTVILSDDEDEGLSPPVTKKQLSSPRHSHASDEETEPPRKIAKTSSKVAPIFAPKEKREKPPSKA
SSTSPKAPTKKTEVKNKDEKPLASIFTKSVRKPEPKDDDEVSDEVKQKGKDEEEEDEVYDEIEDKQEGEAAVKLASIFTK
NQKSVPVADKGWKDGEAVPYSALVSTFEKIEATTKRLEILELLTQFLLVVAKRDTATDTKGSMLLKVVYLCINRLCPDYM
GIELGIGESLLVKAIAESTGRAMPKIKEDLKKEGDLGKVATNSRNTQSTMFKPKPLTVPYVFQCLTEIAKATGNASQAKK
VGIIKKLLAACQSTEAKFIIRSLEGKLRIGLADKTVVVALAHAIVLKTIGDKKPSPEKLAIMLEQGAETVKAVYSELPSY
DLVIPALLQDGVEGLRKHCKLTPGVPLKPMLAKPTKAITEVLDRFEGKEFTCEYKYDGERAQVHLLEDGTISVFSRNSEN
MSAKYPDLIDQIPRALKPTAKTFVIDAEAVAYDLETKKILPFQDLSRRKRKDVKAEDITVRVHIFAFDLLYLNGESLLAK
ELKERRRLLQEHFQPVESEFAFAKSSDGSTSEEIQAFLEESVKDGCEGLMVKMLTSEASTYEPSRRSMNWLKLKKDYLSG
VGDSLDLVVVGAYHGKGKRTAVYGAFLLACYDPDSEHYQTICKIGTGFSEEILTKFYELLKPLELGVVRGDIEVGGAKPD
VWFEPRVVWEVLTADLSLSPVYAAAHGVIDSRGISLRFPRFIRIRDDKSADEATTAEQVCEFYQRQVSASGKKGAGPDVD
DFW
>XP_003195764.1 cytosine-purine permease, putative [Cryptococcus gattii WM276]
MDILVEHGVEERGIDPRPENERDELNKWTFLPQFTLWAAWNTNILSFSEGVIGPALFGLDWKTSCLCIVFFTAASALPVA
YCATNGPKTGMRQMVQARYGMGYGLALVYGILNCATMIGFMALTAILAGQCLALASNSTMSWDVGIVIAALIALILSFVG
LKALHILSLASFPVMVILYVALAGVVGDKLYLVQSDVAKAATAVTASGVLGYGASLIGFSITYTSLASDFTTSLPPQTPG
WKLFLCVYVGMIVPIILCQIFGAACQLAAYSIPDWETASNIGVPNLIYTMTGNGNGASRFVMVLFCLSVVANTAPTIYSA
GLSGQVAIPWLVRVPRYFLALVVSAIYLPIAICGASKFYSALENFSSVLSYWSALYIPPTLIEPIIFRGPVSRKTYPVEI
WNQIGKLPIGLAAIFAAICGIPVVTGGMAQSWWTGWIARKIEGTGDIAFEIGFVVVGLIYIPARYLERKFTGR
>XP_003195765.1 acyl-CoA thioesterase, putative [Cryptococcus gattii WM276]
MSLASRISVSPHPNKPFTFIPHHVWVPPGARSIYGGLVISQALCSSLLTIEPSFGLHSFHCYFLHPGLPDRDIEYRVDKL
AEGKRYTRREVRGWQNGRMFFILLASYESPQGPSSVPSQDRTNVKVSHSLTAMAQPWDEDPTQKNGEDFEVKESFQVPFP
KELRPWDQCEDNEDFLQRLLQEKSKEELGWKWELFDSWLKSRGSAPFSSSVARKIPGLPSSKEYYVNGLPTTRMVWYRPR
INPDETISEEMYKSMVAYLTDYQLVGAATRSIGLDMSSTPQLGLIASLDHSIHFYSLPPNLNYREPILHVMESQVADMLN
GRAVTRGRVYSTKGRLLAVTCQEGVFRAREPGKKPMGVAASGIDEEDLQARL
>XP_003195766.1 Hypothetical Protein CGB_H3750W [Cryptococcus gattii WM276]
MMNEQTDLGAPLSGTNVPKTIPQVTAAPAAPNTSLIDPSHTSAASASELPAVETNNIPASAESEIELTPDQKAMKARAER
FGIPFNLPKPSATKPSKTEKAETKATETRQKAAPIDKDPLGLSEEILAKRAAKFGLPEKKEAEKPASKPEKKAEEVDPEL
AAKLAAEEEKKRKRAEKFGLNKPPAVKETEGQNAAAEPDAKKVKV
>XP_003195767.1 calmodulin-dependent protein kinase, putative [Cryptococcus gattii WM276]
MPPQTVPCQYKTGKTLGSGTYAVVKECVHITTGEYYACKVLNKKFLMGREHMVRNEIAVLKRVSAGHKNIVQLHDFFETT
HNLYLVFDLCTGGELFDRICAKGSYFEKDAANIVRTITSAVKYLHDQGIVHRDLKPENILFKSKAEDADLMLADFGLSKV
LDDDKFNILTTTCGTPGYMAPEIFKKAGHGKPVDIWAIGVITYFLLCGYTPFDRDSQYEEMQAICKGDYRFEPTEYWAGV
SETARQFVRNCLTVDPTHRPTVDDLLNHPWLRDVEISKGEPAEAKGVDLLPTVKAAFDAKKTFRKAVLGMMAVHRLQDHG
ATINGQTEAEHEKLKKEVEAFKEEAAQEEVKEVIQPGTAASI
>XP_003195768.1 SNAP receptor, putative [Cryptococcus gattii WM276]
MMTARPVLNNVNTNPSIHLSTTNNHLISFAGAFTHSLAQPQAFPILHSANQLENTGLVLGGKKGKTKGGDEGDEEVKQLE
ERYDRLLGMLEEDDLGREKAKDLKRTGQIPPSPIASPQPEKLSSPAEASPPAQDVPTFSIEPPTPAIGHQPFKDYPEDDE
PELTPHEMLSNQQMLMNDQDERLNLLSHSIGRQNDLSLQIGSELDLHHQLLEETDTAMDRTAASLGRAKRRLDRVANEAK
QHGKLGFGCPPDWENANIFIS
>XP_003195769.1 DNA-(apurinic or apyrimidinic site) lyase, putative [Cryptococcus gattii WM276]
MKKKNIEGLLDELDAQIICFQEHKTVRTRLEKSMACPGPYDGFWTFPRSKTGYSGVCTYVDSRYCVPLKAEEGITGLLLG
DRLSTMKPPWTDVERIGSYPVVDDMDWMDELDGTKFDVKKLDMEGRAVVCDFGLFVLFNLYCPNETNDARRPYKMNYLHA
LQERVHLLQAAGREVIIVGDINIVRQPMDSGEGPVRSSAEQHYSHPARRILDNWCAPKGPMVDVIRESWPQRDDMFTCWN
QKLDARSANYGSRIDYVLCTHGLRPWIKGGDILSKVYGSDHCPVYVDLHESIVTPEGEILYLRDMLNPKDRPPSTSPVYP
NDVKREAPEPPRFATKFMDEFSGRQTSLKSFFGGGSKRAREKTNEASFTTDISASASASSAPTPTASVPSLVAQNIASIP
AASESAPSKVVSPPQAPEESISTPFSLARAAFSSLDNPVPVPSRELYSKGSKSTPVEATSSFKQEKSSAKPIDMTLYDDE
DDEPILISSKSNNRPAPKPTRSSSGSKSASSQAKLSSFFCQPHTEGKRKSPPPLFSAPPTSKRPSLAPLPQSNNDLLVAS
PSGTTAEDESQGMTEEENQLISQAIAEADAERAEKNAKAAPQWSTLFAKKLPPLCTVHHKPCKDFSEFLLWISVDRQVLL
TRYISCNETWA
>XP_003195770.1 peptidase, putative [Cryptococcus gattii WM276]
MLITPAILALPLLASAAPTAKEQIAFQSSIDPAIIEGQDIFAAYDGFSLDLSEMRLVQFSEENPPVWMSELEKIQAKAKG
LRFMDITDTPGLGFSSYLLPSAANIKYSYPTPGNHSETINSIIEGLDIDHMKDFLTKFSSFRTRYYRSDTGKDSQKFLLK
TLKEIAMHHSGITVKEFPHPWGQNSIIVRFSPADPANEDAPVTIVGSHQDSTNMWPFLPAPGADDDGSGTTSSLEGLRTL
VNANYTPSTPLEFHYFSAEEGGLLGSQAVAKSYEEEGKKVLAMLQMDMTAWVKAGTKERVGIIQDFVDPTLTEFIETLVE
EYLSIPPVKTQCSYACSDHASFAKAGYQSAFAIEATFEDSNTRNIHSTSDTMDHPEFSFTHMREFSKLVVAFSVELAGIA
DQ
>XP_003195771.1 [Cryptococcus gattii WM276]
MDQSSSSSSSRHLQFGGPGARTILDDGPGSSSLPDSQGYPENEYESQPMGTGQLSQQSRDTHTASPSLEGASMKRVGGKA
NVSSACGPCKRAHLACDIGRPCKRCMNMGKQDQCEDVPHKKRGRPKIARPPLGEPYHRTSRPVPVAADASGIGRWRGPSV
YDAPFVLNMDAVPGPPMAGRVSPRRASSSSMDASAANYPTPDPTAHPFTLFTTTDFKILRASPSCFSLVGYHPNEFVNLN
LLDWIHPQDRHLIDMERNRLLAVPYIEGQLRSVEVTQATITQKTELELLSPAEGMREPYPNKNVRVLHADNRFSPFNVRL
HLGGGLGASLWQPVTLGRVYLVVSFLAIPRSHHFPPDVAPVRRVSQINPPTPITSAPAMSGQGLPGFSSIAAGVDGPQPR
YDQPPPQVYYPPPQQPPTARPPPPLTAQPYPSYPQTAMAANAPMYPPRRSSSPNSAYRPPQTANYPVSATEYQVQPGFYQ
PPGPPPLGPPTAIAGAKYRRSSYEEWRMAQQVGASAPLPPLRDHAAVAGGSSNDGIRRTWEL
>XP_003195772.1 [Cryptococcus gattii WM276]
MPALKSGLLNITRFSLLFLPFAIRYKLWKRYRRMSLLLLQIPIFAVCIILALGLDQSPRTGRWRLLLMSEHEELAWSRRK
EKEILNTDGHKLLPPDDPRSRQVARVTTRLITALEEGDRHIVYGANWPPKSQELSRLISEREALIGGEDRYYPPSGTAKS
TYVPYRPPTRNPLKQFESPDWRLYVIDSPEVNAFALPSRDIFVYTGLLDTLPGDDIMLSAILAHEIAHVVERHTVENLGF
LNLATVGFDVLRGLAFAFTISFPFITDSAGMCINWINNVLADRAYSRKLEMEADAVGLQIMATAGYDPRAACDLWELMAC
VEDDAAAMGQGISVENRFTLLRTHPTSEVRQEALSKNMEGALKIWRDHRRKRQPKRVEKKQEKENIVPESDKVVSR
>XP_003195773.1 signal transduction-related protein, putative [Cryptococcus gattii WM276]
MLGVTCTRACGNDRPIGPKTSVATAAGGHTTCIKRVFLGSYLQENLTPEWKRAYIDYRACKKSIKVVAARLGQIKEQEDV
DGGGSSSGPDDDHGPSAPQLKSPDTLRGSKGSFRDRLGAARNTPRLARFSSRPSENQSPNYGSTSESPYTHTSQTAVSNP
PPLDLGEPSVDDDYTPSPDSRPDEPHLVSNIEQCKDRSHTPIPKKGVAFSPTTLEIAGQRIEELPEIPSRSQSSEDGKSS
DGVAQSDSQEPLTRRPADIIGNTDKTAPSPRLFGRSGKGFLTPKLSSIRGVAAPTSRDGKSPARSLRSMALPSPALGIRS
TATSAHPTETFQELYDRMEGDEKAFFDLLQRELDKVEKFYVKREQEAIKRAHDLRVQLRELADHRKLYHEIYPEGIPEWE
AKMGRILPNGVQSRASAFNKLRSRFKYTFDDRENSFSNTNERPNKDANVASSGSQSPVMSENERQHLRQAMTEDKEHQTY
SPERYQKYKKDLRNAVLEFYRQLELIKNYRIMNLTGFRKALKKFEKVTKIPCLEMYTDERISKCTFSKSEAIDDLIKQCE
ELYTIHFEHGDSKKARERLRRQQLEKTHYQSVFRSGLMLGIGLPAAIAALVECKFHLIEIPGWQGLLQAYGGLYLPVIFA
LLFELNLWAYVTARINYEFVMELARPSIDYRSFMEIPAFLFLTLSYCFYFSFARVGSSNVDPTTWPAAWLVFLCVFWLNP
LPVLRRGARYWLLRVMFRVLTPGYSRVEFIAFFLADELNSLVYSIQNIYFIACSYANKWPGNIFTVCPSGRTWQYGLFRC
LPALSRLIQCLKRYHDSKLNIHLINAGKYASVIVQQWLFVWWRNKGNHDSGASFIIWVIFATISAIYTCSWDFVIDWSLF
RPNAGLLRKDLGYSRRYVYYFAMVSNFLIRFIFVWYIPFSSRNVRLRSFFFALAEMLRRWQWNFFRVETEHLGNADAYRV
TREIPLPYRRVDHDSDDESDPHDIEKLKGRSGHRHISINLDRLRRGIRDHNVNEGRGPDALDAGPRGHAPEREYEARRPG
DIQERVPTGEQQV
>XP_003195774.1 [Cryptococcus gattii WM276]
MDSSRSSQQGKRSERLTRTPYARPTPQKTRGTPNSALGAIKSALSLFTSPFSRSPSTLPTHNDIEVDQRSESGSEDNWDG
EAPITMKEQDVFSLAAAAGRSGEDFEGRQIAWRSKGEVPGSKHDVVRRGLQLAPPKTSIGIQNGQPITPNTPIFPGHFNR
DGAASQTGPSHSKRALPAPLVPTSGILKAVTDQNSTTSVPAEPKSATPSSLSLPSRLPLPASFMTPTRSAIASASSSQCA
LALSSFLDDKQGKVLTSEDRTIIEALSARIAVEENASPAIQERRGGWLPSSTSGEVAFRGNLSQSSSSSSLGSGTPYKQR
YLGPGMSPKKMPSSRSSPASSRLQGNQSNSTAPIGPDSSALPPSFPNRHLVNTILRYSATSSPLRQSYRPGAPSIPAAAA
PEPPASSPATDGKRKPESSADPAITKRRQIEAAGRQRATAIMQSLIEETDSTTSKPGIEPVRWNAYDRGSLHAKATEEPS
AGPSTPVKQVPAVPISTPSTAHAGSTPRKRTPLRGAAAKLEAHRQAMKGAKPLSTIERIKGVRPWENGQSSISTPAHKNK
EPEPQVEEPEESEVDELDSERDTDAADISEVEDTAKARKRATPLKPTEEMPQPSKIPDATKFEPFPIQPISFSSSSISKP
APSSPAPAAAENYNSPLRKSIIEAPKKAEESAKAFTFSFDQPTKPTSESETEPLIQPIVRSAVPKTSEQEKTDLSPKEAA
LKVDKLALPFFTFIPSAPTPIPANSTKEQTEKAKSEAAKSSPPTFAFKLEISTPIRPSSAPSSSAVKPANGGKWTCSMCM
LENPESATEKCTICEEPRSKKSAPAAPAISGSSGFGGFGAPKTGGNGGKWTCSMCMLENPDSAKEKCQICEEPRPQSTKT
ASTAAVSTPFTGWGTGAQQKKQAGGSWTCSTCMLQNPDSAKDKCTICEAPRPK
>XP_003195775.1 Hypothetical Protein CGB_H3680C [Cryptococcus gattii WM276]
MSYNHMLPKKISLKPKKHHGFQVFLWLLGLLLPPLAVAVRFGIGVDFFINVFLCICGYFPCHFHNFYIQNIRNNTNRART
PKWALKYGLVDNSSRERRARKNQWSKRFDERNNHSTLAEQELEEGEEGPNYDPTVENPEEVERRRNEGLWTADDEEYYNA
DQAPNQRKWHYPANFEGAVGDGRSYKRNASSGGDRWQRAARRSSGASNTYPPVAATDDDVPEWGKDYGSKRRSSKKLNKK
QDHIHDWARNPEYGNGDESGARVGGSGRPREGSTSNGRANGGAPNGDPNWDHEF
>XP_003195776.1 MAP kinase, putative [Cryptococcus gattii WM276]
MTSPSNKPMMPRSQPPRPPHTQSTPAISSACSKLSGSPDVIRRAPSVPVNPSTATASGSLSSLLKNGNVTQSSPPTEPKG
LPRPIEPTLMPPITGQTSTSSSSSNPRCGPSSSVSRGPLGTGTLTPATTVLEAPIKVSPPQTGASRMAAAAKRGLDGSSG
NNVKVYEKDHPLNEETLKQRGYWTLNILNHPFHLPNRWKLLRPLGQGAYGLVIQVQDAETEIPIAVKCVTKVFDKIILAR
RALREITLLRHFGEHDNLTGLVDMDNVWDGYNEIYLYMEPMEADLHQIIRSGQPLGNDHIQFFIYQLLRGMKYIHSANVI
HRDLKPGNLLVNSDCELKICDFGLARGFNPVSGEEPQGEEGKLTEYVATRWYRAPEIMLSNRRYTTAIDVWSIGCILAEL
LGLKPMFKGKDYIEQMTLILETVGTPDEETMARVASEKALLFLKTLPTYEKKDLRSIFPDADPLAVDLTDQLLEFDHTRR
IDVPTALKHAYVEKYHDPEDEPSCDKIFDKWEEVESLRTIDELKAAITREINEFREEVRTAAEEDDEDEEWAERDYLDEE
RVIQESPVPGSASILKEVAYPELIAPTGSAPRTREHSPSTNFTPLAEDYFTGQHGFGGPKGRASRRSSTHSVSGRRPASF
LFSPFGAGMTQIVPTPNTHARPHPQASPEPMVAEKPPRDRRSSGIWRTRSRAQSQSGNLVLERLSSLEINDSKDGEKNRI
DALHAMVGLGGDAEVPPITVSPSDAPASEVPKSFGY
>XP_003195777.1 [Cryptococcus gattii WM276]
MRSLVLPLPLALLSPLLLHAAAFENTSPLLIWNSENSALVDASNVYAKLGELGCDWETTVAVHIDDLHHSCTSDYSIPSD
AHVHIPYLHRPDKRSFDDSLDAWADKCGAKVVDDLNDVNGKRIVKLNVAQGEPMPSLSSLPSHSLLLITGSRSSSKPQKR
QEERPFPTYPSSTSSAITRPTSSSPSKHNSTIPTDGPLFDRVQILTTPIITALLISFGIFIPLAAFGVSALASIQVPPRM
MEIGKGLVVGKERKDQ
>XP_003195778.1 mitochondrial import inner membrane translocase subunit, putative [Cryptococcus gattii WM276]
MSAADHGRDPCPYVILNDFGGAFSMGAIGGGIWHGIKGARNSPRGERLVGSLSAIKARAPVLGGNFGVWGGLFSTFDCAV
KGYRQKEDPWNAIISGFLTGGSLALRSGPKSAFGSAVGCAILLGVFEGVGVVANRMMAQPIPQMQLPEQAPPPVAPAVAT
A
>XP_003195779.1 [Cryptococcus gattii WM276]
MILRVSPRPLLRPFSLSRPATRFAHFAPQAPTRNCPACSHPVPLPLSPCPSCSSVLPLPSNLSHHSMLYLSSPISSSGSA
AGPFDIPQELAHLPANGYTVDKADLRSNWVRRQRELHPDKYTTRGDVVVDLARELSGRVNEAYAVLGDDLRRAEYILSVN
AQGTEETDKIDDPMLLAEILEAREELEEAETPEQVDRIRQANIEHVKGIVGSLEEAFSGTPPDLAEAKSLAVQLRYWMNL
EKAAKEKSI
>XP_003195781.1 glycosyl-hydrolase, putative [Cryptococcus gattii WM276]
MIASVIAPLLLAAASYAQQSTPRVLVYTATAPDGYRHDSIPTAIEVIGQNADKYGIQCVFSEDMKLFTNETLSGFDGVMF
VSNSEQVLDASGEAALQTFFQSGGVYTGVHSASTCLTDDANYGLALGAFFDYHPPYQTATFERLNTTHPSVANVPDRWTF
QEEVYYFSTNPRDNGAVVLLTVDETSYVNNGSNTFDYGPIQGTPHPIAWFIESPLSAQPLMPSAPKAGRSFYTSLGHDNS
TWHDETFVGHVMGGLKWALDGASTKAYGVGLVGNTAPPTSSKSTTAPTSSANGESTAAAKSGSVAAASESSSNSSGSEQV
LPRGVLMGVAVGILGTVLGMGLAF
>XP_003195782.1 conserved hypothetical protein [Cryptococcus gattii WM276]
MSRLPRLSTLTRAFRRMHTEGRQIDHNGPSTPPPHHSPPADPSAHAPLPQPVITDAPPLATPEPRVTRKGKPIFTRPARQ
VTVHLPSGYPEPTKYPPPPEYYEGLEEKRKEPHPLWQFFHVPVKSQGRPSEVYPNQGFGSLESLAPEDANLHSGRAWTAA
ELRQKSFKELHTLWYVLLRERNVLATQREERRRLGIGSRVDGVLNAKRGFRCRKSMARIKYVLNERRLGLIAAAGPHLPI
DAPHIPWSSSPTTDPAGATAAIRGERPGSKRIAEFEGAGFGGSRQAESFIEDEDVAEEEVEARDEGFGGGKEAENFVDEV
EVKDGKVEKKE
>XP_003195783.1 vacuolar protein sorting 41, putative [Cryptococcus gattii WM276]
MPSSNHSSASSPSKPVSVHDTTEAGPSVQSQRPRISSVSSASSSASRKGKDRAVVADGDDGDSELSGTGSEEEDSEEEDD
DDDDDDEEEKEEEQRSERSGHESENKDRLSINENPSEHDDEQVEDEEEEEDSEESSDEEEEEPALKYSRLKGRIPDILAK
DTAATISVSPRSIALGTHNGMVHTLSYEGVKINSFRPHAASVTCLRMDESDDFVATSSVEGRVVIHSLSTPESYAFDYKR
PMRAVALEPDFAKKKSRAFVCGGMAGNLILQEKGWMGYKEQILHSGEGPIWAIEWRRNLIAWANDLGVKIYDTNTGQRIG
YIDRGASAPRAELFKCTLQWKDDQTLLIGWADHIKIVRVRSRPSSQASGNLPPLTVEMTAIYQVDCMVSGIAPFGGSYVI
LAYVAPDRYENEATDDPIEQRRKAANRPELRIIDKGEETNADALSLANYHMYGCNDYSLVKSQKPGEEAFLVISPADVIV
VRPRDEADHIEWLVERERFQEALEAAEEMQKKHGSAFDIKGIGLKYMRHLVSKEQFEPAAELAPKILEHDATAWEKWIDI
FVQHQQLPTIIPYIPTQKPRLGRRVYEMVFTHLLINDKQALPKVITSWPTEIYDLTTLVEAIQGELQASHDDPILLECLG
ELYLINRLPAKALPYFLRIRKPYVFELIREHNLFTAIRDQALQLITFDQERKKARSKVENQRGEKTDDTEIESVEGDKSK
HGAAIQLLVDHVHSIPIDRVVHQLETKPQYLYMYLDVLLDKDPQYSLPYGDRMVELYAAYDVDRLMPFLRTSNFYDLEKA
YAVCKERDYVPEMVFLLGRMGNNKQALMLLIERLGDVERAIEFAKEQADEDLWEDLLAYSESRPDFIRALLEHVGAEINP
IRLIGRIRNGMEIPGLKPALVKILQASNLQVSLLEGCQHILNGDCAGLMGQLQKGQTNGLKASSTSTCAVCSKPAFANQP
SLVLIYLCRHLVHAECVLPEGIDLPVRQENASVAYLLADEGRMGRHGGAAWKTRNLGARLGYAAAVRVRVKQCPVCEQAG
TLDKGHLA
>XP_003195784.1 Ribonuclease HI large subunit, putative [Cryptococcus gattii WM276]
MSVSIDPVNLVPVPPLRDSYVFHSPLPVAEQNSEEGWIMGIDEAGRGPVLGPMVYAAAYCPLSFKPTLESIGFDDSKALS
AETRQRLWETFEVHSPLCYSSSTLSPQDISSSMLRKVPINLNRQAEDSTVGLIQAALNRGINVTECYVDALGPAPQWQAR
LTAIFPTIKFTVCPKADSLFKIVGAASIVAKVTRDRYVHGWSEDEEEVIRGSGYPSDPKTQAYLKKSIDPVFGYKGIVRF
SWATIKVLLDKQGVESKWSA
>XP_003195785.1 [Cryptococcus gattii WM276]
MSPRALQPINTNIPAPLASAAPSTPSRKVAAHPPSPSALRKSYAHLESQHKALKVAYDKLNERHETDMRYLKTYAAVVVD
REERRRKKRAEKRAQRSVRKGSDRSASFSHEGNAPATVYQKKDNAGPAIPSATTDDETDFYEAIEATDKQIDTGNVALNG
TTENGQPASIGTSILANTTLQPVPIPIAPGAQSLAQPQSQNRTSPLTEPPQPPATPTTWKRKGNDDDLDLLSPPDKTSAV
TTPSVFSRNLVRDRLGESSLRKAVISRAHDAGAPNPLITRSETSSASTPGPSSIKSDSSGAKRKAVDLEGLSPAEKAAQR
RLINKLPTSEKRELYKKYKKGGRYMVPEALERRATEEFEIDPAQNEGAAFAFHDVKRKKTERMQTHGGDCECCKGYYEAV
GVMPKFHQAPSWKDQEQPGEEDEEQAAREHLNKVSRHREDWVKPPTPPGYWQIGFPTTQEVEEQNRKADEMARERDERIR
KEAMQKDGKWRKKSKV
>XP_003195786.1 conserved hypothetical protein [Cryptococcus gattii WM276]
MNADLKRVRENTLDDSPSPSAKRRLNSNASSPIQPSDDEGMAEWMKIVEVKRKEAIYRQMLEYRRTSERETKRANDLEAQ
RRVLEASFHAVELCWTQIVAAVRDLAGAEDLQLKEDEVLEPLLDPSTPVPELEKALQSRLPITTQLVTRFVDLVAHNATR
PASEADLQARCLKLEAEASALRSNSKLLESEISALKGSRDDAQRDLQRTRKALDRERMEHSKAQEEWKEERARGDRATPN
LRANGSGHSTPNGKIDTDKKFYSGAGPSVVGVLQDTSELEQLAASRLKQLEQLHIERTQLQQEVDRLKILANHPSETALR
ESPFFQVYLHQLATSINHAEALQTRFIATECKLDQLRDSNGEFREAVLAEARAQTEALRAQMAKKDSDIARLRGQRDELN
GEIMERRAKEIEKCKYTEQIENLANSRQERISFLTSEVRRLKGKLAAAHGSDGYLSFLRESGIDGDYVRDLEAKVVSSQD
QINALTSQLERVSSDTATGRSETEVRAELESAKRLLAGYERILGPNPEAAEDVKYLSQQLEKKEKERASLEMRLEEAEAA
TNALYSEVEGLSKLWEALDQTVKSKVLELRDGEQKITRLATEKAKADNKYFAAMRAKEAVDMEAKAAQRSVEKQLRLLER
AQEVEMSLRSQITANEKGLTALKNNALDLQNQLATVVAEKTQLELRLQQSQNALAEAQQIMHQRVAEASAEKEARAKLQD
EADGQMKTIKKLKERQDAVAAASQTGMSDHEWAITQERDKLLKLLKCSCCEQNFKQQVIVKCMHTFCKQCLEQRIASRQR
KCPACGLAFAKEDIQTLYWQ
>XP_003195787.1 [Cryptococcus gattii WM276]
MSLNSVVNRLVRAAAGISQDISDAELDTHVAQLLAEEAKAKELKWSELGLTGLLGNSVAAGRDSPDPSLPKPNKRFLASV
IRTVDGHNSALLRSQAEAAKQARNERMPGPSRPSTVGSSSRATGGAASRLFGGAVKDMARNDSAKIRGREREHRGDERTV
RRQDDERREDGKRSSRYGDDRRDDKRHRKDDDRRSRDVDKDSRDSTRKSRSDNYDRHDGRHERRRDRSHERKDYGSDGDQ
SRHRSRRGDVDDDSERDRKGRKRRYDRDSRSPSPPKRRHSSIMSSPASKPPREPTPPPPPRDLSSSPSPPPVSKMDKYFE
SSYDPRLDLPAVPAQGLVAEVGWDNMLAILKERGKKKRRNSPSLSDDEPAPPPGILPRKRAYSPDTLARKAERKERKAAR
EERRKRRGDSDSEDEKERAKRRERRKEKENEKANGEQQGGGLLDGYEYTKKGSVREWDVGK
>XP_003195788.1 Short chain 3-hydroxyacyl-CoA dehydrogenase, putative [Cryptococcus gattii WM276]
MITPVLRSAMSSQRAATTRLSIVQRHLSTTSAARKVERLTVFGAGLMGAGIAQVGAQNGLKVGIRTTSELVVVDLWLNGV
NIISKSLARVAKKKSPDDIEGFTNNVLKNISTTTDSSQAVEEADLVVEAIIESIKVKRDLFGFLDGKAKSDCIFATNTSS
LSVTEIAEACSPERQAKFAGLHFFNPVPAMKLVEIIRTPQTSQETYETLREVTLQMGKSPVTCNDTPGFIVNRLLVPYLL
EAIRMVERGDATAEDIDTAMELGAGYLHPLILYYTLTNCFVLSHSNCSTSSDSIRPRTLPKDGERKRSLARSPRSWFHPF
PF
>XP_003195789.1 Hypothetical Protein CGB_H3400C [Cryptococcus gattii WM276]
MSDQSLPPFLKVDPPPVPPPSLARLQALYASTSAQRTANPTGYAANSQWWAGVLEETLRTGWLNGEGGDRLVLKVDNGML
GRLEDGKGSRPKGLGGVVETLATITPPTLHPLAHFMVSETPLHVPASLTSRFIGRPLWWAFSQLNPFGGNEKVAKEEALW
AKYGKGKEYVHIPLLEQSAAAFTDHILKNPILSYTSSLYDLESFLAKYGEACFPMGPTAKKLPKGRHELSKRDAEVLIKW
LSRDCQLVVTDGSVIKVLDADQVAESHPISEADRGAVSVLNALRRVEKQIVGIEEQISQSHEKAKKYLASKQKNIALSYL
RSKKHLEDLLAKRVASSEQLHAVIRSIDQAKGDVEIMAAYETSTSTLTQVLAHPSLSLERIAATTDALSEAMANQEEIDQ
AVRIGGEVAMGGKRVEVDEDELAKELEALVEEGKQAEQKKTEKKTPVGAEEKPNVATELPRAPVNPPASEIEEGPMAEEE
RLWRQRYEEAQARKQAEKERFEAERLRKEAKIVAE
>XP_003195790.1 mannose-6-phosphate isomerase [Cryptococcus gattii WM276]
MSPSVFKIAPGINSYDWGKKGSASLAAQLATTSIPDFSIDENKTYAELWMGTHPNNPSRLSDNTLLSEHLKSHPELIGST
VSSKFEDCKDGSLPFLFKVLSIGTALSIQAHPDKPLAKKLFDEKPDVYKDPNHKPEMAIALTPFLAFLNFLPLPVLLLHL
LTVPELQEFVDSSLIKSLASSLDLPTSQPPDASFFKPTESPATAQQKDILKQIFAALMSADKKLVEEAISKLVKRYKAKQ
DIRENEKDLVNLALRLNDQYPGDVGVLCVFLLNVVELKRGEAAFLGANEPHAYIEGNIIECMATSDNVVRAGLTPKLRDV
DTLISMLTYEAAPGDKQLLRPTQFQKGDDTTKLYDPPIAEFSVLRTELSEGAKTSHRPVEGPSVCVITEGAGVVGDGNDQ
TEFVRGDVIFVGAGKGVEWEAKKELEMFRAYVEA
>XP_003195791.1 NADPH dehydrogenase 2, putative [Cryptococcus gattii WM276]
MTVIQQSKLFTPIQVGEYELKHRIIMAPLTRLRAATKTAIPSKWAETYYAQRASDGGLIISEGTFIAEELRGYENVPGIY
TSEQIAAWKKITSGVHSKGGRIFCQLWVLGRVADPNVVPVIYSVGTIRDDSPSYIAAPEPEGERKPLTPVTEADMDRFIG
HYIQASKNAIEAGFDGVEIHGANGYLIDQFLQTNSNDRTDQYGGSVENRMRFPLRVLNAVCDAIGPKRVGIRMSPFSEFQ
SMRMEDPLATFVPWAQAIVEAQPTLAYIHAVEGRGFMTPKNEWFIQDTLNPIREVVLNKGESVRFMAAGGYMPDTALEHA
EKYPEDLVTFGRYFISNPDLPKRVRNGWPLRKYDRTTFYSQSSVGYNDYEDYKPETEALAQDEAAPKEGTTKA
>XP_003195792.1 conserved hypothetical protein [Cryptococcus gattii WM276]
MANESAEGSNWGRVLICGGTDWATNGRKERSSGKVPTDLMEPHILRSLCNVKASKIITGPSANYAIILDIHGAAYLFGRP
PAMVQSNGVISENIPLKISPLSVGSPEGTKWVNGAAGRSHFLLVDSRGDVWGCGNNIVGQIGLPVATAVDKLTKVAGPWV
RDPEAKIVQVTAGHTFSLFLTSTGQVYASGSSEFGQLGNGKTGERLVKAGKIAYDIEVPPRLVQGFENVKIIEIASGNQH
SLALDDNGYVYSWGFAGYSRLGLQDQKDRLISPLAGSTGQPYTRFKHIQDVMACKVIKTSSGGCTHFITTPDPEGGVMTV
GFGQGVLYGELGLGSDSAKSATKPQKIIPLSGVDMIDVAGGAFFTLFLARPNSALSDLDRYPIHINSASLCLVCNTDHEQ
DAPLECERCDQPYHIGCLSPPLSAVPEGEWFCPECALEADAGPDEPFKPALGITIPKVANGKKGAKQDAVEAGDNPEAPV
SATDAALTPSKPVSGNKRSWEEEKSVQGSGKKPRKSKG
>XP_003195793.1 NAD+ kinase, putative [Cryptococcus gattii WM276]
MSSPPSASQPSSPRENVPHARKGPLFNDYESDQSSVNEYGTRTPNLLTRGNLLGDGLLEGDEEGNGSLTRQLAETAQGVR
EMSKELGRTKVRSRIQNVLIVTKARDNRLIKLTRELALYLMQKHPAVSPDGSSSRHGSGSRDRGLVVYVDAQLQKSKRFD
AAGLQRDYPQLFVPMARQRSSSSASVNTLSHISAFSSTTSMGEVAKQATNGEGQLRYWTSELCSTTPHLFDFVITLGGDG
TVLFTSWLFQRIVPPVLPFALGSLGFLTNFNFYKYKQTIDKVVDEGIRVNLRMRFTCTVYRAVASGDVTISKSKKRKAIK
KPGGEILMSRVDKGGWESLEGPTPAASPSDFEGEDKEIMCYSTRPVEQFEVLNDLVVDRGPSPYVSLLELFGDEHHLTTV
QADGLTVSTPTGSTAYSLSAGGSLAHPQIPAILITPICPHTLSFRPMLLPDSMELRVCVPYNSRSTAWASFDGRGRVELR
QGDHIKVTASKYPFPTVCADKASTDWFSSISRTLRWNEREKQKSFVVVEEASEPERSEDRKENAKEGLFNEGRAKTKFEK
DAKAGGDLVESDEEEDDDDEIFDIDDKSGPSSPPVQQQLQPTKHEMFQRQLHSLLSSHQSGLETPNRFVTPYSAPPALSQ
RHLVEAIHKAEIQEKENEQGQRDNIRENPSSLRADRSRCLSQLGRTTSQSTEETETEGVEQKEENLRKEEKSPKHGQQEH
HHHHHHHHHHHGHKPKGTALNLPENMAECKAKAFAFFGQDDSASDCSGSEE
>XP_003195794.1 Hypothetical Protein CGB_H3340C [Cryptococcus gattii WM276]
MAASKRPFADPGPSNKESPPLSESDLSDSETEVDSDKETASSSFGNAEKKKIAPATIRYPLRTMEAKEIVNVEEHDNRAS
QKREINSSEIRTTNLEDDTDSDVSGDDYSTDTTAVESNTESEGWKKRSKVSSRKPIYPPSTKLRTKKQSKLTQADYLSRS
QKLHDSYIQRPPVWASCCGDCSRCWQGTWSWGGWKWLIRKLPFLLAFAMLLCGAVCAATGPQTGVWALEAGGYKFGGLGW
CDSQESKCQEGVLYSGATVGGQWPPITVPILLLCFGFLAILQSTFLLFTFLFIRHGALSCCSDPEFQRQNVRGLQQDPRR
VKSLIWFERTMTFSGIAYSAVAVILVIWVSQTNAEGGVGYKLWAYDSNACITSAARRQKRGGKYEETYYEDPDEDEVIVS
RNGADTVERPKRRIRKY
>XP_003195795.1 [Cryptococcus gattii WM276]
MSSLLEESYSAPPVSITGSQSSPPPIQSYQLRQSVCEVETELLIQTFDDRILVIVTQNGKVGCLSDGHPSNLHILSILPP
PPPQASLTPLLGSPPQQTLHELYVSQIATLVWWALQTSGHARRHVVVGLALKQIRNGARDEDSSEEEALVESERERYAGI
MDMVSQWPGPE
>XP_003195796.1 cell wall chitin catabolism-related protein, putative [Cryptococcus gattii WM276]
MPSPIATAHAKRLSISTDSSRSKMEQFTFTLGKLDAGMAILLGPNAHLLEFPSLLLPTPSPGTPPLGPGSILTITVSRDL
AAEYAAQKAFRDLQNSILNTFSVPPKVPVVRLRNVTQTNVTIEWDRIDVGSAELRGLEMHRNGQRWGRVGGEYGGGEREK
TEWKTGGLQSGEEYTFQLVLKTTAGTYPSNIIRVRTHTMDNLTGLLICFGPLHPPQLVDQLRHCLRQIGARESPYVALDT
THFVCTTPMVGSDEHGRGGGVDPEYQEALRMNLPVVGPGWLFAVADQRKLFPISSYILPPLPSNTSLDTAPPPFRRPSPL
KRASLPIPSAPQSPIKDKEDVQRSPSPETIARMSMVPASPTLPSHAPGDFSEQRRESLGAVDIPSVKSPRREAHEPSRSR
SPKPEADGKLDRGFKFPLSNPTSATSSSSQSSPLSRSQISPSTTGDAQVPVTDLASTLVSAPGAAQATFDYADIPVQSFS
PPAEIEEEVKRISTPPIVVEEPRVATEQLPTKTEMHVQINGQQEREEGKAQTIDEAVKKFDDVVSGAASNLHEESPAPSI
LPMKAETATTPGADYHAAENSQTGPLENPKPLEQSAASSEEPPSEESTTKAAETNVLPEAVESVQLIPVKDAQVEDGTGE
KEDMDSGSRSPGSNVKIDKSPSPAKKEEDTHSNVEQPKEATIADPEPPSDIVPETVTQATPTPAGSNRSTPVSKSQKKKN
KKKKKAQASATATAPREESEANGNDEGLEDIDLN
>XP_003195797.1 Hypothetical Protein CGB_H3290C [Cryptococcus gattii WM276]
MSANEQIRQNEQAINSYSAKTGAGKQSDSTLDSGVNEQVTAQFPGSTVQVGGTKRGENPPIPDEEGGGINPGTGHQTKAQ
DFEGPGGPEEKQARTAYQRPGDQNVPNFLEQGQ
>XP_003195798.1 Hypothetical protein CGB_H3275C [Cryptococcus gattii WM276]
MDDSNAPDRFISREKAEGHLQPVQDDFVIINDEATLFASPLPIVGERKTTTRKEVWSWYVYYVGNSGLGPFNFAISAWQN
LLYLAGWDPAYPKGTVPCGDGACNLIAFGSERSVNSIVLITNGLSFAFQAVLFLIMGSFADYGVIRPHITTAFTVLAWAV
SFAWLGVEDPSKWQAGTALYILGLIGYQGALTFWTAAFPGLARDLPEIKDSEEKLARGDTDRKSHDRLDMLARNRLANVS
FLVCSLGELVVLAILAGVLEGVINDDPDSNTKALSMVCAYSAGIWSESLLFITCSWLTRNY
>XP_003195799.1 Hypothetical protein CGB_H3270C [Cryptococcus gattii WM276]
MLNYLLIDGIAAQALGIGLFWAVQKRYAIRTKTMLLFNAFWILLLAAWGCVGITQTKFGFHNAWEFWVYQAFYGIAVCPW
YAISQAMISEVIPRGKEFLFFALFSIIGKTSSFIGPFVSSAIIDDSGNTNMPFTFLLGLGVISVGILSCVDVEKSRKECR
KYLEDEAVRVYGMDSAEVIAVGSQSMEMDKAGRPGGNIEESEKGDLIA
>XP_003195800.1 conserved hypothetical protein [Cryptococcus gattii WM276]
MSRWSPALWAITIVFAIIAIQAFQARIASYTTKGVQSAIKDHAFREQAFSTMTAANTSKVGDVYFLSHGGPPTIEQYDSA
PYEGWRKFGRILKANPPKGIVVVSAHWEAEGAFRSGVIVNNNSANPLIYDFYGFPKHFYELKFRSRAEPELQDKVVKALK
EGGITVSRANRGLDHGVWVPFRAAFGDETNFPLVQVSLPASSNPRESVEVGKALASLRQEGYAIMGTGQVVHNLRDLFTG
GSLSYTSPFLSAVSIAVSESDPVASTLKLTGHPLYRRAHPTDEHFFPLLVASGAVQPGDKVEEIYKGVVDIGGKTVKNDG
LGWGMWRWTAA
>XP_003195801.1 Hypothetical Protein CGB_H3220C [Cryptococcus gattii WM276]
MGVHALIPAAIQNSGHVEAFHDSTPAPHHPHPHPDTASALYESYPSYASAAQQGSNCDNNQSGPSRFTLDSIRTASSHSL
HPKDPQDIEQGDYEAEGEYGPIITVTWETMSRLYLLVPIITLAWLVLLVLLVTYAWPPTKKEREAGQQYPHPLLPYPFII
GIFASCTVQTIRVPIFVVVEWFGFSSTATGFISRILHSTLHETLRLLTLPLIVPSPTSGFHSSYYLGLGWGVAEVAWGIV
QGWEQLALYQEVMPSSDRIYLPDEEDHDDDGDEQERAKREGMLSAVEERDEEESDREIEEEEDEDEDVLDDSELEKKVEI
LERMRARRDLEQVIGVPFPNIPFPFHLLWRLDTLLLNLGLTLILSAFYFNPTPIYRHFHPSPISDGAVVEAESIPATKPD
RDASKYLWLAWVIIVLVHVGVNLAWKVVGRLGVGAVTWGALIIALGSVFAGLGCWGGLV
>XP_003195802.1 Hypothetical Protein CGB_H3200C [Cryptococcus gattii WM276]
MIQKMSSNRSICSKVSFDSTRSRGSQRTIRSNLGYESDDGYSTGIDDPSFQITNGIGLTGESVKVLGLDRKMPRHRVFQA
NMLKPALRSSTKLASRSAVKDNNSSASYNERPDKPLPSRPASHVGPVMGSFNSLRNGTRSNTGLRSRHTSHESDSGNYQS
ESRFDHPLKAHKPRTSTHTRSSSQPIGLRLRSLFSDLSLTNPSPSTSIVFHSRHSFMTPADNLLDYLRLAKVPSWDRWPG
RGKKSVRPPSVLDSNTINEFAKSRGREGWWPYDKGMWIGDIGQANLLQAQVYDSCVQNQVYFFAVTNLKYWVFGQFDASY
TSCTVGPLINRKSREPSLMQCLTTWVIRSFDESPRTRDNQHRLTIPTALHAVHTPYISQSLRPTDMQVPPYSEGPRHHRN
RRQSLPINNSHDDFCPGNPPNYFIGSTQQGMNMMPGYYDLLPGSGHMANTPYTQPSSASSMNCSMGWGQMPFSPNVGRQL
PYSSGLNWYGGGMYPWPETR
>XP_003195803.1 Hypothetical Protein CGB_H3190C [Cryptococcus gattii WM276]
MGRDGNFPDSNGTEDGATQSQPMQQSHANSQSLWGGKSLEARAHQSTPSVSSTISGSIVMHEDTFGTKTKHVQSLYPSND
LRPKASDNTSIAGDDSNSSRPSRRPLANISETVNRTPTSAGMASEFSTPAELSFGPQSLPFMLRKRELVNQGTPSKPTST
ATTTSLSKDPIGPSAGIQFSGRQQLILDHHNESHETHRSSVDQGTNLPHSSVDHANKQSPEKKLTSWRRDQIKKAKQPEL
ILTSTLRPIPTLYGPLSLPYARNPSGVDATVPDDSAYISRVFGLRPASGGVSSMVGAESVRSISSATQSSSVQSFRSTSG
SSLLYSTGKKVQDTKLINEDSASTGNKRVVSDTELLERKLGTSVIGPSKSHANLRQLIALSPIPGSPVGFQRKPDITAIR
KACKARIRSASMSRVEPTVTLSEEDYTSSYATPIRIPAFLPVFFNRSSMTYEIDISPDKAISRARVPGPQTVYVKPDSSQ
FSKADVSDNWRYKPRSQVFRSKQPLLPSRTLNQSPSARPLYTDLARHDRVGQIMTIDKLFEKFSPQASGIFASIAFLADL
NPQVEKTQVSSKSPTMEELSSPDSTSLARPDLSPTPSEVV
>XP_003195804.1 single-stranded nucleic acid binding protein, putative [Cryptococcus gattii WM276]
MQSTQPVASSSSTPVGPNPDRLYVGNLSPTVDEFTLIQIFSKYGKITKLDFMFHKTGVLKGKPRGFAFIQFLDKADALKA
MVKLHDRLLRGRKLVVTYASSAPPDNSMLPTKGRRAEPPKTTTLSLLKSQRKPQSTAAQIAAMEAKLASMQQRKPADENW
VPGSGVESPAEASRSASPIPNVPSEELLGDIEGEKAAAELEIEMQSELEGQKRFASLPKKPVF
>XP_003195805.1 nuclear mRNA splicing, via spliceosome-related protein, putative [Cryptococcus gattii WM276]
MASLRRPSTAIPRGPAAVQFDRGTRPPLPSDNKQNRMSKVGEKIKKRLSMRYGGNESFSVAPPLPGAPDFLMADPYGHLD
IETPGEDLVASPFGRYGSSDLKESSIQPFQPLDTQEQLADEGIRRRGAADATIEEEWDLEELSNEKMDIQAYAKKVLTGA
DEEEKRRFVAALMREKQSNKKELQRTVFKHYAEFVAISKEISTLENDMLELKELLGQWKDLPQLMGMEDTLAPTLDRNGN
LERRRTQRNSVFDLQNLYRNQLTQLWSIVEGSQKYLPVVPGRHLVFELHNVVELNPATYKPKQNVSIFLLNDVLLIAGKR
RNKGSSSPGVGSEKDRDRGRMVAERCWNLIELGIVDVRDGGELVNIVKVHRGKEHCVYKTQKSDDKRALINAFRQISREV
NEKKRKDSEKEQERRKTMWLGDKNGNGASNPGHPLSTIGLSMADSKDLRWIDEYGDELTMAIAIRDWEGSVKLVEKGQAL
SKSIESDPSAHSLLVSRLEQLVPSLVSQISHDLSSPNLRKSSSARLISLLVRLDLGDHARDTFLESRRELMLKRVRSIKC
DGDVSIYINELAVVIFTIIRHTSDWYMNAFKENKMASGFVTWAKQQIETFADLFNRQVDAANISQSTIDESLHVTAAQNR
KVGHLSVPSYIAKSFG
>XP_003195806.1 Hypothetical Protein CGB_H3120C [Cryptococcus gattii WM276]
MAYPRYNNYEQRVPPAQPATYYSAPPTSTLPNREPLSREPHRVLFAGLPPDITASDLRDLLLSEPLHLSPLTTSVTSLHS
ENGDFQGVMLVYVETAEDAERIRAQYSGQPIDGSLVLQVHHVLPSHVSLPLTNSVTPASVTTARPANQQSKSIPTGPKAG
SGPTQANQQPQRSTVQRSSTAGKKAAGGVHAQAGSASPGLALLKRIGKAGQEGDKRKPLGGANKQKANVKSQSAGADLLS
RLNPSPGDHSKSSKQKNKNTKASNGNAKVNRAKGKAA
>XP_003195807.1 f-box protein pof6, putative [Cryptococcus gattii WM276]
MDKWAPIAPSKPQFQSASHLSNRFASVLKSSKHDPRPKAPAQFIGKWPEDVLLRIIGLLPIPDLPNTARVNRAFARLVRD
ERGWEWRCSLLEIQPEPTAPSSSILKDNELKPPISTKRKSSFPARQASVLDDDFGDFAEQNKDVFEDVDFGDFEAAKPTI
PQGGSGPSTQQWGTSKEQNLLDFDDLPLPSRPTGSSGSHSRTTGFFALAPSMPSPSIPFTSHSPGPYYLAYKAHHLSLLP
FCRHLRSSPSPSSTLSLLFPPSPTTALLPSLSQQSSVLLSLIRFLSPQLQPLRDWGFLRQALLAAADRFDSTCLVAFEVS
DGKKDVEGMKEAAESSWNVWEAGGGDREKWECGRVWVEKREVFYDTTRWDSLENIIKVQTKSGATVRQLDFTPMDAFMSH
VLEAFRIDAQTAHSVFPPKAKVVLSFCDRLSNEVIGEYIHPLLSQARAISQDLFLRATAATFVQAWKLVDVTMEVLGDEQ
NVIKKEQVEDSVFHMFEEHLDDYLDDETERVKDHLEDICRAWEQQLGTSDSAQLSKSHAPTFLTSANPDQVKRNVLASFK
DALLLPVTIVPRTVTFGVNAIVSGGTQAVSGLAMLNPQKWTGKGGVVKEVKEGEEVVFEAKDIDEIEETANSEIMEGLRI
SENMENVKEALEPNHGASLNDVNARLAAGPLETSHPSTPTPQNNKSFDRLQLLVSLDTALELIQMDRDSLKRAETFAKYR
GKVGLKVKEAIEEIFIFLLKAVGDRHIAPGFKIATNEMSTYKPAEHEETTSVAPLLQFFELVHIGDTIQSMVQVYFDKEL
SPYVDKTDFLNAVMREKKRFESVLDDAVAAGLNAGIEVLMNQVEHIILVKTGPREYYPVEGTPMELGPTQGCKEAIACLE
MHCNLLKGSTSKEVLEVFYQEVGIRLEAIIQRHIKRQIISLEGGFQVIADLNAYYNFVSSLKQQRITDDFSDLKMLGNVY
IVSDARDLAQIVRDVSRYGGAFTPEDIYEFIQRRSDWKKIEKTVDKAMYALSVREDCVVM
>XP_003195808.1 mandelate racemase/muconate lactonizing enzyme, putative [Cryptococcus gattii WM276]
MSVNPPQPVNVTTDSSAKADREAVYLPPSELALKYNKGLQRPLAVQPHPSASQAGSTKIKKIETFYVRPRWLFVRVETEG
GVVGWGEGTLEGHTEAVQGSMKDIARRLIGWDAMNIEEIYTYLYRHRFYRGGEVLMSAMSGVDIALWDIKGKVLGVPVWE
LLGGKVRERCDVYGWVGGDRPSDVAEQAKVRKEQGFRFVKMNATESIGWLDSPHALDDTVKRLAEVKAIGIDAGLDFHGR
VHKGMAKQLAAGLEPHRPFFIEEPLLPGHVNELKDLYNKTNIPIALGERLFTRLDVRPYLEAGCIDLIQPDIAHAGGISE
TKKIAIMAEAYDVGLAPHCPLGPLAFAASLHVGFSTPNFVICEMSLKMHYNVGKDLLSYMLNPEVFDIENGSIGLLTAPG
LGIELNEDMIRKEAAEAAELEPWINPLFRGEDGAMREW
>XP_003195809.1 dihydrodipicolinate synthase, putative [Cryptococcus gattii WM276]
MATNNTSNGTPSRVWAGGPSVPLITAMNDDESINYDALAKQTVRLAKAGLGIVLLGTNGEASHLSPEERKQCTIVVRKAL
DDAGFVNEPLLVGTGAGSAQTTIQVTKEAAAAGASHAIVITPGYFSFAMGRDRKAIKDFFRKVFDESPIPVMIYNFPGAA
AGIDLTSDEIIELSNHPNCFGVKLTCAMIGKGHRIASYTQSPEYLAKHGSFLKSCTATGQFQVLPGFSESTLPALVSRHT
GCITGTGNTIPKTIRRLWDKSVAGLQGDSKALAEAMELQDRVAEADWTIVKAGIQGTKYFLDHYVEKGLGGAVRLPLGAI
SDDVKKLIEVDLKGAWEFEQSL
>XP_003195810.1 aspartate kinase, putative [Cryptococcus gattii WM276]
MSSASTPTAPYLEDLIRNSLDQDIPWVVQKYGGTSVGKSLDNITKIVGSYIDNGSKVAIVCSARSTQTKSLGTTNLLLQA
SREALQPAMSSSGDGQSGSVSGTATPFYPKRVGSGFFGKDQPASMTSSVSSLSQLDSQLGRSGSPSPFQSSCSRSPPRSP
LTPSQDPSVSQEPAFHTTVDLIKKGHLQAARASLKEGSLRDELEEEIERDCESLRSFLYAAQIIDEISPRSQDSIVGTGE
RLACKIVAAALRDRGVDSELVVLDSIVDASMAAASEAVSVDAGDQGVAQLGQEFYDQLSIRLGERLRECGQRVPVVTGYF
GPVPGSLLAQIGRGYTDLCAALCAVGLKASELQVWKEVDGIFTADPRKVPSARLVPMITPDEAAELTYYGSEVIHPFTME
QVIRARIPIRIKNVENPSGAGTVIYPDVGFPRGLDTEPPKAERVVEGVDERMPTAVTIKDQIIVLNIHSNRKTLSHGFLA
RIFGTLDRAGVVVDLISTSEVHVSMAMQDFLNRKRLERLVKDLEKIGDVTVSKDMAILSLVGRNMRNAIGSAGLMFASLA
RAMINIEMISQGASEINISCVIENKDAIKALNVIHESCLSYPRSPTTAMAGLKLQ
>XP_003195811.1 conserved hypothetical protein [Cryptococcus gattii WM276]
MPFGFTHNPLVALANSAICSFFRQIEVYGAENVPTEGPIIFACTHANMAVDPALLSNTVPHGHLMHYWVKDSLFKNPAVG
WMLRNAGNIAVDRTTRNNQMLFRGTFEALALGECIGVFPEGTSHTEPHIIPLKDGTSWAALEYVRYLQGTEENKGAKKGK
KAVVVPVGIAYVDKTKYRSRVVVHYRKPITMEQYESQFLSDEPGTNKVAVKNLTKAITLEFRKMTVNCPDWDTAFAAQMA
RELLWEKESDLSLADYVQVSQTLVDLFCTPNPKIENLKTLLATYHRLLTSSRLSNAALVGLNLPRQLNPDSLTSLPSRFS
TLWLLIQDSIACLIRLPFFIVPMFLHIPVYIVGILGARLVEDELETQAQMKIAFGLLLSFLTYPVLFFSLWAVFRNWTLG
AAMAAGAVWLLGRYHSALIDENYDAMKRLVAAWRLVVGVWLPRDFEMPLPKFVAQYSSFAPDPPKIAGLPPTTPPEKYQK
PKRLSSRVLVKHILRVRAQAARELTELLLELENGEEVVAQTWLAEEFGGKILQQSQQDGEEELVTGWVKQGGTRSGKEVI
QYLKSKGARLRFAAGEVGGTNVSGVDTEME
>XP_003195812.1 glycerophosphodiester phosphodiesterase, putative [Cryptococcus gattii WM276]
MTSISNGQPAPLTMRQPKDIECWGHRGASAHLPENTLASFRAAIAEGCDGIESDVHATSDGVILMFHDPTLDRTTTGTGL
IKNQPWKGVIEHVRTIKEPVQPVPLFEQLISLLMEPQNRHVSINIDCKMQNDPEQLFPEMAKIIGQYDNYETELSPRVIL
GLWHPLFIRPALKYLPTCRRFHIGFSIPIVRTFFWDVCEGFSMCFPLLMGSEGQAFLKECREKGKEVTVWTVNDETEMRV
AMSWGVKAVLTDRVGAFVNLKKNVVEHPEKLALQGMEKYTFPWSHWRYYSVAHNWILRTQLDVMRTVCYQPGPLTLPDLG
EFSMVENGGQAKEETQNIPSLPRVPVAAL
>XP_003195813.1 [Cryptococcus gattii WM276]
MDHLVLDPVIDPALADNSPQHTENHHQALQDSASPSPVPQPSQRITKTGRPSKARGTVPGSAADFRRREANRLAADRSRS
RQAEKGAALENASRILSEENARLKEQIAALEGGTEGSDFHHAVQDAEHQPTPGPSRAGESHDDEQQVSQEGDAQTQEQEA
HSHTILAALTDITGVDFSEGNEANWMQGMETFLKDSESGRLGELAAVATGHDDPQMQHQEKAEAPHISPFKMSIPFPLPG
QVPIPGTSAAVGLAAALNTEMERIIMEDLALTKAAIVKVENQISHLRARPDADVDEISSDSSVTPLLPKDIFSEDVEVLQ
AAQTDMQNSISYLESTLPPVRGEFVKTRDDKTSEEKRIIDLVKEVKGLEVREEDQKEKVLSNLRSAGTFVENLLTEEHTD
NQYLTGAFSSPALARRRRGRPPKGEVSRTFYQSYLIGPLSQELDLKGKGKAPAAKNPRRSRLGELSLAGHASSHEEDDHR
AAASSQDTQTHLPDSHEPTTLQAAQHGQDHPDEQDTTEAVNRAEAYILSHLNASNATDQDAVPHSEREDAIRLESTSFAD
FLPAQEALERQAEASTSQHGDGDAFGQSASSNGQKHELVHVGQGNQDIPLSVLSRLKQGPPGSCDICMRTETTVWRKLVL
GGIDHKVCNACGLYHSKFGVIRPPELWGDGKSLKKRRSARPSADEDDTDIHMKKKMKKSIEEGSDQLEMLDDEHQELGNL
VENHLSAQQREEEEAAAAAASENIGETVADGSVIHGAVQPGGGLNEAEGNMFEV
>XP_003195814.1 conserved hypothetical protein [Cryptococcus gattii WM276]
MAHEITYDYVEHVDPNLTWVICQSAIIDPVTTTSCKHTFCRDCITQAISHNPQCPIDRSALTMSSIRDTEQLVKLMLDEL
KVKCGAKGCGMVLQRGLLLAHLRTCPKAIVTCQDGDWGLSMTRQKMPHHRAYECFLRKMECTKCGTLLVFKDQTVHTNTE
CRDETEGHCALCYQNMGADAHTHKWRCPQVCIPCPHSGKGCSSIIPRSDLQAHLSTCPFEAFSGFFEMNDARLKSLTSRA
ERLEEELESMREHLKRMEGNVEALGHMRRETGDDWRWREAGRMPLGDTPSPVISSNDNLNSQIPLIFSSSPSTLTPSQAS
AQPAISSVPPSISVLSSGGARPDLSHHHQRFLVVPPRNAGNLGWEEVTNGLKARIHRRTMRESLRVLEEVGSLRAVVTTM
HMQVMMERRSRPSSFQFHRESLFSRVTEPNLAPPLNQQTPMASPSTTDQSTAEQRSQLCGESPSASGDQEYSGRETGSIT
ESVVFSAQVHPSSSSQSPSSTSSLITAGEGSSGSKRNSMSQARSSLGGYQGVTGEVRYDEDGDGIGGGPSCNRRNSGTRG
DRNTTGRSGAGMTGRPMAFPPASQEDGETPMTTSRDMGGDVDGATGRSMGIRKRRGPPGSGSPRL
>XP_003195815.1 translation initiation factor, putative [Cryptococcus gattii WM276]
MFDPRAGAPKRWASQSQDFQAVILVGYGENSLYPFNQGTNVISKALLPVGNVPIINYVIDWVLAAGLLDILIIVPNTFHD
QIADHIAEAYNKSTHSRVRINLRKNSEGERDEDEGDSEEKDGTARILKRFRNFIKTDFVLLPCDISPPSYLPLKTILDKH
RSSPKAVMTSVFYEPIESVKDAEEKLLVGLDKTSDELLLITPLEGMEEDLELRMSLLNRHPTLSLTTRILDAHVYVFRRT
FLDLLATRRAKDLSSMKEQVVPWLVKGGWQRGLGEKWEPILDPPNRDPLSEALALSTTAPPSRSLLHPSSPSSEHTPLPQ
TTPASPSGDADTMYSSGILPTAPPRTRKGFKPEWKCQVLVITPPPAPPAPAPAHGKGGKQDKSRAPVYEPEHLIRANSLA
GYWELNRRFIKSLSSAAPAAKGAQPVRNIIPEDAGTAPAISPAAQISPDSVLGEGTRVGEKASIKKCIIGRHCVIGKGAK
LNNCVIWDFVTVEENARIENSIICSNGRIGEKAQVKDCEFGTGFEARPGAILKGERLIAGQEA
>XP_003195816.1 ADP-ribosylation factor, putative [Cryptococcus gattii WM276]
MGVTFSSLWSRLFARKETKVLLIGLDNAGKSTILYRITTGAVVASAPTVGSNHEIYDYKGVRFGLIDIGGQTSLRSSWNQ
YFNGTEAVILVIDSCDGPRLGLVKQELMKIVADESLSTALLLVLANKQDLPVSQGRLTPAQVSEALGLTDLREREWQIMG
CSALTGAGLMEGMDWLVTKLAAR
>XP_003195817.1 Hypothetical Protein CGB_H4100W [Cryptococcus gattii WM276]
MPICPVCDTSVDADQAAFEYHVNNHFVESAGTSSMGGQRSREGSMKRGRKESLVASELDVCPVCDFPLSFLTPIETQTHL
ATCLSSQAPDQMTEDDIEFDYSSTNIAAQQQRDNDVIDKEWDGPARPGKWTGWVGRKIERGDRWWDPINGSTSPNELPNN
FSPGVISLLVAALRTSAHKGITQRAVLCRDTTHIKGVWNFDLGWGCGYRNALMALTSLLFIPSYVPLFSKSSNGAEPGVR
RVQGWIEEAWEEGYDLEGKQQLGGEVLGRRKWIGPSDLYAMFTYKRIPCIIYDFPKPPIAIKDSKAAYVRLQQWVKDYFN
DSAASPSNGSAFDVVMCSGENDLGGRVEAVRVSKRFPLILQHSGHSRTIIGYEENARGDINLLLFDPGKTMPKDIRNAAL
AHLAKSRAQASLPHIDTYLFTSDDNNERNNERSRRPRGLRKKSSPQSQLERTHESVPFSPPFSNGRAEVIYDVDRNKSTS
GGESQQVEHLRGGVGDDLGQDRRIGSTAISIEDDEEITPSGWVRKKRTLKSKVPSPLIDPTSPSQAVKALNHFRVNLGNL
SKHTEYQILMFTGGPVLSDSEKERRKVVSSTVIR
>XP_003195818.1 [Cryptococcus gattii WM276]
MSSNPSHLLISRNPPRSPAHPQLDPTLTSRHLSSPSHNRNSSGRWVYAEDHPSRHPSEDEIAKEIELEDESPIDVHPTFR
CDAELPGKIKVIVGRNEFWCHKEVLWFASPFFEGLLSGNWAESNPLHEDVYSRPSTVIETDVSSSDVPDVDSVASKLAVE
SKITTDQPDIASMADKLENSEVANVTTAKDLELNHSQDRQGQYSATTSDETEEASSLREVPQHLTNTPVHRPTPRDETGS
TMQVISKRRDRTALRASFSSSLHSSQNFKSNPLPEGPETVVELHEESASAFQDFLFWAYPHLECKVTWTNVAPLLSLASK
LIVPCLQKLCIRFLLTHASGRPVMALALAEQHENAELYREASRFVLDQPTWDENEMKTLSVETQLKLSNRRSWFLERLLK
LGTIDVRKDYSCRLDCPDPSRCQSQLDDKWRQAHHAVIKYGPPQPSVAFRCLRQLETFPTNPSLVMPHALCQWAAKAWVM
SLLMMGLVFDRMFQLKIVHSANPGTEKYWLWISMT
>XP_003195819.1 conserved hypothetical protein [Cryptococcus gattii WM276]
MDSQADQDQGDISLALAAVRTPTHCTSTAHPASAIDSGVAVPQPKRLFLEPQRTRGASPVSFVSSATSAHSRNDSPTVFP
SKDNSDDGATTPESTSRKFWDGKASDIGPRPSSAQPLASKDPPEASISPFPTQPLARRTPSSFGRSRSLNVHMPSADMPH
RQLGSSPAPTSATSVRPTPSDKIGWTRRPGEPRPPPLMNEDVARKMGRWVKEIVVCNFDLERGPVVERRAGGRRWGFGEK
ENVAFSSFPDTSLFSEGTILFSFKIRHIPLDPATLSKPEPVSPLPKEKHMEERLMDMSVQDNECSPADVVPENGTEMSTG
QKAEEYRKWDERGREWLYGFVWFEQRRDKGISRGYMQKSLVILTHLPFPALFSAVQQKIAPNFFEYGYSAIEAACHSIAS
WPDPTPDTVLHLPLLSDIITVKLPDTTENPQILKITPTSPSLIPILASLPTSSPLRAFAPFIASLWSLWECLILAEPILI
IAPDPRTCSEIVWWLRDFLRPIPPTGDFRPYLHIHDHDLSLLINANKPQPGVVVGVTNPFFRNAASHWPNVISIPSQRGK
RKPTGGAGSGGGPIGGGGGVGGWEEPEGFISRRTRSVQKDRVLLKRLEKLIAEGKLDDPAGNEALRTHFQQITERFLVPL
NRYFQTLVPPRTPQPNSRTSSPFPTSSTPSINNSTPASTHLSPFPQFSHPSPTFSLHTATSTAGIRPFSLPTFLSHLRTS
GPNPLLFKTKGLTSKSRVENDFYANFCMSPGFAGWLAGRVDSLGAVLGGRANGTTGSQTPMRRESNIVQKTPPRGKSPHS
QTRSVSATVPTPSAGGGGRLTPRPLFGRSASVGLGITGPMVYDEPETTNGGR
>XP_003195820.1 conserved hypothetical protein [Cryptococcus gattii WM276]
MSTLTDQEIMNLTEKMDEEENTLDKPLVSTPVPLSVIRAEYVNGSQQIVKKLDYLQENGWDQVWRARGDGDCFYRSFTLA
YLLRILHSPEPDVEANLAYDAIQRALPAMEQCGFQKDIYEEFLDPLLALIRSFAESGETTANEYSVVQALQDPETSNYIV
VSLRLITSSYIRTHAELFSPFLFSPTTFLPLSTEEFCKQEVEPCGKEADNAQIMALAEAMNAGVRVAYLDRSEVSGKAIN
WVEFGKDTSEDARPLTLLYRPGHYDVVTKDVPPKV
>XP_003195821.1 Hypothetical Protein CGB_H4190W [Cryptococcus gattii WM276]
MTATPPGRIALPPKPTVTDILGGPLALASDTPSPQIHQSSLAANGYSKGTLPNSKARRKSARLSFSSYGRGRAASSRGPA
GGIVDDLLDDEDFGPKLPTLVPGIRAAYATPLPVLPMIVMCIAMLSELLAANLCTPFILKQVEGFFLSSGREKNSETEAA
VGLWTGNLVSVFFITQFFTSLLWSSIADRHGRRAVLVASLAGSAIALVIFGTSESLPEAICVRLIQGIFGGAVGVFRGSI
RDLTDDTNAARAYAMLGFSWGFGGVIGPIIGGVFESPKENFPGTVLAKICKMTALFQSFPYMLPTIIGATVLAFGAILSC
LLSWDGGVRGGSRIALAIEKNEPLAGASPVPDSHASPAPSSRTAIGVPSISLRRGVLSPGQEEEDAAHGAGYPELSRSVG
GRRDSRASLGTAYGYGGIRSKHPTLAARAAVEAARRASAAVGRPDESEEEEGEMGNRALKVAQKLLLANEENTFNINDLW
VSAAVAQDSAVFEDEEETEDDQEDIEETVPDTSFASPSLHALSPSTVDSPQADLSFRRSSRARLTSMGNISLHRNLPGHR
LSVSHGGRRFSTTSGHMPAIFANTGVRTPPAVAAAYEAESPRHEAESFFGAASPSPDHGRGSSRGLGAIAEAPGADVAVP
IAEKEASSFSLLPVQVIIQYGLLALHNTIHDQVFLSFLVTPYRSGGLGLNPAHFSLVVALMCLCQLVYQFYIYPRLGPPL
GRFTHLQMFRIGCALYLPAYFSLPILHKIASPDSEGSFILMFCLVTITAVRYCAGTFAYTSVMVLINAMSPPHVVGLANG
LAQSTVSFSRFFGPVIGGAIWSASINGNPSGYPYGFYFCTVGCLIQWLLSFFIR
>XP_003195822.1 cytoplasm protein, putative [Cryptococcus gattii WM276]
MSSQQPYMASSYHSLRDFVPGSPRSLATGTWHPLPYIHSGFVIYPFHPEASSLPAPTTVDGTSPKLPSFSSHQDLDALPW
TDSKPELAEGGLCSQGKRNHYEIRLDIGDEFYAFEEYRCSIEEDGRGDLWYRGFVVQAVSITSLSPVILSETTSAQKASF
PRPEPSVLIGIFPASVCHVRSGNENDTGELSVAYEKAIRAAQQRYRRVDEVSDYDHPALGTGGLSEMDTVKEEDEEDAVL
VSRPQNLDIERAVVEVGSSEGRPIDVLSRKGSKSSFSRPNRPKSLVLEQKETLIEKDKDQPPLPRLTAGDSTSGGQQWPL
VDEIACAIREWYSRLPTYLANREYRLFNTVTQHIDALFLGRRQLLSQMLSDDELVRVRRECVSRLVKCNVAQGLDVIVRS
FEDGSMVVVDKKRAYSGTRWAGGISCYVYQVRLAYIDVIPLDNVFEEVFSSRKALSQPHALTSAKDDFPDLPTGSFYHLF
LDVRAFVANPCAPGETAELYFSLYNKRHKRFISEEFCLILNHYGSPSRDSEQRLGRLRTLFTDLKAEDLAPDTYLVCKII
RNGAMKTRSDNGMPSVSLSASVARHRSSLYDISATELSDHNQRQSESFMDLTDDSFSVTSGNGPESHRPPTVDTTNAAPV
SMVGGGSAFGSKIRVKRPLGWAVMLLPPMSKPIGDGLDRDGGGVEQSVKIYVPREEKDFAKMFDDVIHNRVKHYMTSPNQ
SYRAQYIVLYLKSLRGPAPQLVREHPSLLQDIPLTSRLSFPDVVFPGQSRHDLYIKLCSATFRSAPSPSSASTRMKKNVS
ISHNGDVQVAMEIRKVDGTVIEDAIMAGGSGERGTSQWNSMVFHHSDKPVYDELVKIPLPIQSSGYHLFLTFRSMSKNKQ
TAADEAEKPFAFAYLPISTTNMFVTDDDHELVLYHMEKDFQLTPSLYFGAAHSAKDWAGDDVLPETTLKGMSPSRDRVVI
NTRLCSSVHTQDETLRSLFAWQSATESGNTIALCETLNMFGFVDEQEISRLVPRVLNSLFGILVSSLSERREQLDDLVFK
GMVKVLAMANDRRFPNFKIVLNIYTSNQFYFPAASFHLLRSMKSVMASPHTKGYRLFLKVWHLFFQFIIRSREQDREGSV
GAGATSPHIEAEFQSQIKHILKEINNLMESTDESLIGTQTLVVQHYASILPDLAHIFQPLEIAEMVIAFVDTLSFGTGSI
ATYKLLMLLQVVKNILETSESRQLLVPAIVRWLKPHLGRFDEHSGGMEAVQEANDGRRMKWLECNRLAVTGLAWMTEKLQ
QCYVSLKVQADDDVKRQEEDNIQYCLTLLPGLYSSYAELSSPRTLDAFQRQRSSVTSTIWKDIPDIFPTSHPFALISQLP
PPSLLERHHNANDSGIPASELFNCGLAECAVVILNLILATPVDGVIRWIRETLDIEGAESCRKLFMRSFDFAKSVISFEA
FPSQWLTIRSMSFSGLLKLLECIATIMEEDIFVPLSPKSDGTSNLPTKLEGFDDNLWRKYFELLCDFCGSQELALEDQTP
QRRRAEWIVSGDLREGGARLLLRLWNAVGWPLDIPGGHALRMGGYQTRFTGLGSKVLELCQSSHDALCETAAEILFSLIY
AEYLLYKEGTSIETEVFVALDKLFTAEATLSSSDPTLKSYFVAELRNIFESFPEIHPSFTAKVSNFLSQTEYFIDLLLVL
RDIPAGSLWQDERATAIYQLMNFVNAIGRKGLYVRYVHELVENSKSVKDWLGAGLGLKLHADIYDWKVGDEHWVDAGRWG
DLELPAHTQAEAHEFSLNLCQELITQHQRLTYDINMITELLTHQAKLWATIGEARRPQQEYFRVAYFGEIFSLDKNKDYV
VRAQVGQKYTDLCNMLQNKYPQAAIHCSKIPPPESIKRGANPVIWITPVTPEPDLTKPVFGENVSNNVQSYWRWNGIKEF
SSVRQYLKDPLESETALAWTEKTLLTTKDELPGVLARSEIICVRYEQIPPIAMAIMEIKMAIKSLQKSSRGKNGQLPESK
ALGTAINNAMDSLLFIEGPYLDSHPEDYGGVQQLKSTIIQYVRAIQDSLEMHKRVCRDVAFHEILKNTRPKANRPFQ
>XP_003195823.1 [Cryptococcus gattii WM276]
MPTQPPSTPWLPNSRFADQSLLLEAQPIFDASFDDESMWGGETMLVGDSNKTQEGKNLVASANEDTEDEVMMDMTLDLGD
YLPDEVDQKEVQRKDKATSHGSNRKRGVSETSSSAMSTNTTSDSLTSSATASSRLTHKREGSQTMLDVSGPSKRPRKPRE
KNDDLFSRRLSDSNRRTSLTPIPQISVVKAEGEKGPKANNTPSSSFPSTSASSQSYSAPSSNTASARLKARLHADDPKSK
PPDSSTSCHARQSETSRQTQIMTEKGSALSRYLAKSTVLATKERHEVPAEKGNQKVPNPCASDSYNTRQLSTALSKPPPV
QNVTPTPQSHDNNESTIDVPHNNSPEKKKSRRSSMGEKVVNFISGLIRPATPATVEIDEKEQKDEERSKENVLFNPLEAV
PTIDEEERVQAPTSQSDHLVRQKRNEDVSGPGAFTKPVPFSRPLHVRAPPRKDVEAKEQPAKQRPHIPKTTTVSTCKAAI
RAPLQSSRSQPNTKSVHKTGPLSPKSKSNPLHLRPATRSAFASAALAKLPPPGKGHKVAIEPIKVRDVEKGHDIAAIRDV
FERLSSTSSSSFNKPPTAGSCTKSHANRPGVLQRTVPLRGHTPGKSSALRAQQRAVFDQAVKEKMEEKERKETEERRRRE
MEEEMEYRQRRKETVIRANPVPEMYREGRKQ
>XP_003195825.1 conserved hypothetical protein [Cryptococcus gattii WM276]
MSKQLIVFDFDWSFVDQDTDRWVFEVLSTELRRLLQSRKSAGTGMQCTPDVVNDTMKDLYEKGFKKEDVLEALRILPFHP
AMKRAVTSLQQRSAETTFLCLSNSNEVYISTILEKHGLTDLFSEIITNPAHWSEEAPDHLIIGRRLPASEPPHGCSVGCL
ANMCKGDELDRYLAANGGKDAFKKIVYIGDGGNDFCPLLRMRQGDLALVRKGLELDERVKKEGQQCGLKVDFKFWEQAWQ
IDEYFQEL
>XP_003195826.1 Hypothetical Protein CGB_H4290W [Cryptococcus gattii WM276]
MAIPHTIQEQHPADSLLLLPIPEKLPPSPLPALPSLISAFDPYIDASKASSSSPEDESIALPVLTSSMRQITRNAQVLLN
AARLGAAEAREELDGVDVKLREVEYERNRVREETQRCMDYESAHEPIDLPNVETFIASVDQTPKDDEGYEYALTILQLEH
ELEEILKREAQVAQLTKDRDAYIRAKKEIKIKTDAVDVHLAGFARTANAHYSKSKYYPASIVYPVLVTPSRK
>XP_003195827.1 Hypothetical Protein CGB_H4310W [Cryptococcus gattii WM276]
MPPKETSIHHITFHFYRSVVLLSVPNTATFTSLKAALLPALQPLVQTLPISLPTSPDDIQFWEFANSNSAGEEGDATAAG
AAGEEKTLRCLENDPGIAGRDIKQLGWPRWKTILVRWVELPFPITIDANQSMYSFRGEDGSFKEPIYTIPDPDDDYGGSE
AEA
>XP_003195828.1 thiamine biosynthetic bifunctional enzyme, putative [Cryptococcus gattii WM276]
MTKPNLDYSLYLVTGRELLPPGKDYYESLEESLQGGVTLVQVREKDADTGEFIEVARRTKAICDKYNVPVLINDRIDVHL
AVGTAGIHVGQTDCPIGLARSLVGPDAIIGLSVGNVNEAKRAIQQGADYVGIGAVWPTNSKDVTKKNMLGPDGVGEILDL
LHGTGVQSVAIGGIHLPNVAQLLHASIAPQSRNALDGIAIISDIVASFTPREAAKNLREVVQSFKRARSQLANLEAVYGA
NLFISPRNIDDFIKEAVHLTDMIKKVTPLVNQMTNNVVINDSANVTLAIGASPIMATHPRDVYDLSPAIGALLINFGTVT
DKAGMLVAGRQANVNRKPIVFDPVAIGATPYRQETSVELLAHWQPTIIKGNAAEIGFMAKSTEVASRGVDSVGSGFSDPG
AIVKALARKQAAIIVLTGEHDYISDGSTTLKIFNGHHYLERITGSGCQLGSVIASFAAAARLDHLAKYGEWENASQLVQG
DMLAAAVTGVLVYTIAAEVAAAREDVKGPGTFRAALIDELYNLTPEVLQQRANIEIV
>XP_003195829.1 conserved hypothetical protein [Cryptococcus gattii WM276]
MSFIGSGELEHRITQLQRQLSHKDHELNSIKNEQLKKHEDLEEAKRAKQTAEYKLRDEADRALKAENDSLAKTNELAQLK
LKLSNLEASLMQTSEKLKKEEKEKTKIQDALDEALSRGSDGAAMQIKIQQARIKQLEDNLRKAEDEKDKLRHQASSGDSW
GSDEPLSHRERNRLMALQNENAELKTKLESLSSQNLITSDSLNPESPQKRSKPRASVTAADLRDLETQVDNLKMQLANTK
REYDKAINEKLAAEVSARKTAERFENEMYELNGELEYYRRSDGGADMKQMDELKKAAQAARAEKEELSKQLAEKEQEIGR
QVSEMAKLEKEAQLVQKLKEELEEGKQSRQQLEAASNSASFVDEASLAKINALEVELVRAKAVSTAGGSRSGDFELRQVR
RDLQKALRSKEYLESLVKENDELLAEKDEELARMRAAIPLPGSPSLSPQTSDPGLVEALEEEKAALVEDLEKQAHKYEEE
IMRIEVQLAERTRELGVLRESEQLLRGQYLRGQTEIENIKAQHQSITVDLQNARNDLSVKEANAQQVIEQLAQAQATLNE
HQAASASAREEASATAGQLNVLRVSLENKTRELEEALQQRKTLEASLASRSDDDAEFDEHVLSIKGLQDEISRVSQELSD
SAAANAQLITRLAVSEEIREAAEKMVQELEQKVSDSQQKAEVSMEELEVYRAQSKETISSLNTQLETLNAELTSLEQLIQ
DKTTELADVNALSERTNCRLAESDATVATLRNEIAQLGDKVVRESNEERIQLRKEKEALKQALQLAKEEHESKFAAIQAD
SQRALSNSQTRIDTFQNSIQDIPRPNTKKDVYEIQKLEEKIGRLRIERDELRHNISFVQNERHFAVRAANAEKETAIEEV
GKAREELKRKSAVCERLQEEIEECRAALAKKDGEIGSAIATTQEAANEKEKLANQLANLEHELSLSREAASIQQARISEL
ESQLQAQEDNLRKVEARAEVLQTELTNVLHHVAQSKKLSDRPESRGSVPEEEDGDLPKDLAATVPSENRRHSHRRSTSGM
SITMLQNLQTERNLQAKIDRRDARITLLANDLSKAKANLTLLQSAQEETMVENAELEEERERLLSQLHEIRAQEADPKAL
QDSILALILHHRYVRDLESQLRLARETLRRSREAERQSLASETEAKEKNVANDKRIAELEYEKTEVETQLQSAKASEGLV
RKELEDARAAVDNLRSQLTKAESASVLAAESVLSFATAEAQIAEKKEHIREIAAQNAELVSKLEKLEEELATNNLEKEAK
TEALASKVAELERKVAEEGAELERVTQEKEQLLEELTAAEKALADGFADAETQKETLETTRRELDERLAQLGHDMEGKSS
ELEEMINKSNALVAELAVEQSKSRHAVVALEEHQGTISQLQNDISTLQKASQDVDSERQTLRAQMSDFEEKVAAAEQRIR
ELHAEVDQCVGETEQVKKELVDVSSQLEKTLAEKEDLKAERAREMEQAAEARMGMEKVLAEREQEINKLTNDLRITHDEL
TAATNKFEQAVEEFASRQADMDNLKAENMKVKQDLAKATISSVSTGDKQLVADLKERIEDLEASLTQKNQEVDEADDQTR
EAFKANAKLERKIGKLQRQLDQAQLELNTALNKLMGSQPVAPAPVARSQPAPLVTAQRMAMPPPPIPTTAPPQSPALSTT
TTRTPHTIIPNIFSPPTAPSSGQKRLREADDAELVPKPAEAIMVPPASVISPRKPLGTRPRFTPQRGISDKAYVSMPIGV
NANMAGEKAVDGLKKPIDAGRNIFARPPSVSNDPIKRTGFPEPPTRTPFGTMPRNPS
>XP_003195831.1 conserved hypothetical protein [Cryptococcus gattii WM276]
MSSYYNKGDAPSWEALDQDGLDDVIDTSEYAYASRDHILFCIDAAESMHKPYPDTTDDSGQLIRGRSALHQALDVAHQIQ
RAKVLSGPDDSVGLLLYNVDPSAVAEDPGNYQPGNFVFQTLRTINAEEMKRLAKLIQTAKEQYEARGDDEAVETTEPEIL
RETFPPIEESHEMNIANIIQTCNFLFRDGGTQLKGNKRVFWITDNDMPPGSNNRQPARTSYGDLTTYGVTAETFFIDRPD
HRFNPNIFWNDILDREAIDYNEDQPDPDGLSSLADLMKDLVIKTSPKRSHFHVPLKLGKDGEIVIGVSGYSMVSEQSKGA
SRYVKMRGQAVEEVQTKTEYTSAETGAVLKDSEIGHAYEFGNEAEVRNILEPNPWEVQAKERDKNKSQKAVDHVLEDDKE
RRQREDEGEHLEEEGEDDKKGIEEWLGKQKAALPKIVARTRLQFSNEEVSQFRSMGIEPQIKILGFQAASHLRFQDNLKH
PFFIYPNEEEYTGSTRTFAALLNSCLKYNRHALALCRLRSNHVPEFCVLIPQEEKTSSNGQEYPPGFHLIILPYKDSIRP
PPKKVTEFLQSPLIATDEQIDTMKAVIKRTRFKAAAYRPEIYPNPSLAYHYDQLQALAFEEDWDPEDPDKQALDKTMPLY
GGMHSRAGEFMEEFNKEIENDERAVEKLAGATKRTKAEETTLNEWDLRNIPDMWKKGTLSQCKVQELKDWAKYYHVSLQG
KTKKADIIDLVSEHLSTNKDDLAGASSKKAKK
>XP_003195832.1 Hypothetical Protein CGB_H4440W [Cryptococcus gattii WM276]
MVTLLTLPSHLTESINDLLREDLELPDDLRRPLLEAINQPQTDVVAPLDIRDGLDSQEGRNSDGKQDSTAITSPPTIDFD
LVERLSRWATSDKGRILLRQNELDPSRYTEISLLSGTEIYLDPKELERLRAAENQEKPNPYLPSYLSPAPPSFGSEYRNL
TRTLSTTFNVLFSILGSAGAVYVAAVSGAGYSREKGILLGILAGLIVGIAEGVLVVLFMGRVEQDRKERHERGRKLMKGS
GKALDQIEDQTQVEEGVQGKLRAKEGTESTAVPAKQIQLRRRGLKPQVQNSIREA
>XP_003195833.1 [Cryptococcus gattii WM276]
MSTLSQHSTSFNTKKSSTKPPSSILSPRIPSPTNVPSSVGSLNPQHHHHDHMHAHSPTGTKHTGLGIPQGDGFPPMNGMD
PKCGGCGLVIDQESGGVVVAFGCAKCQEKVSADTNLLLLSDGSPVCGNCSYQVRSIPG
>XP_003195834.1 signal transducer, putative [Cryptococcus gattii WM276]
MSFSLSDPDFAVILSNMDQSPQKIKTGEKVRPEVEIPSGGSTPPSPVISSPSLARSPTLDMLSAIESDPQSRSQQGHPTR
SRLSPNDSSPQMLNRRQASADSSFSVRSRLGEGSFERLVELLAGAKFREEESVNVDVGLLSGIIKEVEDLKEAMVSLKSR
YTGAKRSSQQYSEGLSVAGEEYDKERSKRTELEAEVSRLRAQLHSQTARLSVISGDEKRAEHMKRRSRDLASNLTGLERD
ISKLRAERDMKLAEINELAERTPGGGGGGVVDPMSLAESLSLRLESIRDQYATELETLSGQVENLEHEISELRQIKEASL
EESAALAAKNEDLAELNAQLTRQTEALQDTLSRMRPATIFNKGKGHQLQNSPSLASLTGQGLHDVPEETITARVVKVSKP
EPIEAAPVKRFKWYKSSKGPDASSTPANISKPMASFDVGKTRGGMTLGVAGLAMGGIGGGPRPSTEFGMRDHAFQQHTMM
RFTRCELCGEKMWGLQEVKCSSCGIVCHGKCAEKLPRGCTGTKGAVKDEHEGPLPPSMFGRPLVEQVSADKQSVPVIVTK
CINAVEAVGMEYEGIYRKTGGSSQSKQITQLFERGDYDAFDLADVDAFNDISSVTSVLKTYFRSLPNPLFTHELHESFVT
AATIRDTNNKRQAVLALLHELPKEHYNTLKALMLHLNRVTSYSGVNLMSSQNLGVVFGPTLMRSSDPNREFGDMAGKALS
VQWLVDNAPSVFTLDRE
>XP_003195835.1 conserved hypothetical protein [Cryptococcus gattii WM276]
MAAYHALSAMANPNSPSLSIRGAASAPARVVASALRGAGISARSHGMDVDVDGDRGVVRRGAPPRRARPSGPLDQTGRHR
PPQGTQQGDKPYGKPTRGTARRGGRGGVSNAGRVPAGTPPGITAIRQAPSKAEKDHAKSELSRKLSSAEMKAWLESRMIA
EGVLDMSNLPNDEWIKSNGIFPPGHPHAPPTAGLVFWRLIDQTFQKTDKITIHTLSLANDNFSHLKQLEKLPIWLPDIRA
LDLSGNPINHISELDNILASGEKKGKANAGMGSLKSLVELKLNGCLFREKTLARPDGEAIYKHEILRRFPGLRILDGVSL
ERVIFPIERKPKVKHTEEEKAALIAKPFSFPVEVRPEFFSEEAARNFAMAFCAKFFPCFDNNRADCLPAYAPNALISIAA
NTLTSRSAQQQYVLKTRLDRPNPVPFEPWINLPSRNFFRNATSIQQRMETLKTAADPSQLVEWWGKAVPRTEHPLTEASK
WCFECWVLDSEGGHVRLCLMIQGQFRELPSGTYRSFSRTFILVEAPEGSPALNAGYPASILSDTMIVHSFLGTGAFDQTR
PLGMNGVIIQPPSIPFTPSAVPPGAQGTSGLAGVFNPSLPSASPNAASAASAPPPAATATTAAAGPDPATQQSLISQISS
RTGMNAQYAGLCLVQNGWDLEAAIKNFEEIKTSIPAEAFQ
>XP_003195836.1 ataxin-3, putative [Cryptococcus gattii WM276]
MDLVPYMYYEKQEAGSQLCAQHCLNNLLQQYTYSEFDLADIAKRLDQAENATLAVNHQLRKSYNYDDTGYFSISVLERAL
EVWDLTMVRWRGEAMKPYQDHPEDQAAFILNLASHWFALRRFAPNPPHVAASKRWYNLNSFLPNGPEWISPTYLHMVLTQ
AEQEGYSVFVIRKATPGTKEGEEAGEAEGWGDGGIGQLPESLGDVMAVELGEPVGRSGGRSTATDGPARRSENSQLSTSA
GPNTTTLDVGPSSSPPRPRQRRQPDLSSDPTEVIDDPYVQPAPSRSRQLSSRSDHVQPQATGDDEGDIFDQTQGIPSHHD
ETADDENVDDDFEMNHSRPYTGAMDFQFQSRSYDDEDEALQAALKASMADLPEGWEMPDILKPESERQAFATTTTTTTTA
TTTTTPPIVPEPQREGTPVAAPVVEEKDVIEYNEVEDDSDDVQPAEEPSPQEIRRKRLARFG
>XP_003195838.1 transcription initiation protein spt4, putative [Cryptococcus gattii WM276]
MPPKSGRAELRACLVCSILQSTNDFLTQGCPNCEDILEMRGSAERVAECTSLLYDGMIAMIEPSESWVARWQRIDKRMRG
IYAVRVTGRAPQDVIDAIEARGGVYRPRDAVED
>XP_003195839.1 iron hydrogenase, putative [Cryptococcus gattii WM276]
MAFSGALTITDLDDFLTPSQACIIPVRNNKKPTEDEGPTEIHIDSNNNYYEVSTYPSVGHDDGIGNSKKALEKAEINLND
CLACSGCITSTESLLITMQSQNEVLQFIKTNPTALDPDSPCHKPRLSILSISPQTLASLSAAYATASSRSPISLLVLLRR
IRAFLSQPEKGAWRVWDTTFARHMSLRESMVEFHERKESKEKGKAVEMPMLASACPGWVCYAEKAQGDMLPLLSAARSSQ
GIVGALAKSWYGHQLQYKPDEIYHVTAMPCYDKKLEASRSDFYSSLYSTRDVDCVLTTGELDLLLKELGFDPYVPVANES
TPSCSATEDSPFPELLTHEGSSSGSYLQTIIYDVQRSHPNPTRITTREIRGSTDNVEYLIQDTVTGQVIFKGAKVYGFRN
LQNLVRKVAKETGIGRSSRGAGAGKLSAAVAARRRKAKTATPAVTSAPTSADGTDTESIASRTLVSGEDRKLDFVEVMAC
PGGCVNGGGQMKPTVPTPSAPEAMEVDEEGYQRVLPDDGVAVAVNGGSSGVGTGTVAGMEEGMRWSTKEWVAKVEDIYWT
GLPTPPPSPPLTASNVSGFAPQVKTSGITNVHTKNGIDRNLQSDRLAEEIIHEVCGDDASKRWEFMRTRFRKVESDVLSS
GGVTHEAVKW
>XP_003195840.1 conserved hypothetical protein [Cryptococcus gattii WM276]
MSQPPPLPPRKPSSFPEAITVNPGAALPTPPPLPPRPTSSINRDTPPPPIHTGGPVVIAASEGTPQPSEEVPRVQVAITP
ASPDDERYTSNVLEQASQRLSNPSNGQSIVTGVRNLDVEPKTPAGNGLANNVPINEGRASSTNPLVSSPNKDIAGGATSN
RSTSHIPLTLSLLKQVPSSGLKDLPTMRSIQWAIFTTILVLLAHCGLPLAWLIVTAFGSYYLITQLDGFVPPPTQEASIQ
EQKEKIMQTGDGVEAVGWVNHALYALLPLISTDVLTPFVDLLEDALSEEVPSIVTSVRLTSPALGSQPLVLTSLRPMSDE
EWFASLSSSVTKSDQKSGSKTHSSPAYKVPASPGPEFLKRARRGRQTPSTGSSNLIDHCKPLNQPSPTCSSSDSEIQDEL
QKRRKRDRLLHKITHRVPYSPSTDHPNPPQSPETDTTQQNQPQSRSGDCLEDETDTFDEPRLHGGWDEEVDEEDPDAGQY
VNYQIGFEYKRGAEAMQKGRGLHCLAYIGIGVKGLGKAEIPVYIDVLYIKGVINLRLLLSPTPPFITTGSFTLPSMPEYD
ISANPLKKGAFNAMDLPLMKPYVKASFKSVLASFLHPHSYTLDIDRLLLGAESSYRTEHIGVLYIIFHGARDLPKADTMG
SCDPYLKVGFEKAKKVMFSTRTIGRSRNPVWEEECFILIAADAIKAGEGFRICANDSDRFSADDTLGVVLLDLAELIDSC
RQGMTHRVDHFVADRAAKDTSGTLSWSVEFCPLWQMSPEETKERLAQGRMEKERCEPPRGAEEPWWVRWMKDMIPGEDGW
ETERIKRRAETKEWLCGRKEREVWEAKVGASEERPSGILQFHIHQCLDLEVESTAGTYTTQPQRPAGGPPALGHVTDRSA
NEINDPPSAYCEVHLNDKLVYKTRTKEVTPMPYYNAVSERFVRDWTKGKIVFVVRDARDREHDPILGLVVINLHDILKET
SQITRWFPLTAGLGWGRIRLSLLWKSLEMSIPRGISGYEVGTVQIKSLVFTPADDRNDDLRVVIRTDSDTRKVRLVSGEN
GNSRTVPTGSPSSSRFSTPPSSSEQYTFPDSTHPGLAIMYRHSCSIHMSIQSSKAKRRVLGKMKLLGVGVIRLNNVPDGQ
GSRRVGVWEGVKGESNDWDLGFEGMADTPLDEDSGEMLSTPDIAAVDKSLSPTSHPDSLALSRVRTSLSKRSSRSIVSSP
RSLPGQRRLIGYIDVSWVLAPGISAIHRKLAKHDLRFAKVFEAWESARDEHDIVHEMGNEDSGSDSENEEGENSGEQEFV
HLQENDAEDMSPRRAHSHALHKQHKGLFQLKIARTGKFVKDKLSAKVYNATNHGNSGVQEGYGRTRGADLEVEKEGLSKL
>XP_003195841.1 [Cryptococcus gattii WM276]
MEDPWAISAWSTPAKPSTKPEPTTLRSNPWGAPTTTAGPSTATFENDDKTKSPTEERALGLSGWEENAWGAKSEAANLSL
PTLPTSPIKPKVETDPDPGAVWGGDPTLASPVPLPGSPKASSKSAVDLAAAHPLPETPDLSASSAVISYTLPKLSLAEEE
IAVRSEAGPEGDHGRIWGDDPTPVFSAPPSEEMADNLAVNEPISVISNEAPTVPPLASPATGLPTSTSHNSLNKTFGEFG
SSPEKHRSTLILPKSPSFGEEFGGFSDFATPAASNRDPWRSGMREDVKDGWGNEDWEDTSLTKSVSGVLGNVIEEGEAKV
DDEEGAWGTPPVGLGLGTSSATEPKEEDDWEEAQRRIRVQEERAPREKMEELKGLWTKVAESVMAGGVELEKMTGAEELQ
YEQAINRVSEDAIERLRSLSTIPPEINVYPPVLSSLVTHERFVYSLQRPNPDPSSSLLSAAARSVRRPRRVDPLSLSLTS
NGDASWSTRSRLGEPENQGDGQSEGKEEGNKSKWSFWGRRPAPERQLTTSGGGILEVKPMTPTATGGTTKSRPSSDAKSP
SIPASRPASVSAPSRSTSPAPSVHQTHITDAQPPPAKHAAAPAPSAVSRFFGRLSRRPSQQPYTSASTPDVDAKDFELSA
SDFSFLSDIPGAPEQPQGGGVADLLSLEPGANEPIASLENLLSSKAAPLPRPLVPPPKASSGPTASVLSGTGRSTSGKFV
ARMKPPSAPQPNDMDLLGGLDFGSPGGSGTGTPNMLSPTSTGSGSAARGGSGSGLAWDDFAGLMSSSANAVQMGPSTSTN
NSPFTSSKHSAQSISLSPPPLAATRAPVSSVPHNSQSQTPAAPKPSAQHISLNDDFGDFGDFGSTNNGAMVSSVKDDSHD
FGNFSSSVSVLASTPSAKPQPPFHPSSPLDQSSSSLSHSRPHSISFDHSNTLNLLSGASASKGKRWPAPSSPLPPQLEPP
PRASSSNSSNGFPFLIPPPPPGGSTKRGKDLLADDEPSDPSSRSSKTITAVGMGAVSGVLGGLSPSPTPPRSFTSTPVSS
LMGEATLKPVQAPAQGGTGGKGGLSAQDLSFFDSL
>XP_003195842.1 conserved hypothetical protein [Cryptococcus gattii WM276]
MFPTTAARTDQPNPNVNPVIAPPHVHALLNRLHELSIAQEKVATAEAINAEGFDNFMRDKFIALDQEKCWYVYQHCLASG
ARNVVEVRTTFHFIHRGQIHVDKKRQAGTSFGVSTIYLALAVAHNAALTGKPGQVIATENEPSKISQARANWKEAGDEAL
QVIDLREGDLLETLKLTLSPLGSRSLGAHGSSNPESRGAHLRPGATILVDNLKDAASRYKELINHLHNSQSGYTNMVLPF
SRGLGMSVYTGRKV
>XP_003195843.1 topoisomerase I [Cryptococcus gattii WM276]
MSNPPVQPANDGMAVVAPNLESNPTTVASHVPEISAKDRDDSMSEDEQPLAKTKVNGARKRVDNSSDEEEKPLSKRPRAN
GVNKKRVVASSDEESDASAPVKKPTSKQTKSATPDSESDDDQPLAKKVNGSAAPKRQTKKSESPKRELSGESSEDEKPLA
KTARRAPAKKVKSESEGSEEEQPLAKKQAPVKRAPVKKAMKKEPRESEEEEKPLVKKARAKAKATPVKEERGKKTKQEKE
EEEEEEKYKWWEEDALGDGSSKWTVLEHNAVLFPPPYIPLPKDVKMKYDGVALTLPPESEEVAGFFGALLETDYAQDAKF
RENFFRDFKAIVEKYPPKEDVKVKKLEKCDFRPMFEYFEKEKEKKKALTKEEKKAIKADKDKLEAPYLYANVDGRKEKVG
NFRAEPPGLFKGRGEHPKKGTVKNRLRPEDIIINIGKEAPIPVPNIPGQWKGIQHDNTVTWLAHWKENVNGNAKYVFLSA
GSAWKGQSDRAKFEKARELIKHVDKIRKDYTADLKSKVMADRQRATALYFIDRLALRAGNEKGEDEADTVGCCSLRYEHV
TLSPPCTIIFDFLGKDSMRFHQEVEVDPQVFKNIKLFKAEPKKKGDDIFDRLTTTLLNKHLNTMMPGLTAKVFRTYNASW
TFQEQLKKTPKNGTVAEKIAAYNTANRDVAILCNHQKSVSKGFEGSFAKAEDKIRALKYQRLKLRLQLFSLNPKIKKKYP
ELAEDESDMDDEFMERHEAELLDKALENAKKKWDTDNVKLEGDGKKKKTKGELDERLNEIKAEFKELKKERKAKKIDPKR
SATEEKLLAQISKIDERIATAKVQLQDRDKLKDVALGTSKINYIDPRLTVAWAKKFDVPLEKLFSKTLREKFPWAEAEAG
PDWVF
>XP_003195844.1 phosphoribosylformylglycinamidine synthase, putative [Cryptococcus gattii WM276]
MLVLPGSSAITPSRRATLLKLFQSAIPSITSVDAVHLHFVNPTSDEAKSLLADTKSAERDILNALLAYGDNEQLDSTKSF
IGAGMKGDVFALYVLPRAGTISPWSSKATDIARLCRLAGHVSRLERGALYLFTSSGSISLREVRHYLHFIHDRMTQLVHT
TLPASAAVFPPTPPNPSALISVPILGAEDPHAVLGEANARLGLALSETEIPYLVESFLAAGRNPTDAELFMFAQVNSEHC
RHKIFNAKWTIDGHEQKNSLFGMIRNTEKAVHSKGTLSAYEDNAAVMEGYEAPRFAVGGKGDGSYTSQMEKNPILIKVET
HNHPTAVSPYPGAATGSGGEIRDEGATGRGSHPKAGLAGYTTSDLLIPNFTQPWESDIGRPAHIASALDIMIEAPLGAAS
FNNEFGRPALGGYWRTWLMSVKDAEGKEEWRGYHKPIMIAGGLGNVRPQYARKDKISPGSKVIVLGGPGMLIGLGGGAAS
SMASGASSADLDFASVQRENPEMERRCQQVIDACISRGDGAGNPIESIHDVGAGGLSNALPELVHDSGLGAVFEIRDVLV
DDPSMSPMEIWCNESQERYVLAVAAEDLAAFEEIAKRERCPFSVVGTATAEERLIVTDRLLGDNVIDISMSVLFGKPPRM
HREAQTIHPERDAFDSSLFTYLPAYAGAPKTSLMAESINRVLRLPSVGSKSFLITIGDRTITGLVTRDQMVGPWQVPVAD
VAVTRSSYGFDVVVGEAMSMGERTPLALLNAGASARMAIAESLTNLAASSVADISQIKLSANWMSAASHFGEGAKLYEAV
QAIGMDLCPKLGVGIPVGKDSMSMSMKWPGEKGEQKQVTAPLSLIVTAFAPVNNVEKTWTPVLRTDKGETVLVFVDLARG
KQRLGGSAIAQVFKQLGADAPDVEEAADVRAFFQAVQALKKAETVLAYHDRSDGGLLTTLVEMAFAGRSGIEVTVDAISS
SGDAVAALFNEELGAVMQVKTDELSAFTDAFVKAGFPTQHIHVIGKVLGRENQSVSIIHKSEAIYTGTRGQLQQLWAETS
YKIQVMRDEPTGAKEEFDAILDDDDEGLVYNVPFKYLPDVTDANRLASPPKVAILREQGVNGHIEMAWSFHAAGFEAVDV
HMSDIISSKVSLSSFAGVAACGGFSYGDVLGAGNGWAKSVLLNPTARKEFEQFFQREDTFALGVCNGCQFFAQLKEIIPG
TEHWPIFKANRSERFEGRVVNVKVSPEAAKSNIFFSDMAGAIVPIAVAHGEGRPSFVTGSLDGLNENNLIPLRYVDSTGA
VATTYPKNPNGGPEGIAAVSTLNGRVLAVMPHPERVVARESFSWFPEEMGKTWEGKGPWFRLFQNAYKFATEGKQ
>XP_003195845.1 [Cryptococcus gattii WM276]
MPVLEHDDSIIKVPGQDIEFLFSAVHDCVVGGCLEDGEEVVFQERETTTKKVAVVRHRDEERFVINTCAFHNIDVLMSAL
PQELSQPRRLLKDPWTERHARGEGMKEASGKKGRRQHSGGGRGGNTGTLGRGTG
>XP_003195846.1 conserved hypothetical protein [Cryptococcus gattii WM276]
MPTATINPALPPEPQQAWVKPTLSNTFEGKTYQPTHPDLFRVEFTASKGLEEGYASRLVALRDFAPNELIAPLTNISLAP
EKAYSSVQFGTGPRDHLELNSDLLFMNHSCSPTTEVHLPPFRPNEWGVYATSKGLKKGESLEFFYPSTEWDMAQGFGCAC
GSDTCLGKINGAKYTSLKELHARGYINQHILALKNAQLKYAE
>XP_003195847.1 GPI anchor biosynthesis-related protein, putative [Cryptococcus gattii WM276]
MGDYKSAKEAFVSDNPGATIWSINAVSLVALGTYALWIALSPYIQHGLLNSYLLCVLPILFGVTIFSTSPLIFTSFLSII
SFAFIAKSQKRSNFPRSPEKPKGQWLDESDSDEEPAEPASAAGSAAVSPVKLLPSQVAFASGSLLSPDPTASPMSPSGSS
GSGHEDPLGIMGVNRRRSPLEGVSIDAPSHFDNKIRISPVPSLRLKKPRATKAQGVEERGRLPFLTVYRAHMMLMTVICI
LAVDFDVFPRWQGKCEDFGTSLMDVGVGSFVFSLGLISTKSLSPPLPPPTPSSPALNSHLIPLTPSPLTSILMSLRKSIP
ILVLGFIRLIMVKGSDYPEHVTEYGVHWNFFFTLALVPVLAVGVRPLTRWFRWSVLGVAISLLHQLCLTYYLQSIVSSPS
RSGIFLANKEGFSSLPGYLSIFLIGLSIGDHVLRLSLPPRRQRVVSETVEEHEQSHFERKKLDLIMELIGYSLGWWALLG
GWIWAGGKVSRRLANGPYVFWVAAYNSTFLLGYLLLTHIIPSPISSQTLPSSSTLVPPLLDAMNKNGLVMFLAANLLTGL
VNVSIETMYASAWLSMGVLMLYSLGVSWVAWVLKGRRIKI
>XP_003195848.1 [Cryptococcus gattii WM276]
MPINSYQPIPSQSPPISRSDSPSTSQTTFPPRLNHLSGDDDEEYQERLRGYQAEFNRPPPAWWKRMLLIVAIIAMGWLSI
YLGRRGMSKKPQVIYASRYSEEFKYRPAASPVITETLPDGRIRIRGASVGGVGVREEDIPLTPAMKAKRDQERREEAREK
AREKMGLKTRSKQKAKKRAKKTKA
>XP_003195849.1 cytoplasm protein, putative [Cryptococcus gattii WM276]
MNYLKSITTSVLQSTGVTFPFSVGERIPGLDSHSSIWEIREGVKRDDGTPLTLFIYDSTLPPFQPGSKDRKVLFQLAKNA
LKKLRTIRHPDIIKYIDSVETETHIYIATERVRPLEGVLRDWEAGGALASATGRAKGKENWIGWGVKSVSSALAFLNSPP
LSQHHSYLLPSSVFVTPSLEWRLGGFELLTGKDDAGGILWGLGGVAPGDVGEICAPEVRKSGWSALRETDPAQHDTYLFA
VFLFTLYNPHSPLPPLSSQPTPSSSGALPKVLFPLWKRMLNPNPRTRLTTISFTDEAEKTGFWTSNPLVSLVKGLDNFEL
QSESDKLSLLRIIKEATQAGTLPGPFTTYKVLPSLLHSLSLPTAPSSAMLPLVLELGKLVPSSDYPKMVLEPVVRLYTSP
DRGTRMALLEGLNEYVDKLDNKTVTERIWPNLITGFADTVPVIREATVKAVYPLASKLSDRILNNDLLRVLAKMQMDTEP
SIRTNTCILLGRLAPILGHNTKKKVLVPAFARSLKDPFVHARVAGLMALMASVECFDREDLAGKVVPNMSFTLVDKEKLV
RDQAFKAINMFVSKLTDMVKDMPESTLPPDQNSSQGPVTTTSASISSNQGGAVNSAAGAAGALAGWAISSLGKQLKTSEA
HSSMNSSGMPGAFGASAPPVKVSTASSNPAAPASSRVSEEIFRPASASSSLKGVSTRPTVVNTFGRTTTSPSLSGTSGGM
KLGGAKKAPGKSLADQLAGEWEEEDGGNAWGTDDLIDVNADDDDWSAFESAPVPEVVVPPPQPYYVSAPKPKSTSSNITT
SAALRSKATLSPAISVTSNIPTHAPEPVKPTSSTSTPLIPSSPALSSFSGAKSPALSSNAATTDADRGQIDSAPASERSS
PQLSVKAVNGTGTPQPSLANMSKEEKEKEMARRREERKARIAAMKEQKKSKA
>XP_003195850.1 succinate dehydrogenase flavoprotein subunit precursor, putative [Cryptococcus gattii WM276]
MLALSRTRALARPLRSNLARNYVVASQTARATEAPNFGQKKGYPIIDHEFDAVVVGAGGAGLRAAFGLAEGGLKTACITK
LFPTRSHTVAAQGGVNAALGNMTEDDWRWHMYDTVKGSDWLGDQDAIHYMCREAPHTVIELEHYGVPFSRTKEGKIYQRA
FGGQSLKYGKGGQAYRCAAAADRTGHAILHTLYGQSLRHNTNFFIEYFALDLLMQDGECVGVLAINMEDGTLHRFRSHKT
VLATGGYGRAYFSCTSAHTCSGDGNAMAVRAGLPLQDLEFVQFHPTGIYGAGCLITEGSRGEGGYLINSEGERFMERYAP
TAKDLASRDVVSRSMTLEIREGRGVGPEKDHIFLQLSHLPAEVLHERLPGISETAAIFAGVDVTKEPIPVLPTVHYNMGG
IPTKYTGEVLTVDEQGNDKVVPGLYAAGEAACVSVHGANRLGANSLLDIVVFGRACANHIKETLSPNTPHKPMDPELGKK
SIDELDKIRNASGPLPTSQIRLNMQKTMQTDAAVFRTQESLDEGVAKMRDVYKSYDQVGIKDRSMIWNSDLIETLELRNI
MQNAMQTVVSAAARKESRGAHAREDFPDRNDEEWMKHTLSFQHDPNSPDVELKYRGVIANTLDEAECKPVPPFKRTY
>XP_003195851.1 vesicle budding-related protein, putative [Cryptococcus gattii WM276]
MDGPIHSFFECRPTFIQSCQSTMSAQASKPVPVETQHEDMIHDAQLDYYGKRLATCSSDRTIRIFNVIKGEAKGEPVILK
GHTAAVWQVSWAHPSFGSILASCSYDGRVFIWKEVGQGQGKGSGGELQDGWERIKEHTLHTASVNSIAWAPYDLGPILAC
ASSDGKVSVLSFQNDGSIEASIFPAHGTGANAISWAPSVLSTTSGVSRSQQPSNSLTPQKRFVTAGSDNLIRIWGFDEEQ
KKWTEEETIKGHEDWVRDVAWAPNIGLPGMYIASASQDRTVLIHSRPSPSSPWTSTPLLPSLPQSQDPHFPDAVWRVSWS
LAGNVLAVSCGDGKVSLWKEGVGKGWECVSDFSS
>XP_003195852.1 O-methyltransferase, putative [Cryptococcus gattii WM276]
MIPRRFPLFSQKVYRPLVNSGHHTHLFLRIRSSTNLQFQRMSTQQPAETPTSWPVNKEKLNMPSDCKSGDNTGPTASDVD
KYLNSKILSPSFGGDPIFQRILARAEHAGLPNIAVSPQQGQLLTILALSIRAERILEVGTLAGYSTACLARALPSHGQID
TLEVKPEHAKVAQENFIDADLYPFPKIHVGPAIEILRRMETPDEGPYDLVFIDADKSTTLEYFLEGMRLLRKGGLIIVDN
AVRSGSQEEDSNPDAVGMRKLYDWVHADDGKSILMNVTQTVGDKFWDGFAIAIKLN
>XP_003195853.1 actin binding protein, putative [Cryptococcus gattii WM276]
MDPSLPLVVDNGTGFVKCGWAGSNFPDHVFPSIVGRPILRAEERLGTSQLKDIMIGDEAAENRSYLQVTHPMEHGVIKNW
DDMRHLWNYTFNEKMGVDPRGKKILLTEPPMNPKANRQKMCEVMFEEYGFGGVYVAIQAVLTLYAQGLQTGVVVDSGDGV
THIVPVYDGFALPHLTRRLDVAGRDVTRYLIKLLLMRGYAFERTADFETVRGIKEALCFTSYDLEMDKKLAEETTVLVEN
YTLPDGRVIKVGSERYEAPECMFQPHLVDVEQPGVAELLFNTIQQAAVDTRTELYKHIVLSGGSSMYPGFPSRLEKEMKQ
LYLTRVLGNDTSRLKHFKIRIEDPPRRKHMVFLGGAVLADIMKDKDAFWVTKEEWEEQGIRALDKLGRGD
>XP_003195854.1 yeast yak1, putative [Cryptococcus gattii WM276]
MPPPRTAPSRSDTGSANDRRSSSAVSNREEEFRDIRGLADLRAVVNALPNGRRADPDAAGKYLSPLKCLTSSLSETYTLC
NPSFRYVTSDNPRRVLTKPSKPVHNDGADNEDWDYILYVNDVLGGEDGRDRYLILDVLGQGTFGQVVKCQNMRTHDLVAV
KVVKNKPAYLQQSKMEVAILELLNTQHDPHDRHHILRMLDSFTHKHHLCLVFECLSSNLYELIKQNQFKGLSTQLVKVFT
QQLLDCLSVLKDARLIHCDLKPENILLKSLQSPQIKVIDFGSACHEMQTVYTYIQSRFYRSPEVLLGLPYSTSIDMWSLG
CIVVELFLGLPLFPGTSEYNQISRIVDMLGNPPSHLLEVGKQTHEFFNIAPDAYGRNTYKLKPMQQYSMEHRTDEQPSKQ
YFKQTKLKDVIMEYPYAKRNVKQNDIDKEMATRRSFVDFAEGLLNMDPIKRWSPQQALKHPFITGEKWTGPWQPDTTTTP
KKPVVPSSEPSASNSNAPANSISTPSKKYGGLVQSPPSSRSQRIYSDAAAYNQQLAQHQSYTAQVQAQQNAQRVGPFSPG
YNMAQAQAGGHAQAAGGSGGGSGYGHHRVVSQQIPSAASRHHHAQQRQPSGQWNQQIAPPSSAGFQQRGPSLNNSASHAS
LRQPPSNVPIISNPPPNSYYPASRHRANTINQMDAIPPALARLVHFGAQDPNGSRNSLTPVLNRDDAIREWERRQQGGHS
KQSSLHNASYPQLEYLQEQAELAAMQGQNWMVPGPYPPHPGHGHSHRSSFGEQSQSHGHRTNPSGQYQMQPHIGISPPSG
NDYRPRPTSEYDPPSSTASARGYGLPTYPPLAATTSHPPGGSASGAVGVGQGVFDAFDGRDGGMGMLYTPLQPNQAYGYQ
GHAGQHGQGHGSRASYSGPYSSSNPFANQPNSPRY
>XP_003195855.1 Hypothetical Protein CGB_H4630C [Cryptococcus gattii WM276]
MPFPSPHIKRTRSHSSSLSIARSPSVLASAHFLPPISPLSPHDLDRPNANEIHHPPTQNWRANLLGRSVSASGIGGLAAI
PSVEDLSAPTTTDALLDPEDETGDYAEDEYDGSQSTPLIKPRARSLHAERSVFDRLSIDLDGVERLDVPSLEYTGPFQPP
DSKELLVIILSFAGVFVLAVAAGMATIFDWVL
>XP_003195856.1 [Cryptococcus gattii WM276]
MSLTTSPPQTDSLLNSAMKPQSRKSWFSFSPYKPNSIKGEEASLVSTDLLPATAFANLPNRNSDRFSAYSYDPQERLRLI
QFEPNRVATLYVSLSERDLYLAAMSQLDQSPPLLPLWTDPAPQLPHLNPTDPLEPPRVPSAYTITKPALGLDVWTDRLHN
PKLFPGGVYDPSSRTGLFVRDEFRSYSAMKSANHAIIALSPPGEMRFTNFPPSVLLALDNLIRDEWSQGVVKRSLGVVEL
KERDERDIIVWTVNLKGKVWKRKGTEELDTIRLILGIFKVVGVHGWTLVGSIQAGGSKKDTHDLLFSYSSEITLAPPVFF
ALSIPVPDRLSLINPPLKSTPALISALRASIISTSPLKFKQSSNGIISPTSTDEELLKVSEQGKKKGKITWQGYDPRGIK
LEGWVHDGVYRFWIDGLRSWMRGALRRKTVENIHPMLVISIVNNLTANHFQLAGSVPLLPFIKGRDVLIFQSLPSSGLTA
QDSYDTIQYNSIRDADPRRPTTVGVQGKPVGNLAYRGKTSNRPLRSPAGTAMTRLRRLSDLVLRRRSSSQGSLNDRAPAT
SSFGARVNAQERAPETRNVLRKKNSIRRKSVPNMYNVAGNPAGNGQNKRESRASFMPSRGQVQGSDYHGSPKPNKPAMVV
PDTAGVCRADSMNGNVGWNRNGLGATLANTQGYNGSSQFLGSPTGSANQDEKVGSAGTKMNVESNH
>XP_003195857.1 Hypothetical Protein CGB_H4590C [Cryptococcus gattii WM276]
MNDHFAALNAPPPRYLLESDSSDEEGQGAYPGSSAPKPKVSIDTPPVEVSFTRGTGNEGVKDLVVGLGPAGKYLKKNLSV
GGCAAGQQEVGTVVVGGRQVGQGWKVGEGMVFSINEGDLPHETIWEISQKLLANIKAQSWTIITTYVPSMYILSKTNGFR
IRSDPPIRYLSQGEVKVEGAEIYETPNYLTGIAGAITSLSAHPSSIIQQTTIILPLPLSVLPLSHLSTALAHICPSVSTA
LSGKRSKWAEEDDQPYSAPGMGKVRGLAKGVGEVVGMYT
>XP_003195858.1 conserved hypothetical protein [Cryptococcus gattii WM276]
MSSKTPLSDPLTIQEKLLLSQAVYKLGAFSWAEVSSLLLDHPCIKDAAPHARPAKLFTPERCEGIYKELMNVIGINVPAP
DGIKPHAKSHLRLAQNFYIARLTELQNEISSYETQFTSLMSEITALKKGELDDQLREEIKAGLQRKYGKRAVEEWMPGKA
EIQKAVEDGPVKEREMDAVGPEFAKEEREKEENQKDVEEQGKDVEMVDASTSEETLAVSVLEKQDGPTKSSKPDTVEAKV
EKPVEQVKTPKAARTITSPQPSPLSPAPSDYSSVRSAKSAAEEKEEEDMEEEEGKEEEKEEEGVVPEKKSNKRKAVAQAK
GAPPTKRSSRRGAVTEEPEVSEAEEAEEEEEEEEAVEEKEEEAPIARGRRSKRSSLTKPSASPSVPPKDTSPTISRRAPS
VSSTASAATPGGEGERRSSRRAAVAAAGRRGMRDDVVSKSVRGQTADAADAEDGPPTPSAAEDHEPETRKSTRASRRKSG
HPEHQQQAAATPTPVERERRGTRATTRIPRLDLRESVENEQELASVNNGDENNDHDDDYTTNNNDDDVENPDPNAPIAPV
PSNNNKGKGKKSSKPFLFSLLEAIASHRFGTIFESPVRKSDAPDYYSVIKRPMDLKTIKGRIKEGRIERIDELERDVLLM
FSNAMMYNASDSQVYEMAKEMMKDCEGHFAHFRNMELELDKEG
>XP_003195859.1 Golgi vesicle transport-related protein, putative [Cryptococcus gattii WM276]
MAEQNFSAALATWKEINLSELQKNLDATAVELVDNQKENLVGRKKLAEQTREFKKLPDDAEKFAAIKVLLKAYQGEIDAL
TRRSKMSETSFLNVYKLLADAPDPYPLLDAAVDQTVKVAEARMLENELTRLREENGELKKSLGEAANVEEKRKKAESKVE
QLEEKMDDLIRERVTQKENELNAEYDERIRNYEEREKDLQRQVEMVKKQLRDLHMSNESAEAKLLNANQRQEQDVAARLA
ELDMVAADLARANERVATVERRNEILRSEIESVRSGSQQAERVKALEAQISELEAEASRVLAALDAAKDAKTEADHQYKK
QAEESAKEISARTAEVDGLKAKVKEMADYDEIKRELEIMKYVEFSGADFGDDDGEKPQLPDPNASVANKQRGQSLEKLLT
SKNRRLLEDLTKLRVSWEDLSSEHAKAEEIIEGLQVDLALQRGLVEKLEGDLMVLNNREDRAGTPGQGLAGLDIGGKPDG
RASPANSGSQDSSILPIVTSQRDRFRQRNAELEDELRKQFETISDLRTEVKSLQADNLKLYEKVRYMGSYRDSSIAKGGP
SGGASSSGGGAGGLLTGVLGRRDEEIGKYKDKYDESLNPFEAFKGREAQRAIQALNPVERGLFSLTRAIVGNKRARNIFI
LYAGSLHILILFILWNTMAASDSTSHPPVTIHP
>XP_003195860.1 Voltage-gated potassium channel beta-2 subunit, putative [Cryptococcus gattii WM276]
MSGQRFEPKNMLYRNLGNSGLRVPIFSYGGWLTVGYNQKGDIVKELMQTAFDSGINMFDNAEAYAAGESESQMGRVIKEL
GWDRSDIIVTTKIFFGTGDKERHNTRGLSRKHIIEGVNKSLKRLGLDYVDIVFAHRPDLTTPLEETVRAFNYLIDKGLTF
YWGTSEWSAMQIQQATEIARRLNMVGPVAEQPHYSMLHRERFEVEYEPLWRYENFGSTIWSPLDSGMLTGKYNDGIPQDS
RYHHNLGGAMDERIKELESPEGKAKIEKVKKLTKIAERLGGSMTNLALAWTLKHKGVSTCILGATKPEQIKENVKALDIY
PKLTPEVMEEIEKILDNKPDPPPSYGRLTSEGQLM
>XP_003195861.1 sugar transporter, putative [Cryptococcus gattii WM276]
MAGEDPAVTAFVEDVPSHPSRKVSEDGPLFQDKEISTMYANAAAATEKEQSMTLLEGLRLYPKAIAWSVLISSCCAMEGY
DISLLGNFYAFAPFNRKFGVELDDGTWQVPARWQTGLSNGAQCGQIIGLIVNGIFTERYGYRKVLIASLIWLAAVITLFF
CAPNIKVLLAGEILAGIPWGVFQSIAISYASDVCPIALRGYLTCYANFCWGWGQLIGVGVIRAMFTRDDQWAYRIPYAVQ
WVWPPLILAGVIFAPESPWWLIRHGRIEEAKQSLRRLASPKRNASYDVDETADMIRHTTELEKDITSGASYWDCFKGVDL
RRTEIVCAIWSMQNLSGNTFSNYSTYFFEQAGLTGTIPYDFAMGQYGINMVGVFGAWGLMALGLGRRKLILIGTSGLCIV
LLIMGFMGLIPDSKQREAGLATGSLMLVWAIFYQCTVGTVAYSLVGEIASRRLSIKTVALGRAAYNVVAIICNVLTPYMI
NPTAWNWGNYAGFFWAGSCFLCLVYAYFRVPEPSGRTYAELDLLFERKISARKFASTHVNAFDVALHHEVGEDKVLSDHV
EKV
>XP_003195862.1 Hypothetical Protein CGB_H4500C [Cryptococcus gattii WM276]
MHRVPRHRESSQAGQDQLIRPQEPSTSGQGSPPPSPPPPPADPPQFSPALISRLSSPHEPAPPTSSTDDIVRRRLAAESA
HLRSQEAEILHSISAALEKENLDRERPGMSSHVLGRDIDEIREKVERMREKKNNESEGVRLARQGVEQCYLTHGDKPLDC
WKQVEAFKAEVAKLEQAFVKSLQ
>XP_003195863.1 phosphoadenosine-phosphosulfate synthase (PAPS) bifunctional enzyme, putative [Cryptococcus gattii WM276]
MANAPHGGVLKDLLVRDAALHDSLLQEARGLNDIFLTERQLCDLELILNGGFSPLEGFMNEQDYTSVVETLRLAPFNGQK
HGDVFPIPITLDVSQEDINTLGLKQGARVALRDPRDDAALAILTVSDIYRPNKANEAEKVLGADDIAHPSVAYLRNNVKE
FYIGGKVQAIQAPTHFDYVALRYSPAELRAHFHKIAWRKVVAFQTRNPMHRAHRELTVRAARQRRANVLIHPVVGLTKPG
DVDHYTRVRAYQALMPSYPEGMAHLALLPLAMRMAGPREAVWHAIIRKNFGATHFIVGRDHAGPGKNSQGKDFYGPYDAQ
ELVTQFKDELQIEMVPFQAMTYLPGSDEYQPVDEVPKGTPTADISGTELRKRLRTGASIPDWFSYTGVVKVLRESYPPRP
QQGFTILLTGLHNSGKDTIARALQVTLQQQGSRSVSLLLGEELRSDLDPQIGRAITPEQKHINLERIGFVAAELTKAGAA
VIAAPTAPYERSRQAFKKQVVGSGGGNYFLVHVATPLEWCEKVDRRGLYKAARAGEIKNLTGVDDVYETPENADLVCDLR
NDTVPEIVHSIIMILESQNLV
>XP_003195864.1 [Cryptococcus gattii WM276]
MTMTAPFTVTFDAKHGLQLDAYLPSTSDTLNGRPFNVPVVIHYHRGGMLIGSKSDIYPPFMPAYLRSRKILLISPSYRLL
FPSSADDMIEDVRSSATLSSIVPRPIGWLNLSGMVSDWLLDFWINGIDVERTMPLDTTVHDMAKADELMKTGGGAVVSEV
ESVLVNGKATDELGRFNLWIAWQKRGIFLDYVLSEPGLSSRLAQVPYQSRLPMIPKEKRRLLLPITPSTPPTYVLHGKED
RLVPFEESLTLENDMKEKGLSIKIDWVHGADHLLRDQKKGGWNGMVDNWEDIAKRALNWAVDLVK
>XP_003195865.1 phosphoenolpyruvate carboxykinase, putative [Cryptococcus gattii WM276]
MAPRQHQHDEFESNQFLGKELKYFSQAGFDLDRIHIKRNAPVASLYEDAILNEGAVISSNGALINFSGKKTGRSPKDKRI
VYEETSKDDVWWGPVNIKMDEHTFEINRERAIDYLNTRENVYVFDGFAGWDPKYRIKVRVIASRAYHALFMHNMLIRPTP
EELENFGEPDFIIYNAGQFPANRFTTGMTSTTSVGVNFKRMEMVILGTEYAGEMKKGIFSVMHYLQPVKFGQLSLHSSAN
QGIGKNDDVTLFFGLSGTGKTTLSADANRLLIGDDEHVWSDTGVFNIEGGCYAKCINLSAEKEPEIFNAIKFGSILENVV
YNPADRKPDYDDVSITENTRCAYPIEYIPNAKIPCIADRQPSNIIMLCCDAFGVLPPVSRLTPEQAQYHFVAGYTSKTPG
TEDGIVEPSPTFSTCYGQPFIILHPGRYAKMLAERMEKNRVNCWLINTGWTGGKFGTGKRCPLKYTRAIVDAIHNGSLAK
AEYENFPIFNLAIPKAVEGVPSDILNPEKVWPSKEAFKAELDKLGGMFQKAFAKYEADIDEKVKLSGPVFA
>XP_003195866.1 lactoylglutathione lyase, putative [Cryptococcus gattii WM276]
MSTAASNPATYKFNHTMMRIKDPKVSLPFYEKVLGMKVYYEAPGGDFTNYFLAFANGFDGVDLNKENVREKLFEREGILE
LCHNWGTENNANFKGYASGNEEPGRGFGHVCISVDNLEAACKRFDELGVKFKKRPEEGRMRHIAFIYDPDGYWVEIIGRD
RRPA
>XP_003195867.1 6-phosphofructo-2-kinase/fructose-2,6-bisphosphatase bifunctional enzyme, putative [Cryptococcus gattii WM276]
MSIPPPPPSNKSPSSTVSPSKPRSPKLKPFTPTSEKPSRTNDDDQAYPPVDPHVLAEAVSKLDMIRSAPAPMSTVTSPAA
SAAPSGPSSPKLSGVNPGASSTGPWAMDRTTSGDGRLSAPGTPHFGASTALLKTLDETTKVIRQSSRAPSRAPSVSGIGT
VVEKPDYSEAKIVVAMVGLPARGKSYLSNRLMRYLRWLEYNVQVFNVGQLRRSKARSALQAGEGKVDHSATYFSHSNAEA
TKKREELAEESLESLIAWLKKEGNVGIMDATNSTIDRREKIKKRVDKEPGLQVLYLESFCDDPVVIATNIALKVRSGDPD
YQGMSKEDAERDFRKRIAQYESIYQTITEPHIPFCRILNVGQRVTINKIEGYLQSRIAFYLMNLHLKPRSIYLSRHGESM
YNVEGKIGGDSDLSPRGWEYARALPALIKDNIGMGPLEVWTSTLQRTQQTASYLPFEKKTWKSLDELDAGVCDGMTYEEI
EQKYPEDYESRDDDKFNYRYRGGESYRDVVVRLEPVIMELERQNNILIIAHQAILRCLYAYFQAKTQQELPYINIPLHTL
IKITPQAYGCQEERYPLPIAAVDTHRPRPSKGKNTIAASVAGENFSPEQPVKRDYYGDSQQGVGFGLKPEAISRALENEM
EQGKLTPRAARGAELHHE
>XP_003195868.1 cell cycle-related protein, putative [Cryptococcus gattii WM276]
MPKPKTARGILLTSNLPQLQNLIKRDPEGYKEEFLTQYNHYLSLLRLHSVASSTPSSSNDKSNELFADLITFISQVAQCY
PEETKDLPIQLSSLLLGRESGTSSAVTGDLRKTAVKNLVMLRNKEIIDSIQLLQTLLPLLPTVPSILRSIIRHTILTDIK
TSNAKTKNHRLNRVVQSLLFGMVESGMGAEVVGDKGRNKGKGREKGGEAMWAVMMVKELWRKGVWTDAKTVSIVSLAAFH
PNTKVQSAALHFFLGSENEDEDDSDDEDEVGEARRDVRKMEHRMEVSRGKRKKEKQVKQLKKEASKKRKKRAEGAGATPN
FPALELLHDPQTFGEKLYDNLHKHDKIYSLEHKILIMQLLSRVMGVHKLCVLGFYSYIIKYLTYHQLQVTLILVSLAQSV
HDLTPPDVLTPVIRKLAQEFVHPGVGAEVIAAGLNAIREVCRRQPWCMEEDLLGDLIEYRKSKDKGVVTASRGLLQLFRE
VNPGMLKRRERGKAASMGLIGSQVLAYGHSADAAEGIEGLELLEEHYAKLRKEANGGVSDESDVEMEVNEDDDEGWEGWE
AESDSENDSDGWQSVSSGGEDLEISDSEDESDKKRDKKDKREKKRLARGKGKAKDEDEESDEDEEMDDAVSVAPTEATEA
SQTTKKLSLLAQQKILTPADFALLNELRLKAAKELAAAGGGSAAKRKLAALEASKRHVGEDEADRFLTEAEILGPRKKAK
ATWEERMESIQKGREGREKFGSMKGKKKKAAPSSSTNKEKAKNKPIMMALHSNKVVSKKKASLRDKQIRLRAAIEKRKKQ
KH
>XP_003195869.1 protein phosphatase, putative [Cryptococcus gattii WM276]
MPTTRTEPPTGTAPVSPQNTNIPGPAHAASTVDHNTSTTIDTQKPSAVVQPPILPLVATPAAQHPASTTEMANNIDAAAA
QPSTAQTTLPESGTASTSVKPTDGETTRGTPLENLSRRLSNKSPSTTASSAPQTTTETAEPKPASSNTQPPTTTSKTANT
PASRNVNGVTKSNAASASNTTASKTGQKKKRKRKGLAGILLALGCLSVDDFEEEPTKPSSATASAGAGKSAAAGATPFTS
AKVDVSAKPTSGDVGVSSGAAKAPNGSVAPAPSGPAAAKAQDATVGAGQKVDATGPSGSTLVAEGLSEADRGIAPNEQVV
VPPTEPHTLPEDETAGVTSSAVQPPGGGSALLGTPSKHVTHRESETHLGTSTNERTETSGGYSDISNSEMVDQSTGQGGD
ELGDEYLDYDDEEDRLIEQGGIGIPVDENGNPAPLLPPIAPKHHGRKCLVLDLDETLLHSSFKQLPTADYIVPVEIESQV
HNVYVIKRPGVDHFLTEMAKLYEIVVFTASLSKYADPVLDMLDENRVVAHRLFRESCYNHKGNYVKDLSQLGRDIQHSII
IDNSPASYIFHPNNAVPVSTWFSDPHDSELTDLCPFLADLATVDDVRGVLDGRI
>XP_003195870.1 conserved hypothetical protein [Cryptococcus gattii WM276]
MSMNKESLTDEEAIQLRLQLGLSAPGVAAADGGEPPVDTDAIAEENYAQRKAEMKREKEERELKERIEKARNKSALNAKL
KGATLSAPSTDDSLDAKSWIKKQKKREKQRAREIAAMQARDKEEQDRLMYGEEDLAGLKVGHGVEEFEEGEDVILTLKDT
GVLEGGEDELQNVNLVEDAAIKAAKERKRKAQQAYTGYDDEEFDENRIGRRADVLGKYDEDFASGKVRTEGFRLGAPVEK
KMKVQDEDEGMGIAPAQKVKLSLDYTKEFEVSDYAKEGEAGFKKPKKKKAKRSTRRAEAEEDTMEVDGEPTFTRRVVTEG
PDNLVDDDDLQAALSRARRANAKKKPKVKPEDVAAQIAQRKQEEGEQVKEEEDGEDDGRITFDETSEFVRNVSLESWAVS
VKRERISPPPSGVTPTAAEVGPSEEPVVVKIERREEGEVDDEDDEMGEEDADLAEIAAREGMSLEEYREKIDRQMKEMED
MKKEAKDEDEPEPTVGHGMAGVLALLRHQGALKARTAEDEERERVQKQKDLWLADYRRRMAQRELERIQARGGNKDQAQR
EWENRMREQQEARDALDIYKNYKPDVTIAYHDEFGRQMTPKEAWKSLSHKFHGKTSGRMKTEKRLKKIAEERKQLTMNSS
DTPLGMTDAFSRRQQMTGEAHMVLSVGNKQSVQAGSSRRR
>XP_003195871.1 2,4-dienoyl-CoA reductase (NADPH), putative [Cryptococcus gattii WM276]
MTGTGSSKSQALLMAERTSEVYQLRGQVLDGVRARAQEIKKESGRLKGKVGIITGVGPEVGIGTAASKLFSKEGVEHLYL
LDHNDEGLPKLVSYLKEHYPGTKVTFVRGDAADHKAVSALVDRTLEEEGHFDFFFANAGISQIAKPVKAKSGNIMNFSRP
LKDVEEDEFNEIMRINALGVFVAIKYASMAMAKLCPEKGKSIPGGSIVLTASIAGLKANAGPILYSASKAAVISMAQTAA
YALTGLNIRVNAVCPGLIETDMTKPLFDFVRANGHDSKIGQLNPTLRQGIGHEVAQLALFLVSDESSYVNGQALAVDGGL
SASVPYVRSKI
>XP_003195872.1 conserved hypothetical protein [Cryptococcus gattii WM276]
MPYLTEEQKKLWKEDGYLVLPSFFTDEETKDMLDEAKRLCDEFDIEGHPMTTFKTAADDAHVGEEYFLNSGDKIRYFLEP
SSVSPATATTPAKLLVAPAQSINKIGHALAVLNPVFRKYTLETPKVADLAKELGEQESPRVLQSMIICKQPRIGGVVPCH
NDSTFLYTDPPSAIGAWIALEECTSQNGCLSFLPGSHRLSRTSTRFVRAPNGGTTFVDVPGVEPNTENWDEMEGWKEAPC
PPGTLVLIHGSVMHKSPPNPSDKSRLIYTFHMIEGGKGVKYDERNWLQPTKEMPFHALF
>XP_003195873.1 Hypothetical Protein CGB_H4320C [Cryptococcus gattii WM276]
MIFPQSQSFTYLSAFPLPSQHYLHPKSCNPVMDLIVLLSPYPAPTTAPGPTPMQLHMMRMRGLGGNIKDEGKTKVSLWRT
GGDKVWEVDVGGRVGGMAWMEDGLHLSLLVVNSIKKTIETLSVHSGDVARSVPLELDVPDLQDGQWLDMEYRDSGLRWEK
PLNGSAPMIIDSLPRVTPVEPPKPTNVLPFMRPKEQVAPKPTLHPRLASFPVLLPANPPTPPTVLHIQPGHTTSISLLTG
TFRLASIPTAELLSLAQVSDRITGLLDIVLRGLESAEAAFREGEKQTMIHREDLETCAKKQGTSIPDVYADLFRFLMTGR
TGIAVTEWLGSRMTPRTIAKWDSTMDSSYRTIRKLISESITPALERILLLLEEIKGWSLTRRYIENLDLQSLSAIERCMD
LVSGLAKLVEGMRVRAKHELMAASEFIKWLKYDDYPFAVHDVKYVWAFIENGFVKSPFRRHFPDLLERERPPPKDFLSEE
FIARLGVKPEKRLLSGVLEETLACLKKPPASEYGSGSGVMPSRAEADQRSAMESMSMSLTAATAEDDDDSLFPDESGVAD
LSLASSVDTVAAPKDDCAYHQEGEEKLVRVLEEEPWVWANTVVEKCEELVKNAAGKEGQGTERPDRGMKEWAGIKDVRVV
GGGGMWMALVWANSNGNEQLWLIYDHPEDFARITACQLSSEEESAKCLAIQFFDDEELVLLLEENESGQRYLVTVRYADL
LEDMSVVPEDIGMWDVSMLVKMGRKEVTELYPIPIARCRPLTTRHPQTVSIALNGRKGRRLGCILIEAEDDRQVEVLDLD
ADEDEEEEGEQEAEDGAEYEGQHWDGDVM
>XP_003195874.1 [Cryptococcus gattii WM276]
MPKNAKDKGKGKETDELVAAGSGAGQNDGVRFPQSISGDNLHSFLSSTNIAYDRPTLQSIPPAVPYPNGSAVNSPISPTP
ETTPRVLDVVRIPSSQLRFFPRPRPSESSSRTSTEQDRSSPRGGNTHRDDHDGDSLSNALRRTSLALNTDRSEGNGPSIV
PNLSTLPEPFRSPSIPSGSFPLQAATGGKPSSHTRSSKSTTVVRLRPPQPPPIQTGKNNNTLANRLSSFFTVPPPPLANN
NMSPISSGGGLASSAGRLPQGGKARRSLESTGSHGTATPPPKSATSATKRGSGIIDSSATSTSMGKGKSKTKGGGREQRE
EMELVTRVREQGGGSGMGMGNGFGARKPDVKGKKSQKND
>XP_003195875.1 conserved hypothetical protein [Cryptococcus gattii WM276]
MPRLIPSFSSLPKTQPVQGYKHFVTPLRKLIFDYDAEAPAQHGIRSYIRKPLLEMARQNPDVEIVVRRLKRGKAAVLRGH
YVNGRDKVICVNKLEANEVANKVDLLLNSSGAKIKHLKNSTLEAAPGAESARGIWSALHDKTRDGKGYQI
>XP_003195876.1 2,4-dienoyl-CoA reductase, putative [Cryptococcus gattii WM276]
MTPPTLPDPKSTFKPDLFKGKVLFCTGGRSGICYQIVETMMSFGVDAAIVGRDAKGLEESAKRLEETTGRKCIPAPADVR
QPDQLKDAVKRTQDAFGRIDFVICGAAGNFLAPISGLTERAFRTVIEIDLLGTYNTLKATLPLIRSSQGSYVHISATFHY
RGVPYQSHVGAAKAGVDALSHSIAVEEGPWGVRSNVIAPGPIAGTVGMDKLGVKGHKIEREVPLGRLGSTVDIANAAVFL
FSPASAWITGSTLVVDGGENHIRTTMLPYPQSLLDPESVKSLIKPRL
>XP_003195878.1 conserved hypothetical protein [Cryptococcus gattii WM276]
MPISKQFVRIAPLKATFTHTRFHLALRTVDHPVVYHRLLLFRINKPDASLVEGGGYVIGQVSTGPSSWRAPELYCMEETC
PHLGAPLSHAEIEDIEDTRAIVCPWHQYDFDLKDGSSSTGLQACTYEVKVQGIEDEAEVWVEAPHTESSETGADRQWELV
EMRGVSEEFLDPPIPSLASLPVSEHCPPSSLPPHLSHTALTLPGPLPTSLLSFAHLILRTSDPQLKCLLTREAVTCLRAG
QLKCIRPTKGEIKKERENGGLVDEPPREVEIIAAGKTPRRGKGGSEKSRILMLHALANIEQYAIDLAWDIIARFAHVEVS
GERLPVEFFLDWAKVAEDEAKHYTLLARRLVEMGSYFGAHTVHAGLWESATQTADSLSARIAIIHLVAEARGIDMNPLTL
AKLQAAGDVESSKILEIIHADEITHVTTGHRWFTWLCAKQDLDPITTFRSEVEANFRGKIKGPFNAEDRLKAGLTPEFYE
DLTGQLGWKEELVKRVEKAAKEAEGDEHLHPRLT
>XP_003195879.1 cell division control protein, putative [Cryptococcus gattii WM276]
MSISGPISRRRIGSGSQRGNESLPQLDIQSIQMPSNPQNALALKTAALSTSTRSLHQICSILKKRLLCADGFQPFLEQPP
NAEPLDVVSHMCHLFRLGSPLCHLYNLLIPSFIDPSSPLYADLPAPPKLEYDFPQFYDSLNGVRNWAKRPKNAKPCQRYI
AAFCMAMTKRIEEGRWTSDMWALHELWGESTGEAIEAYDSTGLMKVLSTVEEMLDNLPESAMSPISPHTPFTISGSIAQR
AQSRQPYDLPFSMGGIGPGAGAVANMAATMNGGVHIEAGPTDNSPTAVEMQRGLSTSLAEAHAFKSVEELVSSEKSYVQE
LEILVRCSQEMLEAQLVSTETNHQIFSNLSKILDFHRKFLIKLETEYEPIQERGPGAWAEGIWGRPFILSEAEFDCYGPY
CANYLDAITVVNEQMPILMRGQELPPAERPCLDPQRELQAFMIKPIQRITKYGLLLDAILYATAKHEYPFRPELEEASAA
VKRIAAGINEVTDFKAKQATVRELIERVDDWKGHDVDKFGPLHIDDHFTVTKADQPREYHVFLFEKMMLCCKEITPEKKK
QNKNSSMLRKDRGTSKTEPLEKKKLALKGRIFVSNIKEATILPSEPGDAYGAARLLVGWSIPLRNQDGYHDDQEDSFVMI
GKNEEQMRKWSEKVMELANNERKIQEDMRAARMKAGRFSGSERQYYQHSSFGPPTPATEHPPTPFNMPPLPNGSATPYYS
EDEDAEGLRSGRTTPSIQGSHPYAYSGQPSAGRRVQSQQSMTSAMPTELRARAMTEDQYGPNMTQWRTQQPMAPPLPRLT
SAMSGLSMASEISFGSGPNSAGVRTGMVRQMSSTRLPRTTEVEQGGLENPMDPRDSYGRYGSLRGMTRAPSHALPSVPHP
PPLRNRSASSPNVYQQPTVTGAASLPYTAGPTGTWTGSPLASTLQMSTHPYVQSTPVPGFGPSSSTTLVGGTAYFNKRVS
NGKRSSGGSHHSTTTTDTSDQTSPATPYGSGSGDVRGSMRQNSGDNVSGSVLVKLRFGSDQFILGVSQEIDFLTLYQKIH
KKIRLCSSVNRPANEHDKLQIRYVDNDGDEIQVKFDADVELMFEDARDQAGHINLIARWADDRRGTPQGEIY
>XP_003195880.1 chitinase, putative [Cryptococcus gattii WM276]
MLLSTPALLSFALLFVSQSSAQGHTAPPGRHRHPRIFKDLQERGQLDERLLPITTTTTVVVPMTATRTVWVDPTQLVLGG
GDGVGDSNVSSDISSVWSSQASPSTGGVSTNSEAALPTASASSSISDLTSSAYNTDTQSSSFATSSYIEDVTVTSSLLPD
SLHTSPSISSDSSSFSVSQSEVPSSITGVATSSATVPDSVSSTFAGEPTSVESSSSHPTAADSAASLSASTLDSTESSSS
RPTSLPQTESATKPEDLSSASTSIASSAAISDKVNASESQPVQATSTESPSISETASASLSGNESISLSGSFSISATSTE
TALVTETASSSKSGFESSAIGSEAGSASATETESKTKSHGNSWETSTSSSSDWASATLTSSSLSVSETATESSSLTASGT
ASISDSLTWSESALTSSAATATISESSTATSAASATSSSSSATSTLASTLMLGYYPDWSAYYLPPESVDWDRFDILDFAF
AIPNSDGSLYFTDDSSTDSLQRLVSTGHAAGKRVKLSIGGWTGSACFSTIVADNSLRATFVSNIYDMYEQYNLDGIDIDW
EYPGTAGADGNAVSSSDSANFLIFLQELRAALPSEAIITTATQVWPFAGSDGNPMSDVSGFAKVLDWILIMNYDVWGSSS
TPGPNAPLSDGCGNSTQPLANAYAAVSSWTTAGMPANKITLGVPAYGYLQVSSASSLIQRRSLPLLPHKRSKHIKKASGV
TVTNESGGTTDGQVMWYGLLDQGALTLSDGEYVGAGGFTRHWDSCSSTPWLKSSKSGQIITYDDPESMNLKAQFAAQAGL
RGCNVFSIDGDWTGSGWPLTDAVRSGLGLSAM
>XP_003195881.1 spindle pole body duplication -related protein, putative [Cryptococcus gattii WM276]
MLMTSTSPSRSAYTDSTTFAVDFDIVEEIFRRGRYATSFPQVFKSYTEVLQENGISATNDSVYYNFLLKVGVIKAPTWGD
KWDLWKGIRLNQTSPSSASASIITQEDSSNRRSQQSFASSQLPEVRKRVPFLASASSDLDEGYTGGEESESSIRASPRIK
VAKKGIADYTPAETVDVTGEDSLSFDPPIRTSTPVFAQYPRSGYPPDYTASDVSQDLEQTIEEFSAVDLSTPRAQTKQTL
HTVSWVDRIDDLPLDVKSQMEQKADTFYAYGLTWRCWNMWFKTSEWYRITYKNIITARNNLLLRQMLERWHKSSRRLLLF
PPIADRHRERHLKSATLKTWMAKLKERDLDRLRQQLTGRKEIKRIRKAFAHWKGKWDDKRTERWKKDMAERELGFIERRR
KNQISAIFQHWRVEARFRYIKISREQELISSTFYAWNGLTTKQRYLKSILQDIQLRQKADALQLWQKMAVLKPKEKLTVD
AGEGKLLARVWHDWKVASWLSQQSSAFDRRSLFSKAMTKWKSAMINQQALGRKAQTFNKLRLMQTSLKQWRVASRESLFY
QIRERRLQSRALVVWKGEMDRVEKLNALAHQFTRKRQAYALSSHFTRWCSHLSSLQTLSLQARLIHQQHLVINCFSKWNA
SSRTVIANESLADKAHGFFALRMAFKTLRLQYGRRRAMAWTEEKEKERLKPIFDKWRILAKRYRGLEKREIVFQKFMEKR
TKQHILAGWTERVVEVKDRELKIVRQRDEQTVKNALGKWRSCLEEMKANKKKADDLLEIRENENLRRAFRFWRSQAKRSK
RLRLASERSIIEKENKLLRDVWDKWWSRKREKDLDDIMKEVEFLHENVILYGVMDRWKANTHILPGITADSLRVKSKTWA
AWERALERRKWAKAMEKERDQKLLAEVFGLWREAAARKSMLNVSSLSQYRKHRGRPRLSGFTPTMNTHTIRPRQSLPLTH
SCNPSSSSRTPLPAAASGTFALDRALSDQNRHDARGNESVVSEPVYSRLREELGRKRRGVSEEPVSANMTGGGSRNVERL
ETPRSGSEMLRALKGVMPGR
>XP_003195882.1 [Cryptococcus gattii WM276]
MTQPRPYRAGLGIPQAVTITSGPAPLRSAHDDIDEYTSPSGSPVQPFADVPPQASISRQTETKTEPYVYDSLPKHAAWRE
WNINPSHHGPERLKHPPVFVKSQTAYDELGRSVVDGIGVEVNLGKEDGKPDKMLDNGDSIKDWYLSLAKKSDVQQEGSQL
SSKSAVAVTKTAMKPVETSSHPNPSAEAIRIHPSEWFIRRALLSKSQTPNSTPETSRPATPSSITSLLTMPPQAQPKKMA
PNYALGPENKGYGMLKGFGWGGGGLGKPEGWQEENTDLIKEDRKGKRRGESDDEIQEVDASGNAIIDFTISSSEESSSED
EEAPSGPGRTAPIPTALKLDRLGLGHRSASESKITHSHKEIVQARKRAKYGQRRIKKGEEKGEMGKKQKIDWKKKDRRER
EERRKLMAALNS
>XP_003195883.1 transmembrane protein, putative [Cryptococcus gattii WM276]
MSSPPTPPTPSSPPSYSNLNTPPRAYPQPPAFRSRRSAAAIIPIDSADDSDSRSISSASPISQRSELDDAESVRSQDSYD
QPCHPAHALPPHMRSNTLSRVPSNASSLAEEGEATPLLSSGEDGGYHGKWYKGPMFVAAFKLGILFAIFTAVVGITFYWG
MPKLDEEDKGTIKLPRSFADLQALNALFQKYKHRYPLKLLACGVVSYLFVQTFSLPGSMYISILFGAAYGIMYGLLLSCI
CESVGSLFCYSLSAVLAPPLLTLPFYRARVETWRTKIMGDPKKGKKVTWDSIFAILLVLRIAPFPPHWIANFVAPHLGIG
MFLFWSSCFIGIAPVSVIHVTIGSSLDGMTSAADFHILSLRNILGLSAVIIAVLIPVGLKRIFKKDLGDLGEAEEALAST
RGGDREINVPAVGQSHGRMYHAIDSGVVLATPSKGNGIDMRRKLVKSQGRILEIIPDHESDAEDREHVELDDHSPSALSR
QLISFDNIEEPLMDDNAPGPSSRSSLQSTSHRHDYIVFDPANHFHKIQVKPHRQNTLKGYGTIEQPAPVMGASERAATAA
GMGWWPWARDGVA
>XP_003195884.1 Hypothetical Protein CGB_H4110C [Cryptococcus gattii WM276]
MVPLGVELPWIGMQMKKLSRRELSFEVGVVDSRGREGVIRCSSYKTDPSIHPHRSPPLVHLPLSVSSSESSSELTPWRHI
ELNLSSLIPLFQSLARKYEEEKEKGTGSRKKRKTETELPNGGFRNVSYVRIYANCRIRRIWFSSEGEKTLESMGRGVRDE
WALYASQNIPSL
>XP_003195885.1 Hypothetical Protein CGB_H4090C [Cryptococcus gattii WM276]
MSDNRQDAQRELHTQVEANIEDSLGSALESSFNIPPPPPKNEAPVLSQEKESAHAPAASAPVPGLDEWPQTLQGYLDEWQ
AESAVARAKAEATRKRFEEERAAEIKAAEDAKKMEKKNKEDEEKRKRDAERLRRELEGEEDEVHGGKGHGHGDKSKVKEA
WELVAKKEEQSKDTPVVETGAGGVNSEDVRTGQPIYDPTTSTDPIPPIFQDPKPVTPAPAPTESATLSRHSATSQAWEEI
SGRSSGSGEQVSPPRSSGSDDIVQVPSNPEKALETPLPPTQPPSLTLTLFTNPSSLSIPRIFAVIGINLVLPFINGVMLG
FGEIFAREVVRVGKAVWRGERSLFNWGRGSGLGGRGTTGVGLRGTGF
>XP_003195886.1 small nucleolar RNP protein, putative [Cryptococcus gattii WM276]
MSGRGFSRGGGGGGFRGGARGGRGGGRGGFQQRDMGPPDTVLEIGSFQHDVESEMLCSLTAPTKIPYFNAPIYLQNKTQI
GKVDEILGPINEVYFTVKMEQGMLASSFKKEDKVYISGEKLLPIERFLPKPKVAGGKERGAQAGRGGPRGRGGPGGRGGR
GGFSARGGPGGRGGARGGAGGRGGFSSRGGGAPRGRGGFRGRGQ
>XP_003195887.1 [Cryptococcus gattii WM276]
MEYISLLPQDVDLSSPHQYLRIPHPRTGEPQLYLPYVTASGQDVVLEAAKLNGSQRRTWFIGDSGIDAGTMLVHYPIDPL
FIVIPLILALIPNGPPPPFQPLHDLLSTASTSTSFALPLPFTSAPKGKSADKSDVVNEDIERLLTLNNVKKVFKTCCEKK
VISVAPPSPNPSSSPQPPTQSYYRPSHDLIIQHLKCKARFFATPEEFEKFDHLVRGLGKDGLLEKDINEELLNSARLRAA
CDHLAQWLPAPILSKLVKSYDFAALEEHLASRSAAAFAASQITPSSNKKEAKGTKRKAPPASRGVESLKKVNTSNMAKLT
SFFKPKDKK
>XP_003195888.1 ubiquinone biosynthesis monooxygenase, putative [Cryptococcus gattii WM276]
MRPPTTIPKSGLKNVLKVPSRPPISVPAIASRNLHLARPAFPSRPVRAIVSKSANVTFKRNHSHHAPQPTEPIPEISSEN
TYDIVIIGGANAGLAFACALLSQPTISQTCRILLVEGSSLDRTRNWPESSEWENRISSLTHENIEWLESIGVWKHITNDR
SCPVHEIIVWSNPSPTETPTIHFPPVGRPLARMTENLNLQKALLRRIEEAGKDIVDIREKSRVGEMRLGEGGRWVGLRIG
DEWVRGSLVVGADGPNSPVRHFSEIESYGHGYNTHAVVATLNHDPDPLYPNTTAFQRFLPTGPIAFLPLSDTSSTLVWST
LPENAAALKKLSHDALTQMVNAGFTLPEDTLNSLCEAMLSAQSEGTPLTAPQIITLIATLPIPSTSSDQPILPPVITSIH
PPSVASFPLRISHATSYLGERTALVGDAAHTIHPLAGQGLNMGLADVKCLAEVLEETRRLGGDLGSLEGTKGYPKERYPL
NHLMLSTTDKLHYIFRARNRLVNWVRGTGFDVINELGPIKRILMGGAGSGVGLGGASVRTEKEREFARARAEDGLKPAGG
WPMAAANGVESWFALKGVMGMVGSVVGEAARNGLRRAADAVDGKR
>XP_003195889.1 Hypothetical protein CGB_H5020W [Cryptococcus gattii WM276]
MSFASSSRTVLARTNIPFIGSTRGVLHRARPPRMPTLPSPHNPKQPLPTSGTSHPVPPNLGTPPVLTTVTALPDSELTFH
HSPPPSAPSYTNGAIPDLFRWTAGESVRLSGEEAATALGERRWHGSKVDWSEELVQKMRDLRAQGLSRKGISESLQIPLE
QQRLIPRVAPQSREQASAKAEEFAERKAKWGYRKRLARDVRQKRKEFW
>XP_003195891.1 Conserved hypothetical protein [Cryptococcus gattii WM276]
MNTIREINRINERELELGVKGSWHDEYKDSAYIYVGGLPFELTEGDLITIFSQWGEIMDVNLVRDKETGKSRGFGFLMYE
DQRSTVLAVDNMNGTQVMGRTLKVDHTRNYRQQGKRNENGEYEEPEEPTYNAMPPILSDSGSSSSEDEENDLDEEDPMAE
FIRAEKKKEVKKIKGNDGEGKKRKHEGETKEERRARKEAKRAKKIEKEEKKKRKEGRERKAQSKDPEDSFWSRGKNASDR
DDWRQGKWELEREQESREKGGECPRNQDGDVVKNVLGSHYNRSTGKGDTGSGRKGSVKENPVTDGRMIEDKMMTVEGMLG
IGTGRTAEETIEIGITTARVTPDEATGDAIRDTEHTCKIVYIYKCLRRLHFAPLFRSHLSSRSLDFLGEVTIFSGVSVIY
L
>XP_003195892.1 Lysine-tRNA ligase, putative [Cryptococcus gattii WM276]
MLRAVIRTATYTRQAATYAPIFRPQIPLRRTLSMSAPAVEANLHKDEVTGEMISKSELKRRQKERQRAAQKAEKAAAAPA
TAQPKKQSKADAEAEMDATAFHEMRYKEIAKLRETKQPNPYPHKFNVTHAVPKFVEEWGKEGKLEKGETAQLDNPISLAG
RVYTIRESSSKLRFYDLKADGVKVQIMAQAQNATSLEEYLNTHDRIRRGDIIGVTGVPSRTKMGELSLSISSIQLLSPCL
HLLPGREGVVDLETRYRKRYLDLIMNPSTRDIFVTRSKVINYIRKYLDAQGFLEVETPMMSMIAGGATAKPFVTHHNDLK
LDLFLRIAPELYLKELVVGGLDRVFEIGRVFRNEQIDMTHNPEFSICEFYMAYADMYDIMDMTEELIEGMVKSLTGGTKL
TFHPQGKGEGKKVYEVDFARPWKRFDMIGELEKQLNVKFPPGETLHDDNANKFLRELCEKHNVDCSEPKTNARLLDKLVG
EYIENQCVNPSFIVGHPQVMSPLAKYDRSRPGLCERFEAFICTKEICNAYTELNDPFDQRERFMEQVKQKEQGDEEAQGV
DETFLDALEYGLPPTGGWGLGIDRLVMFLTDCSNIKEVLLFPAMRPIVANSVEAVAPSVTATEAAKEAKA
>XP_003195893.1 Conserved hypothetical protein [Cryptococcus gattii WM276]
MADQTSRLEPFLILARSTKGAAAAKIILDVTAAPGVYVFSELLEMPNIQELSSNASFGGHFQLLQLFAYGTLQDYEENKG
IFPSLMDAHINKLRQLTLLSLASQHRSLRYQDVSQTLQLQTLRQVEDIVIDTIYAGLLTGKLHHDRKVFHIDWVAGRDVR
EEDFVIIQKSLENWCQTAQTLLGALDTEITHLRQGTANEASELAAYRFRRDEVYESVTNELRNEKAEKSAKRATEAGAEF
NTQQWSAHGRGYEEQAGPAMGAAGATFGEKAGQNILQSLAQVGNLGGAFSGRKWVRLRISKVNSGISAD
>XP_003195894.1 Conserved hypothetical protein [Cryptococcus gattii WM276]
MLEDEDIAKTGLIYWSAKGTTFTCPNPTEFSKVVLPRYFKHNNWHSFVRQLNMYSYVNDIYSTSTDPQAWEFRHSLFRRG
EAHLLPSIKRKSSRSSAPDGSNNVASPTDELPPNTSNPVKPVAGWMRDAVPVPYRMLSPPHIHGQPKKSATYPYSDGSTT
RKDDGGLPARGITWDPLPAVQRMPPPLDNQIPIRYHPDPNRPPLTTQCFYRPGHTESPLYGPGHLPGAETLLNRMSALED
KVQKLTDVLNNDRIEHVRNNLDFTSYLLQMVGWAAGDQHTLSRQNAEMRHKYEAFMASDALAIMANGGGRERSDSKDITQ
EQNSRLGFEIPPFPGHSRTSVMDLHLPQSAQSSSLTLSQRAIPRSSPRSSMYSDLLLTQPSTGEPMRGREVYPAYLPPQI
SHDSGAASSILPRGPETIAAPVYGDGPSVHPRLYGSAPVIEDHREVEKGGEHKDMDGPSMVELGRKEREKGDPRMAVVGD
DTESKTGLRNLLN
>XP_003195895.1 Hypothetical protein CGB_H5110W [Cryptococcus gattii WM276]
MEIPSLRVQVEPLLVAQSASSPFAHQTARANSSLWNCLGKTKRREIERRDNNNRVCVALKWPKDCRLRRGKGKEKSTVVW
VEEGEDKGFEYTIFIHPSLIPAFYPTPLAVSLYVHQPIDLSLAILQLAVDNPNDRSSSNTSEDVDFSDIWRDNNYPIIRQ
GAIVSCGSGITTNRYKVLMLEPVHQGILTAETNIILSNTFFFADSYPSIQTPLEDRMSEDSFGKTHLSLANFDPDAFLSS
SLSLSLKDDLPDGEALGDEELMTLSSTTSGSLTPRPPNAGARPISPVAPVEVTLQREESEDKGMRFIPVVAEGKAIDGGG
DDVCWMGVGGLGRAGIFEGDWVLVKPVGQSQTSGRLAKALAWELLDEPDDELPANTILLSPSLYRSLIPSSSSSNLPQLA
VLPTPFGARTPTLPVANKIILTRIATAEAVDKRYERSWLRGQATLFVPKSRKGKENAQEDVRMVRRGDVLGIPVWLDKTL
TDDERQNSIAAESEDDTDFGSELDSLSPLFSKKSSTPTSIVYFAVMSISYNPLVPIEEDFRSSTIAKARAGELGCWVVDG
TELVYEGLEMARIEKKGWDKRWFGIRSNPAPFSRFAYTKLLDILNSTFFQASIAHQPQFSVIVKGSRGAGKRSLIEGIAD
DIGFNVVTAKVDCYDIIGDTPALTSGTLFARLSKSISCSPSLLVLHQVEALSSKSDSPLGRPPAIVKVLEEVIDGARQIS
KSSSGPSSNWPVIVVGTTANADAVPLEVLGCFKQEIELKAPNEDERLAIIKYKLEDYEVAPDVDIRALARQTAALNAGDI
DSLVCLAWNAAIKRSTSPCLSFPQVQQAGISITAEDFTHALSKTRAAYSDSIGAPKIPNVSWDDVGGLINVKQDILDTIQ
LPLKRPEMFGQGLKKRSGILLYGPPGTGKTLLAKAVATSFSLNFFSVKGPELLNMYIGESEANVRRIFQRARDAAPCVIF
MDELDSIAPKRGNQGDSGGVMDRIVSQLLAELDGMSSSRGGVFVMGATNRPDLLDPALLRPGRFDKMLYLSIPTTHAAQA
SILRALTRKFNLHPDLDIEQIAELCPFNYTGADLYALCADAMLGAMTRQAEAVDRTITKLNALVSMGDDHSLKTWPGELT
PQYYLAKMATKEETEVVVRQHDFEEALVKLVPSVSEKELKHYERIQKEFQGYAIGNKDGVNEAKGKGKGKGKAIVANGEA
KG
>XP_003195896.1 Hypothetical protein CGB_H5130W [Cryptococcus gattii WM276]
MVSLRQRRSRNKYSDIAPGLRDLSDEEQSGEGSGSRPRKDDDDISISSGESSEFKPGSLEKQGEEDVAMDADEEMEDDEP
LRSIHDTRTSPERRPTKKARGQSKGKGKAIAPPSVSVTSTVRSSPVPKPSEGNPLSHIPLEYLRLLGQSAKNIVKPPEAA
PDAQRQAFETWLKKKKGNSREESTLENPLPFFTRLLEDPQNGSVCPKVEWSPKIESSLTAKQEKKEKRNQLNDIALGVPW
DLWRGEGWWPEMYIGPERGGNGKRTEWLMREEVRLGLESIGRFKRSELVFLAQTDAKPYLPKPPGKNGEPFITCLFGPFE
KQTPIKLSIFDSKPLSETNPIVPRPGFTFFAGGPIWGLDWCPIPRSKSKEFENTQYLAVSTLSHLSDQPKMFDKCPPETK
GSIQIWSLLPPKQSESAEEEQDLAMEGENSGGMVCELVLCIQGGNAMQIRWMPLGVWDEFDVGKMGEEEMEIPKLGIVAA
VQLDGSVSFYPVPHPKFLVSEQSIPGQPVYLHLEKPLLRLSIPDANCTTFDWLSGSRLAVGMDTGHVVVWDVYDSLLHSS
EPPLPVIYASVAMSCIRSLSVLRLPPTPEHLGSDAVYIVTGAYDGSTKILDTRDPLVPISLDRQRLPIMSTAWSTYFPGP
IVGDNQYTAQVVRIADRKGRSRGFVISGHRGVIWDIGTSDYHTMVTTASADGAVIMVNHIDGVLRSTGARTITLDRLYEI
EYNGVGDTYRLSDDFLPEAQVLDVVQYGRGRGGGGGSDGENKEHSKIGAWSPQVSIHRCTWNNAGGVGQAGWMASGGASG
LGRVEWVQGVWREK
>XP_003195897.1 Hypothetical protein CGB_H5170W [Cryptococcus gattii WM276]
MLSGLGIDILSLTRFRDFVIRRGAEKVAKRLCTPGELVRFDKLARGSVTRPLGPESVLHSSKTQLEDKASVLGTEDILDR
QVRFLSSRWCIKEAAYKSLSPLLPRPPSFKTFELVHSSTGQPRLDIITEAKDKYVLLSSLSHDAGVVVGVVIAMDKTFHL
LQKGGVDIPY
>XP_003195898.1 Hypothetical Protein CGB_H5190W [Cryptococcus gattii WM276]
MTISLVWLSQQLIPQLLLTYFFLSWRILTFELAPSLSLNVLTWSQSDSGHLSIFTSGIKKIISYSIFFSLHVLPTLLIGT
IAILYLRLYLLPSSQSVPPFDPPPEILNKQVMFACFFAQSSSRSRYNSEPESESGDVLQVIVQEPELERCYKGRCGGRWK
PARTRHCTQCGVCRAGFDHHCPFFANCLTAPYIPTFLAVLLYTPPTVLILSLPLLPPLFHRSIAAYTQARDSSEIIAHWW
NWKWSWVVAGGPIGRYAGGIILGWRELDRQDGGGLCRLAVGLLIAFGFILSGITAGLAYSTIHVLQHGDFTIDRERSRAQ
RRILSTIRDLPTRQPIPDKLRQDLVRFSDRPAFYLPPKNLNRLCPQDQNRTWDRRGRKHSSGCIVQLSGNARPYDHGPRA
NMQLVLGAPWGEEWGWLLPWRAIWGGIEHDRGESCLFNWPVADGIAKEIERVMESWVGGHRETIKDCR
>XP_003195899.1 Hypothetical protein CGB_H5210W [Cryptococcus gattii WM276]
MSRSTISSLESQLSTATHELELATFLNKGILQTNTEYKLRIAELESENIILRKAESRLAGTEDALEDAEKRIKVLEEERE
VWEEELEAAKENMESAKRDKDAAIKERDHERDQRELWEERFWELRGSKIEERSITTT
>XP_003195900.1 Serine/threonine kinase, putative [Cryptococcus gattii WM276]
MDPPHASPTPSSSSMPATGSALTSASKLKKFKLDPMSMLLPHERPGYRGPPAAGRSMPPLHPQLQQQSQSGPRAYFAMLQ
NQQVQQDPATQRFGKQMWTTASVGGQGGKRGESSGSQTTTQALVGSHYPAQGAPLSPPASLASTPLSGSWEGSASQWSST
DGVVEGKPAPGQQSQRSRHHAQRMSQGKVRLEDWEIVETLGTGTFGRVLLVRQRPSYRPTPYHPIFPHLYRSRHPLSPSP
STTQKSDDHLPHFAMKVLRKSEIVRLKQVEHINSERIILERVRHPFIVELYATYQDQINVYMLLSYIPGGELFSHLRRAG
RFSADVTRFYLASIVLAIEYLHSQNVIYRDLKPENLLLDRRGYLRIADFGFAKVVQDRTFTLCGTPEYLAPEIVLSQGHG
KAVDWWALGILGFEMLAGYPPFFDDHPLGIYEKILRGDIAFPSHIDPYAKDLIRGLLTADRSKRLGNLRGGAKDVMGHPW
FAGVDWKSLERKEIGAPIVPRVASMGDSQNFQRYPPPRPQDLPGVFGQKYNTSSDQYGELFADFSFPEEEGQRGAGRSTE
VSSGSRDSRGN
>XP_003195901.1 Hypothetical Protein CGB_H5250W [Cryptococcus gattii WM276]
MNGSSEQRSSSKIAFEDLRLSVDPTTISLALGEKPVKSIEGDGTLVYDEHKMPDAKFTEQLERIWNEYPSGLLEVTEQKL
ERLPPNANANKPQEEGVDEAKKRDPFSMMTYEEMEKLRSEIFLQLNDARNELWFVLELAKTLSLSSSFATQPPPPPTALH
QKKGKAKPAPPALATLPSIPGEPPILPPGTFSTTLSEFPAKPLHAQIYELEQLLLAKQIALNESQGLIDGAVGELRLMAH
AGDRFWKDIRNLKEGEGGRGKWAVVPKPDFGRVGGKGEKAKDVIIPYAIDEAPSGTRARCLAGFDLDPTKKNGLTFGDRH
HLRLRATLRDDSGSIISSTPAEVEDQSDVRAMMDAAQMEAFDEDLFNEIRFVAARIPKSETEPQCVSFPVADQVLSFELY
NTRSPPSSSISPICDVIISSIRLSLLNIHRQRKINLVAPSQNLTSPVPSILQPIIDTLRFRQLCSVVSWTLNEFNKTLRN
ARLDSRIQKELLKDGQDDVNEMREVLLGKRGVEVLTGKYSLGIDDSYAIIVGVSAPYSTTVHLSSISFPLANPDELSQVV
SDDLSIQLLRLAARHLHGKLGDEHKDGLYCDTLEEVIRIGEIALLRLSIPAPFHAICGSVESERISVPAYDSRQSGVGIF
AWLDTVTQSIENSLSSSGSATRIS
>XP_003195902.1 Hypothetical Protein CGB_H5270W [Cryptococcus gattii WM276]
MADRSSYSNRPRIHPYYDHKGIIEARTIRAGMKIGSRSRVRCRCLECPLDGRVMQYRTWLSHSGTLMSGKEPWGRTLSIP
LFFADEIAVATPPVFAPSSALMDDAGPSISPFDSVQSPGDEQGVDSDHLLGDLGEMIDNGNDVNDDDLSHAEEPSHNYDP
GSASAFDDEPRSLNGILAKWPTKIANCLIPPISSRSGNPYNECPAFYPPQTKGPLFVTLMSIFAVLLTTFVGLPQRFGDM
VNAIIQILIKVAVSEDRELLRLRIQENQGLTDSTREEVLRILDIPINCSSSNGPKNVKSLYRQLDIDPILMIHPKCPTKD
CQNVLYDIVSREGWERIPDKCPECASPLKENGKLTTEFFGRRALRYELEYLFSIEGVERLIEQQEIIRARQRERDNSMDR
PRYLRNAKTGKILRHQLDGSCYGNFGGEREREALLLTINISVDWADPSKSRNRSPRSMGPILCQLADFPNQYRSQFGFMM
LMGITPAPHEPPGVLLHRLLLPLAVELLSAGADGLWIKTPNYKQGK
>XP_003195903.1 Hypothetical Protein CGB_H5280W [Cryptococcus gattii WM276]
MKCTVPRNLLYSSAICSPRNGAEHSESMLAQQREFLKQFEEAPQTARQPHIARRAGRQTQATRAAVDTVEKSIFEVPGHL
SVFDLFPNFDKVLHAVVDPMHALLEGVLPFYIRRVCILGRYCASPPAGWEMDDDRGSVASLNLEDEGFEDVVDRIMERGR
ELEDPTTMERLHQYAASAFPPGKTDGKPVLAKKLLPRLEEMMEKVIFPPYIDKIGKGFFTKQSRPTAGQWRTFAELLGPL
IFPWLWAEEATAGRPLPQEELATCLKLFAVVRGTLQSAISESQVDRLRILINDFRDLVARLHPFLPSHVTNFHVIQHIPD
DILSHGPVYGWWLFALKRLNGRIKHINMSGGNIFQEQVVELRALLRQRMALFRLKNAVHSEVDLTHEELQEELVEGFKLG
GIDLTDDNPADDLHLYDNSGLDQEFSIDLLIKGSRSIEARPDKAVFENFMILLRQQNTSGSNGTQSASDSFYFHTKLAVR
GYLFRPLDPTFTKSWSLDATREIPYLLQKKHACSFVECRPPLRRFADFHEATMTGILWTVFTHIRQGTDGRLVSREMWGV
FRWLKWSSARDFGFNQEETLDIQVFRDNELSKPFFYPINDRTIRSIHPVALVRIPQKPADSNGPSVVVTIPIARHT
>XP_003195904.1 Hypothetical protein CGB_H5310W [Cryptococcus gattii WM276]
MFTSWLLRNPFEFSPDLEVVLPWQKGLDFSRGEYVAAQLGGQDGLQMKVDKLRTEVEHARLVSQRLEIAEKKLDRRIEVL
KQRQAQVGFVKEIIDSANFDPLPSRAAQLQSTLTSLQSALNPLDIIPIPISTGLSPSSGEHTKAWELGRAAYLNWALGKM
LPPGERGLGVGEGGDAERLERIEKEIEEIGPREGMEVLAGSLRGDRWETSQ
>XP_003195906.1 Hypothetical Protein CGB_H5350W [Cryptococcus gattii WM276]
MQVYNLREPPPCRNDAVTPALFIPVHAIHERLKHRKVRVIGQILHFNNRKSILIITSYPPAATATPTQSPTLLADVSIPL
LANSPSAPDVTDILGTAVFSRVSKSFLPPESEEDRKMVRMKGLVGREMVSIRRGEWVSLVGWLEDGKDAVTKIQTFGPYA
PPPLVILEVIHISNSRPFPTPIPKLRGEMVGWNGQLTAIGPNTPKATMKGTAKQTAERFGAEQEECWDEITPKPKKMKQI
SR
>XP_003195907.1 Oxysterol-binding protein, putative [Cryptococcus gattii WM276]
MSAPIPITPRRASPEKPSKMSTSTSSNSNLSSSAPPSALYNFRLLSALRSEDTSEVQPFLNQLKAAGGTEEQIEKAGQLL
GMAVRVASISVITLILNSPNVPSPNLPTSAGTSTTPLHVASQLGRVDVVQLLLSDPRIDDTMKDDRGRTPLECAASPEIA
SVIEESRAQLQSKYMGLLSRYVSSSLNSPEESAALAEFLDLPRVGAVNLNALDGRTGTSLLHEAARRRDLRLVELAVKKG
ADVFVRDKRNKRVLDGEKNADDRIKMFLRQFNNQDSLVEAKSDGRPPDHRGFLSKWVNYKSGWQTRWFVLENGVLSYYRD
REDEAVACRGSIAMAVATLHPSSDGTRFELSSKVSSAVPKFIVKSAHRAEIARWVQTIKLNLEYYQNGSGVEGQGGGRPL
PRRSASLKVHDKAATAVNSLPPSDQFLSPTLQRTATSLSGTVKPPSESINSRITGTHPESLAYDKDDSDQSEDEDQPSAE
VIPYEDTYELGLLNIQEQIDLTLQLVDSIVVPSSVSSPSADRGTSTFARQAAVKDALRQSLSTMSDLVLKQNTMSHDRER
YFTSRIQREIQARQLWEENMLTIAKQQAEFEQQLNDAAKVNEKKKKALKQAKGVLAGLSGVSVPGSPATFGEPRASIDQG
ILQPAPITGTGQTFPSFPKTAFTSAGPPVSSTTPTAPSEFLSPPSIPNIKEAHDAIVAAESGDEDDDTDEFFDAIEQNQL
PNLKLYESIAHPERERPGTPVTPGTPGIGRGVSLVAGAGEEVDGGAVQGAELVRQKSVPGKGTIEEYLARESLEPYLHVR
QKLPIDDDKRPSVSCELVITRIAYRKGSSLSGAHIIVWSILKSSVGKDLTKISFPVSFNECTSMLQRMAEDMEYDACLTV
ATSEKDSLRRIAFVGAFAMSNYSSTIGRIAKPFNPLLSQSFEYAIPNRYRYISEQVSHHPPISACYSEAPKWKYYGEVDA
QNKFQGRSFEIRPTGVAHAELIIPREWVKHSLKYPDAGPEYGPNLVKEHYSWKKVTTNVSNFIMGSPIIDHYGDLVVTNH
RTGETCTLTFKPRGWRGKDAFEIKGSVKDADENVKWDIAGRWDTQLIAREAGAETLPLESDMSVNQAQKEYILLWRNSEK
PKAPFNLTPFAITLNDIPQGLEEYLCPTDCRLRTDQRAFENAEYDRAQGLKTLNEEKQRHTRKLRAEGKLPPHEPKWFSA
TVDDDTRERLWEPKRAENGEVAFWSIREKKDWDAAGVEHIFANDQE
>XP_003195908.1 Hypothetical Protein CGB_H5390W [Cryptococcus gattii WM276]
MRLKGKVMSTCGDANKWLRTYLEPVRKELAKAWYLVDTKTGIEETKMRLFDGLGCVWSNREQRLKHSRLLERICPTKDNL
ILFLLRRLHIPNLTYIRFWVRTALWAHQIIYGGNTELFKKHFAEKFPPDDMIDWERKKLRRIRMGQDLYQGRTWL
>XP_003195909.1 Conserved hypothetical protein [Cryptococcus gattii WM276]
MAAPRRSAGVTSSSGYADVAELEKYKLVSNIGKGSFGVISKVQRVSDGKEFALKQLDYSKMTEKDRKQILAEVAILDSLK
HRNIVQLIQKIKDPKNERIYIVMEYCTSGDLGTLIRRAQRNNSSIPEDKIWNIFLQIVLALHHCHWPAERSVNSGGRQSV
VAPSTDAGVARYQVLHRDLKPENVFLSDEFVKLGDFGLSKEMGTASFTSTYVGTPLYMPPEILAENRYDTKSDIWSLGCL
VYEMCALHSPFSAAQTQPELITMVKSGKIPPLPARYSPALRSAIKAMLTLNPTKRPSTKDLLEMSEMKLHRKLFTVQNQT
SLLFAKRDELKQFEDQIRARAVALDEREKELAGREASLQAREDLCENREEEAKETQRKLNQAAESLRGQWGRFREEKEQW
EKYREQEEKAKETAFGVTDLSDEKCQFRTGVTGIARPPLAERNTAPASPVSRFTRTCFDTPSKIPLATAAASPAPLEARF
GISHLQPRPATPLRRAATKSMGNLAGVARAQAAQEWTGVTQSTPAKQFSFPIRQQRTSIGSPSELQSVYCEDVSMISAIP
SPWVSRPRKSSVAPSIVTGQQEGPDSGESFSTANSRPTSLAPTQIPAPTFTYREAATPAKWSLDDPDLPSPFIRRPNSMP
IQPQSASFPPSSNLAEMRQPLGSINPQPTINGPSATLGGPVTKKIPSRSGNLHQHVLKVNAARVSGEGIVPSAAPVNVVR
GRTGNRIG
>XP_003195910.1 Tartrate transporter, putative [Cryptococcus gattii WM276]
MSAQDDQIKRTESVISDVQKPGDTEAAQMDVERRKAIEKSLVRKLDLRCSLFILLYIMNYLDRNNISAARLKGLQRDLNM
TNTEYSTCLSILYVGYILMQIPSNMIINRISRPSWYIGGAMIIWGMISTCSGVTKSFGGMIATRFMLGFVEAAFLPGALL
ILSKWYTRRELTLRNAILFGGNLISNAFASLVAAGVLSNMEGTLGHAAWRWMFFIEGAATMFFACLCPFILPDLPSNTRG
FTEEELEVAQIRLLEDVGEADQDSENDGVFAGLAMAVKDVKIYLMMITLTAYVVGLSFNAFFPTLTGTLGFGYVPTLLMS
APPWVFATLVSFAVSWHADRTQEKFWHITIPILFGMVGFIISMATLNTAGRYVALFLQAQAYAGFIVFYSWISSSFPRPP
AKRAVAIAMVNAFSQLGNIAGSYVWNLSENGYRKSYGIVLAMFGITIVGCFIFRMILVNLNKKLEAGETAWEAKEDVTDK
AQTLEHLEQKDEALKMRKGFRYLV
>XP_003195911.1 Hypothetical protein CGB_H5470W [Cryptococcus gattii WM276]
MSHPARLSLRAPPHLPFVQGFPGIPADLSQHREAPSVQGTLEVRVGSIPVKARWVRVELRKFESLPPGFPAQATEEAWEL
VGSIQTLWQPKDGKEWDTVQTADFKFILPLPLSLPPSIDLPKGAGVRYELVAALCYRQKGGVFKKESAPVIKVTEPIRIT
KHDLHSVWPIYNIPENRTIKAANDQMELTVSRPCTGFSVGDKVRISTSLKSSRPKPFTLRGFEYTLSEVITYIPLPPGPS
SKSKKHKLSTAPVTKARPIQTVRAPLNENIVPGGAKSATIEMEVGNVLVTVKGAKALEVEYDLEVKAIMEGVAEKVEMRG
IRSVVGPFSRDHAQRAVKDIGHYEPLCPDIPGAEKPLPPRTSSIQHQLRTNGVPVSYIRPNQQPVIQGFTPRSHRRQSSL
TSITTDTTTTATTATHEFGTGVGAGAGGSNSQRPFQTMPPIQRRTDIVAFPDPRPARPRSTEPEWPVESLMPERHAMSEV
GHGADDWRRYSSGTAATFGRWDLGLQTSIMPMHNRTNSDLTQKSPTTPTKPSSSSPSVRKSPSSYTYVSAEQEKRRQQEL
YDNARARAAEVQKASGASLDRIGLGPGGGGSPGILLGSSADGGADDEEVDDVPPPEYAPPRPPAQGEYVAPVRPISTYTC
RPSERAITSTSTSQSSSAAPPSSPSAFDKVYLSAGQEKEAQRRRYENATSRVYAGSSSAVPNTLSTKQAVDAGPIHFLTS
AAPFATSTSSPAPSTAAPAEGQISSLSEKEQMKRYYEAQDRVARAAVQRQNGEGRVDGQVGSSGSGLGRDGRASLGVGNS
IAAIGAIDEKEQMRRYDEAKERVAATSGSGSGSGNNCNSNSASGGDKLPAIVSGVPNALNEKEQMKRYYEAQDRVAEAAA
SASGSGNRPSSVPVSVTRSVSTPVGLMDEKEQMRRYYEAQDRVAAAASGASGSGNVTSCTSTRHSTLSSIPTTAHADVVD
EKEQMRRYYEAEDRVARAAERRAGFASASGSVENGAPPPTFEASASSSSNGGSGGSANHLSAEEEKALMRQRYELAQTAV
RKNMSPDPSGTSNSQPIRPARSKSSFVPGSKSAALPTSSSSVPFTSIPNGRPLSNVTTATMSTSSDSPNLRDPLVKAGKA
RTAHTGNKDEGYGYAGGSGIGGGGRNGGGGSSANVPAGPPPPLPTKPPREYIHLLSPVGE
>XP_003195912.1 RNA helicase, putative; Ski2p [Cryptococcus gattii WM276]
MEQATDLEDSVFVELLNTAVNPSFVDAIPSDQLAASLGIDGPLNREQALELLENEILAPAHKFQGHELGYWQVQPPISLP
TPHLTLSPLYQTHTVAPSFRGINGEFTHWREALAPKPPAHPTLSSSTTRAPGSLQNFVRGKGSYAPFLPGGLESAAKLEE
YEDEDEDEDEDEDGEVGWKTRAPGMKRGAKLDGADDFLAEMLGQQSITAKAKRRRRDGEFASPQLTVSRLGDKDEDVDGI
DLKPAHPSDKDIDDLLPIGRLPAPPSSKKQFKAVAKKDWAHVVDVNQKLDNFSELVPEMAKEYPFELDNFQKEAVYRLEL
GDSVFVAAHTSAGKTVVAEYAIALAAKHMTKAIYTSPIKALSNQKFRDFKTTFEPSTVGILTGDVQINAEGSCLIMTTEI
LRSMLYKGADLIRDVEFVIFDEVHYVNDAERGVVWEEVIIMLPEHVNIILLSATVPNTKEFADWVGRTKKKDIYVISTPM
RPVPLEHFLWAGRETHKIVSSQSKFLMEGYSSASDALRRKQDKEREANGLPPLQRTGGRGGAPVKSKDLPTGKNAPFTRV
GAGRNHTNRGGGNGPPQAAFGGGRGGRGGSRGGFGGSSRPSHVLDQNIWTHLISYLKKNTLLPVVNFVFSKKRCEEYAQT
LSLDLCTAKEKSEVHITWERALTRLKGEDKNLPQILRMRELLGRGIGVHHGGLLPLVKEVVEILFARGLVKVLFATETFA
MGVNMPAKSVVFSGIRKHDGTSFRNLLPGEYTQMAGRAGRRGLDTTGTVIILSGDELPSVEELNEMMLGVPNRLSSQFRL
TYNMILNLLRVEALKVEEMIKRSFSENATQKMAPEQQRVIAQNSQSFPSLSHSPGNLAVILGNHPNLGPDGQRPDVKAFR
ALVLVTPGQKSGKEVVDTSSISFYDFYRLNSRESPSDIQQALNDLSKLHEELSVLPELPEADWSRLRDIDIQSLLKERTN
AAGRLSKLGCQLCENFADHYATLHERKQVEQRIQKLKLQLSDQNLELLPDYESRVEVLKRLSFIDENATVLLKGRVACEI
NSAPELILTELILENILADYTPEEVVALLSIFVFVEKTESQPIIPTKLQDGLDVIYNIAEQVEMEQASCQVQHDEFATKY
KPGLVEVVYEWARGMPFNEITNLTDVPEGTIVRVITRLDETCREVRDAARVIGDADLFKKMEEAQSLIRRDSESLRLSLE
CN
>XP_003195913.1 Hypothetical protein CGB_H5530W [Cryptococcus gattii WM276]
MDPQQQADNDALASAVAASAHQLGLGPLHGHEHPDDGHHQPHHFHHALQQPDFSQGHHHKDGEGHHDQGMDVHALDIPTV
DEGHHHVMEHHQSELDLGLGSIGTPGEMQGFDTGEMDQTPAEVYSGRPPSIRKACDLCHAAKQKCSGDRPSCTRCAAGGW
PCNYAPRQRRRTVPKEQKHQQHHASQHTHHGLDMHHHHAHAMQLQSGAKKRKLAREALTGFGSEAIDMKMAMGMAMDMGL
TGEEEGEEMQNMSDEQMLESIAIDGYLSDLPLASFVHNLPFTTTPAQEPVFNADDFPSSSDNAFPSADMDQHTTSALRDA
IFSLNESGNGGQEGEGGGEHGDGEGGEEGQMDPHLALLDLSNMNNEADGEGSDPTAGLNLGDFTHPHTPTQSQGCNHRQL
VPHILALLTSHTLDPKPGSNTPLTLAVFAPLARSLRLFHSLTACQTCMSSPRETLPQLALLSRTTTILTFPFPPINSSSV
GSSAQITIHGARISGTGLSEAIEQHVVGVVWDSWRASVREVFAAMDKKAQEVITASGLAAAAAGNQEGGPVPQVSSLEKQ
RAGLVFQAVSRLVTAMDEVEGN
>XP_003195914.1 GTPase inhibitor, putative [Cryptococcus gattii WM276]
MSRSPSPTLSDSALLDSLEDSFDYTAHREARMEALSRQIKQVKDLRESEYGRVVEFNEEKALIERMAKEKYCILHFVHPN
FKRCDIMDRHLSQLAPKHQHTLFLRANVDNVPFLVTKMAIKVLPCVMSYVDGRAVDRLIGFEELGQTDNFTTKALEFRLS
QTGVLPTDLTLATNVSAALLTQEKQGSRSGSEAEDSEEERDRRRGKSGIRSGFKTKRGDESDDDW
>XP_003195915.1 Hypothetical protein CGB_H5580W [Cryptococcus gattii WM276]
MKYKDSNPFQRYLYITNLPSGLLPAHLSQILAHPPKPNGKRSRKRDTGVKLIQVYTVPRKSKRRILPKSKSAPPSNLSDP
KNSHHPRTVGRLTSLFSTILCLPQGPDLGPLHPSTSTENQGSPKSHLPIASPLSSDIGDRNGTETEVVIERGVGEEGLDG
EKSGQVSQVDEDMVDQKLEGDAEETCTSVIVSFVNLR
>XP_003195916.1 Hypothetical Protein CGB_H5600W [Cryptococcus gattii WM276]
MPVNKLPPYHPSQPEPNISSFYISAIADAEHDKPTGDDELLLNIPKDPKDPKDRAVIFPPLILGCSTFGYGIYADDNNVQ
SSMPLRVVRLALRSGMNAFDTSPWYHPSEIILGNALAALDHPRASYHIITKVGKYGPNSSDHTYSPEVVKASVERSLRRL
KTDYLDAVYLHDVEYTLPGPSYEGNPVPLLSTILSQPLVPTAEEIKILDGIAALREFQTSGHILLVGIAGYPLPILLRLA
LLVRDITGKPLDVVQTYAHHTLQNDALQQGYLQALTEKAGVKQVVSASPLAMGLLTTSGGPDWHPAKKYPELFDATRAAV
EMCKEKGTKLEDVALSFGYRPLNQPDGRRVPIVVGCKDLEEVTDTVRRWKGVNPGAQGVGGSEKKELEEEVKKLFAERGV
QCWSWACPSEAQRAG
>XP_003195917.1 Hypothetical Protein CGB_H5610W [Cryptococcus gattii WM276]
MSPQSIFVSYNLYPPAETPQPTAGPSSQPVPSCATFSFPIPPPSLKTKASTLSATTQYYTSASAALLASQATLNEKLTYW
KDAIGDREKGKEDVGAVGFGRGKAMMMSNEVIGEMKNGQEQEGSSEEEEEE
>XP_003195918.1 Carboxy-terminal domain (CTD) phosphatase, putative; Fcp1p [Cryptococcus gattii WM276]
MSDPPTPLTLPTTLPYPITLTRLVARPGDKVKRGSRLLEYTFMSSDMREKVAKRQSQGGGMGEIGNGNEKDDLSGTWESL
IDGDVVEWKGAKLGIAIERNQASQVIVTVQQACSHPVQLHGMCGICGADLTEDDYLSRPALNQTQAGPSRYPGGFEIAHD
AMGVTVSKNEAQRLENLTRDALLSTRRLSLIVDLDQTIIHTTVDPTVAEWMDEIHREELVDAQGKDSAPTEEAKGKEEEE
STTPPGSPGPSALNTTVELSKEKNPNAEALRDVAKFQIADDLPPGYVKLKTKATEGQNPPESEGRWYFTKPRPGLQKFLD
EMSQLYEMHVYTMGTRTYADAIVKVIDPDGKIFGGRILSRDESGSFSSKNLKRLFPTDTSMVVVIDDRSDVWGDCPNLVK
VVPYDFFLGIGDINSSFLPTNKSTPPPSSAATTAAAAFSSSAPLSSSLSISPSPPPTLSPSPPSASSIASTPPPVTPSEV
SADLEPIERINTAEPTIEEELMMKTRLLDQLSTSRPLARLQEELENEDSGDVESGQNQDGEANAAAETGMKTVTEKEKEE
EQEEKPMTRERDESRKERSRSPSKHRKPLLNPHDYELVRVAKILQEIHSRFYKAFDALEGWDPKKALPMSCDVEFIIPEM
KAEVLDGCSLVFSGMIPREADPSTTTIWQTAESFGALITPSLTSRTTHLVTALLNTEKTWRAGKMEGVKVVWAQWFWDSV
ALWERQDEEKYIAGKKEGTGDAEKRVEAEAGVEGETGNSDNHKTINKEEEDGEEHEDMNDDTQVGQGWDEEAEREWEEFM
AGEDDWSDEEGSVGSRKSMTSVKSESAPSTPSKKRVRYADEELLPLEEFKDPSPTALSDAPPSKRHKAHLVEYTKPGEEA
SEEGRSRRKGHGMYEPDFEKDDEKSGDEDHGRGVVESTEGTDGDDEFALLLMDSLANDDADGDEDDGDRDGD
>XP_003195919.1 Hypothetical Protein CGB_H5640W [Cryptococcus gattii WM276]
MSGRPFKRESWRPAKRHPTFPAASQQPPLSGVNALPARAWGGVPVPTAPKRFERGSSSSVKEEAHSSRWDGKGSSSGEWD
QRDWDQRDDRWRYGNSSNGKRRQSPSRQPAPTRDERFSSSRRSYSPSARAPSPADPSNYPATRRPLQPAQSPASHHRTPA
RARRLSSDYDTSGPAAKKRKNGVKGRESPDYEVGSREDM
>XP_003195920.1 Protein kinase, putative [Cryptococcus gattii WM276]
MSFAEYIPRTDDSLSDLPPQLEFSLQPLPDTPRPSAELQIRTSPVKISFGQPSVRTVKKGWKSISPKQKARVSLFDEDEE
DVQGAKGEKEARKEIVPEKEQGTMGEALPHPDTLIHRLTLASTRYTTLLTSLPAPLRAAFDSFSTLPSSPPPPPIDLFLD
EYLGRKARDDEVKRVEEVWEAKKEWEREEEMGRRYLEEVGKGGRVEGVNAVPAERGVVRASPVAIAAPKPEPEPEPEPQA
PASGAESQPQSQVAIPLPAARTSVYQKLAPVGEGTYGKVYKALSLITHQPVALKRIRMENEKDGFPVTAMREIKLLQMLQ
HENVLRLMEMVVERGGVYMVLEYMEFDLTGLLAHPEIKFSSANIKSLSHQMLSGLSYLHHQSILHRDMKGSNILVNSRGE
LKLADFGLARVYAKKRREDYTNRVITLWYRSPELLMGETIYGPEVDMWSAGCIILELYTTKPIFQGSDELNQLEVIYALL
GTPTEAEWPSVKELPWYELVKPKEEIGSKFRTSFAKWLSPAALDLVEGLLFYDPSQRLLADSALRTDYFLIEEPAMEKPT
QYVQLYPCHPQSLQS
>XP_003195921.1 Hypothetical protein CGB_H5660W [Cryptococcus gattii WM276]
MSRHVVRPLPKAFQPYREPSSHTDRNMWETLDRVQVLGENQQGHYGGRCVNALSWSDDGQTLLSGSDDRRICIWQPDTTS
HFSLSPHPLKLSETISTGHRANIFSAKFLPYANSPRIVSAAGDRDVRVFDVEILGRRMGEAGDWELDGVSGAGVTLLKCH
KNRVKRIATENSPSLFLTVSEDGTVRQHDLRRPHSCSSECPEALFQAPRGVDLYSLSVSTVTPHIFAVAGTSPYAYICDR
RMLPRQTPSWGPHIKSAGDVYCVRKLGLPNEEWETVSPRSRRRLFDGERHISCVKMSGENADEVAVNFMKHSTSLFSIHD
SPSSPSARSPSISSIVAPEPSFGRSRRSISHGPSSGLSQSGAEEGVENKDEPVLRERRMPTRSDNESERGQDGRQNSTNE
GSTSGHVEGLASLLERQIAEEEAEKEDDNDDDPHFTHIRDLAQDFRHDSGDSIMIDPELDLEERGDGMEYLMSSDFVDLE
RNDMDEDVDNGDEHSVQNPNHDRDNPEDGNDVQNEDDDEDEDEDDEDEAMFDDDEFFDSPIFGFPFGGHSSTAPREAYDD
VEIIYPRRVFKGARNVETVKDCNFLGTKSDKIASGSDDGYFFVWDKETGRLDGIWEGDGSVVNVSGIDNTVKMFSPIRNR
PAPSISFNRSHMASTIVDRNTRVPRFVSGSIFESAALLQLLESRGVTLADLEDEGDGERECTTQ
>XP_003195922.1 Activator of the anaphase-promoting complex/cyclosome (APC/C), putative; Cdh1p [Cryptococcus gattii WM276]
MLGENTSGNIPGDVSNPFITKPSSPKKSRGTSSTDSTLASLRQGMGQMNISSKGSSIPYTIDIRERKDSKDTRRELDRFV
PARPASLSHNPHSSSTLPTLAIDSAGHTPDTSTDHSLSQDQSTLSLQASLGLNSNRRILSFRSAPPLASHATSHLDAQRN
YLLQSSASANRGTGSHSTKDTKKRAPPYMPERVLDAPGFEDDYYLNLIDWSCANRVAIGLGDMGYVWDAETGSVSALGSG
TEEDTNKVTSVSWSNDGAYLAIGLDTGDIEVWDVEENKKMRTMKGHLARVPAMSWHGHVLTSGCRDGSIYHHDVRIAKHK
VMELVGHNAEVCGLAWRSDGQFLASGGNDNVVNCWDGRIGASILNDEGTPRGVAKWTKRNHTAAVKAIAWSPWQSSLLAT
GGGTADKHIHFWSTSTGARTASLPTSTQVTSLTFSPHSKEILGTHGYPDNTLTLWAYPTLEKIWEVPAHDSRIISSALSP
DGTTVCTGAGDENLKFWKVWEVRQAKKDRDDGESGRGKTAVRIR
>XP_003195923.1 Hypothetical protein CGB_H5700W [Cryptococcus gattii WM276]
MSRTATATPPPQTYFPQRNATPSMRHAAPNPAMHFGRHHQHLGHSHAKKRVKSYAGSGLKKQQMPQNSREQNEEDQLEMS
FEDLGVGRVLQNPNSDKAGIDIDVDLDLDPNLTPASSQASIISGLSQDQGPVLLTPVQSDSEGRAPVLVSKSGWASSAGS
EGSEEEGRASPGWMGKMAMAVVNTGMSVSRGFGQGQAQGKKVQSQSQQAQAQGQTQAHSAQKIDEEQRQREWAEAENRRI
HECARLCSQWPLSGYNLGKYGPNGAATFYQPQSFCNPHHVAWVMHRQAQIEQRLALTEETFFDCRKVRERKGQGGCENGR
GCRAREEDEQSEVSTLTDDSMLSSRLSGSTCTTDSRSNCTANSSSPSSSQEETNSGPLSLVQPQRPPAPRSLTDENYAYG
RTVQKMEREKEMAEDLREAMACSLLEFSHPERHASLTPSATNNVGANGTSEHEKKAENAEMEGRRERGRKMFVELEALAR
DVGLGHAGEGMDVDEELREESQPRSQPDTQATLSAETHAANDSSDPSILRTRQQRAQSYGAKRPIPSKHTSADGEEEKRR
KVRPPAPATSSGFDPTCATTMEVEEAVDEVMVVEEAVDNGVIMPATQTPSPSQSHAMENRFKAGRAKIMSSSVPDLTKTY
SQPASATTYPPQRQQHSQPSNSRDLYPPPAVFGVVVKTSESHPIIISPFFPKDLLSVLAEHLVLPLGGGRKPLLLGSKLD
VPSLLLSYSPGIPFPPSCSMRSQSQSAQTQPASNPYQRPRVSALGNLLLSSCPGKRLRMEGPSKGRGPVCRDISTDLKRI
KGEGVGCLVWLPMPDGFTPVSMELFDSQVSLIATKYTLQGINVLVHCRGGVGRAGMTACAWAIKMGFVQPHPSLVIVEEA
ARQRYNLIHDISPSSNSSTPIAPSAAIPAELEHQIVMSMVERVIAMIRCRRGLKAIESFEQVAFLMRYVGWLRQGARSA
>XP_003195924.1 Hypothetical protein CGB_H5740W [Cryptococcus gattii WM276]
MCPSYSGLSILPSRYLITIIRSLILLFAALTVLFLILPGVSGNKTGFYWVNIEYEGDEGTWEVGALGSCQYGTEYVFPFC
FFLPGERLKGGEIVTKVDLDDYCPVDALLLAGQILHIGDLFIAFSFSTWPVRSSSPLSFPSVELVLG
>XP_003195926.1 Hypothetical protein CGB_H5770W [Cryptococcus gattii WM276]
MLRFTLTKRLALTSARVIEPSHPRLLSTSYSLFNKGPPTTQGHVLGKGNDDPQAEAAKQGAAAKESSSSSAASSGEAEPF
DAARQAGGESKRSKSQETSGVGKGQSGAFKDQVGGQEGSAPGVSYGGQEDAAADRTHQGIKNTQPASHKGNFDDLKKMRE
EGKNFHTSTRASFPIPSPIPFAPTSANPPGSNKPIESLPSDQNEHLKHSPSSSPDKGKGNAGEEPHLPSHKGQNKAGGSK
SHTKGLHSSVRVSGNPSTEKYAKTFPGDRSGGGAPAEALPPHLESDYGPEANQPAPEDLKPSSGLPHSSTAEEPPHPVLS
DQAKSGKLAERNSQPTAEMGRQGNSEAWKSRK
>XP_003195928.1 Hypothetical protein CGB_H5800C [Cryptococcus gattii WM276]
MFHLPRALAICGTKFLRVWALSDRHGRRTFAVETSRPLGNGSRMFAANFFNEVDLDLFPHNLIIPSPPTNSFAIDYQKCE
FLERTFSSVCDNILLSTIESALQPHEPTFDNCTEIDPTFPISRVCDDVKEFACQARPKLKKRRAAEETGQAKTFKPSDGS
GGGGSDWGKDGDSGKGPRSGERKEARRGGYGQSAQSKKVDGMKDNDGWEDGVGEKERSLDPLLKVIEKEDQKQYVAKWQS
HLPTSVSSYDPLPPADDLNEDKEAIFIDYTNTIGRSTYYQVSLITRAVEMFNMEIIPVSTATMDKLYSGRITSQHVLANP
GWDAAVNKMSFSRPLQTLTHANYPLPVPTPLFPRKPPSSSIKGSPKPPCTITKGR
>XP_003195930.1 Hypothetical protein CGB_H5760C [Cryptococcus gattii WM276]
MYTHNSIDAPPPPYTPLVLSGRTSTKPSLANLPLHVVHRILILTLDQKATPSKFWSDPEEERVRRLWGMFRGLRGVNRVF
WLGKFEVGLGRAHYLPFYLALVKPLYSSDPFPFESSSLSSPSLSIDPSDLSNVYAMRGRETAVLDKFVATRVGEELRRVE
SELSEGSEAERDIFGRLQPCARSEDLLSTLPQTLITPITLLPSPPPPARALPLPQSLLSINFTPAWAQLYINASPVSLTK
IKGGRELVLEVRRLDRERRMRSLEETVRVIGEALEDMRRGLVEWGGRVE
>XP_003195931.1 Glutathione S-transferase, putative [Cryptococcus gattii WM276]
MSASSVPASPLPSPRRPESFRPEATTVTPKLHLFTAATPNGYKPSILLEELHAAYPENREIAYDFTQLRFDHTDQKKPEF
LKINPNGRIPALVDDNVEGGHNVFESASILLWLVERYDKDYKFWFKDPLERSQALSWIFFAHGGVGPMQGQANHFFRYAP
EKIPYGIKRYQDETARLYSVLEGQLAKSESQGYLVGGKFSLADINVFPWVRSYSWAGVDITPFPNVAKWLERIEARPATY
KGLGVPERGKGKRSEEEEEEDAKEASKWIMSGQEK
>XP_003195932.1 Lectin, putative [Cryptococcus gattii WM276]
MRRNPTLSLLSLTALTAIAGINAAELEDSLAPVIERTVPLRTHSLAAPYVDTDLQNRWWDFGGDAIINTNKHVRLTQDKP
SQSGWLWARMPLSVSNWQIDVEFKVDGKANNIFGDGWAFWVTTDRAKQGTVFGSVDWFKGVGIFFDTYANSKHAYTFPRV
SAMLGDGKTSYDHDRDNEGNEIGGCSENFRRRGDVPTKARLTYVKGRALQLKLQTKKSDEWKICFETNVNLPESPYIGFS
AATGDVSDNHDIVSVNTYSLTLKPEYRTSKSSSNSKSDGKQAAMNADTNGRSGKGRREVKSGGDGWFMFILKVIGVLAFI
AFAVAAVVSNLMIVFSLAIPQILEYNLPKSTSLFLVANQWKIHTN
>XP_003195933.1 Conserved hypothetical protein [Cryptococcus gattii WM276]
MQMPRIMYGRRRGQRNWCLKLEDLVGQAIKSLISEGVVKREELYIQTKFTSIDGQDPSLTLPYDPSSPVEEQVKQSFETS
LKNLGVEYIDAVVLHSPLKSREDTLKAYLTLSRFLSTKQVRHLGISNCYDPLLLKWLIDSVAEYSSKHQEEPEVKVEIVQ
NRWYEGNGWDWDIYDICRGHDIRYQSFWTLTGSPTLLKQPFLINLAAKYGLTPEQTIYKLCQLWGITPLCGTTSLAHAKE
AVSVENATGLMSSTEEVVKLWNAMGGRYKEGSH
>XP_003195934.1 40S ribosomal protein S0, putative [Cryptococcus gattii WM276]
MTADKLPKALQATEDDIQLLLAAQCHLGTKNCDKTMENYVWKRRADGIHVINVGKTWEKLVLAARVLATIENPNDVCVIS
ARPYGHRAVLKYGSFTGAQAIAGRFTPGSFTNYITRSFKEPRVIIVTDPRVDHQAIREAAYVNIPVIAFCDTDASTKFVD
IAIPTNNKSRHSVGLMWYLLCREVLRLRGTVPRGPTGPSGWDVLPDLFFYRDPEEIEREAAEKAAAAAAQEGADAEAAAT
SAAAGVTAEYDAGNTADAVLAAQPTETALDWSDEPVAGDWAAEPAADAQGGW
>XP_003195935.1 Hypothetical protein CGB_H5670C [Cryptococcus gattii WM276]
MRPVAAAVAGPGPTSWLHRIALFSIRNPTPASSFHSSSTSSQNSRHKPSSFKPTPRSPYPPSKKPVTLRRIDGVENNVIL
LRPPPDYPVTVQFKELSVAMKDYNLDRVLCIWSHLADLGAISRFDSMTFKYISEFIADILHRGGSPNLNKLAAISPEKYG
LLLNMSIESAARDHISGFFFILLRLLEVGRPGDAVNTFNKCKVKMRELQGKDANDLYSWDREKRLAARLEGKGLRSLMLV
NIAALTLLDQCDESALFDMLDATADLRPNSKFNFAPIHRSISRANVNNKQHDLYSQFRRNVDKLILALQCYHPNAFVHRI
SIHGRAKAFGALNKLYQQVLEATIGPDAFVRVRDLGDHSAHFQSSKHIPLPAIVWHQFLRAFEHRNDVDRIVSMIDTDLP
LRNLRPDSTILSLAMVHMAIISTRLHLPPQTRQNARFWADEYWRRLTQNGWHMEDLAFSRRVRTLDILGRNEAQLKDEVD
KLYDMAKAGHLSKIGRQTRAAFIESFMARNQIKQALDVFKMFPHDPSAERHDFTPAVSSFIRLLATRNYTPSKSFTFCVR
ILKVVAQTGTPIETSTLGPLLSIQLNAGLPIQPAVDTILSYTVMPTHSTPGIQKWTRILTGLLTKWSHRWPATKVELEAG
LYILSRARDEDLYGRKREREYDLWLAFLRPAAKTTLLNNEERYEIIEIAMSLFPHGGKGKLSTIVWFEVVHALMTRPDGL
GFGEGWARWCELVKMRVLEGVWWDRMLRTIVKINRDFAVKLVRSAWEHGKEKVRVDEAFWMRAEAEGILKELGIKQELEK
RRNGLMEEKSWRQSLVTHMMEEDDDMVDWDMMLGKEEVIDEVEAEYGDADELSIGEEE
>XP_003195936.1 Rho guanyl-nucleotide exchange factor, putative [Cryptococcus gattii WM276]
MPRLPSGPTQAFPVGAMTPAQAYQASQGHPSSSVVFPRPSTASAAIPAQATQNIGTPFDPSSSVTSFSTTNSATSRIPTS
TSITSFHKPTSQSPSLAEMSKERSATPDYIGKMGQLAPLSPAASPTYDTVSSPTTPTGDMSFHARASTDSTVSLPLPLHT
TESLPPGARRGYENRSTSFSGSSREVIRPLSNPAAGLSNPQGQIQTRAPLPSLYPALLSLVSAAFKSYIPLADLTKDGIT
YKDSFSGQAAVTLIAELIKTSDRNLALLLGRSLDAQKFFHDVTYDHRLRDNPKEVYRFRDRLAAPFTDTNGNGESSTSDE
RLTRNGSGASSTGMGFGGGLKALTAARAADSSSTMHTESTPVSTTPSRSSTMPFPDSESPDSLDSEDSLPVGVFTLLTDC
YSPTCSRDSLCYSINCPRRLEQMKRLNMKPEPGLNRKLSRESLVDVKETGTLWIHSVSQEILDSVDDKEKKRQEAINEVI
YTERDFVRDLEYLRDSWVKPLRTQDVIDAKRRDDFVRQVFWNVHDVLSVNYVLAERLTKRQKKEPVVSRIGDIFLERVPL
FEPFVTYGAHQLFGKYEFEKEKGANAVFQKFVDDTERKPESRKLELNGYLTKPITRLGRYPLLLEAVLKYTPDDHPDKED
LPEVIKMIKGFLTKVNAESGKSENIFELAQIEQQLVFRPNERIDLRLRDKNRQLVHKGPLKRRGGNREEIADLLGFLFDH
AFLLVKPKWVNKSEQYKVYRRPIPLELLVLITPDEQYNSGKLSYGNARSRLITRHPNSKTNHVSQNNSITAPPKPESKHG
FSLTILHLGKKGYSMQLWVDTHIGRKKWLECIDKQQGMLREKSTVFVSETITEGILSGVRKVNCSSPYDQGNRMIFGTDE
GVYFANLRDEKLREPVKVINLIDVTQVDVIEEFQLLIVLHERCVTTFPLDSLDPSDPNAALKRGKRISSHTSFIKSGICL
GKTLVAIVKSSTLSSTIKVMEPVDLSQNRKKTQAGFMRRLNGKDDALKLFKEFYIPTESSSVHFLKTKLCVGCTKGFEIV
DLETLDMQGLLDPSDGSLDFVLKRDNVRPIAIYRIEEDFLLCYDEFAFYVNKNGWRSRPKWAIVWEGVPTSFALQYPYVI
AFEPTFIEVHHVETGHLVQIIPGNNIQCLFADTPPSRVNAPLPPNRMMYLPPTPGAPPYTRPPNVPGYPVYPNMSYPGHP
QQPRPPSNGAYPPHFVNQPDARVRHPPQTPMGYGMPSPHPPPLINRFARPQVVFVSDDSHVQFLKFPPASHSHPQRPVIT
HHQTAPAGHSAKSSR
>XP_003195937.1 Hypothetical Protein CGB_H5590C [Cryptococcus gattii WM276]
MSPKTNSSSTSAPADSRATRARRREQEKLRKEEEANGYFTCSQHEDNVPNNYDPTVSTIVKCGLMLRPGLDDLTLDEWSI
PGHRDRTLSSARICDVDIPIRKGVHWPYTNEGVPFVLSLTPLSIAEASSRTRAGRLELVMDLQQIAILLTQPKNAKVQKG
HHAAVTLLSGFLRL
>XP_003195938.1 Hypothetical Protein CGB_H5570C [Cryptococcus gattii WM276]
MWSESETETETGSESDDSISDGGTIRPSRTRRRKVKGRTRRKRRRGRHKFGHRRRGEIESMTETDYSDETYYPRRHQYRD
RGSNKDRARRRDRYWRKYSYDPYYDRSFPPPHRDHPQSPVPPAPPIPQEKRRKRDTFRDSVFSSYNSMKKAAVRLKYVEA
KVKLKKQLEEEEKLEKIHRDKVKDANKEFESANREGQDRKGNRVDRPEMSHSGPTSSSSEAAPIRNPYFQTVYRSESLDT
IQRNKLNTRQIYTGKNAMKDMIRPQLQPQRTATNSSENSLGGEITHLLGSGSKIRSNSKAINPAPPFRPPTAKVPVSKAS
SNAFQAMWLSHPPQSDPGFGSPPDALNVPETARTNSMYLPITHPKDRPVIPKGELAPAPTGKKKRSSTKMDGKEKNATAM
NGNGFTGIRSPEKSSFGFADVGPGANVARVDIAESKWARRLRERMKIDS
>XP_003195939.1 Spliceosomal zinc finger-containing protein, putative [Cryptococcus gattii WM276]
MSEASAPVVTFKKGPSRRPAQSRQRRRSPSPLDPVAEASTSASGSSVIRPEKKSLANPLVQGTKRRRTSANNEEGEDGVG
GGLDELDYAAEGGLTRKGDELATRANDWDLEDEDGQGKRDKKVRLDEDGEIVTDDGLYRGASAYLPTINKTRETLDKKMK
SGPIKATSHVRTITLMDYQPDVCKDYKETGFCGYGDSCKFLHDRGDYLAGWQLDKLPEEGVREVEEEDEEEEVPFACLIC
RQPFTQPVVTKCGHYFCMACASKRFQKSPKCYACGAPTQGIFNIADKVIAKIEARNKARREAREERAEQMGGGGIEIGGG
SDGEGSDEE
>XP_003195940.1 Conserved hypothetical protein [Cryptococcus gattii WM276]
MAPYALYIRDDSSSSNSTDSSSSSVASSSDSNTSSFMDTHGKQVYIALAVIGVLLLLIFIWAFCTHRLFFPPFNQKRCSK
CGHLIPKSAKLDDDYFENDNDTGKEGGGYLCRKCQEEKEDEELEEELESEGLGKKTLNKSKNVGTEYAERKGRKKNKKMK
DWEDEDEDHNHSDEEKQAGTQMERKPTRVKRDDTPFNRSPHDENGKVERTKARTAKDDSGRNDNVESTRRQEEERRPSRQ
TAKEERRKPPAMKKREDYDVDNDYGD
>XP_003195941.1 Nuclear mRNA splicing, via spliceosome-related protein, putative [Cryptococcus gattii WM276]
MSADNAVAPKRKLKPARKQVASDEVDKSQGYQAGREYNIWYNKWAGGDREDALASKVHSQTRCIISRDAGYTRADATGNK
YCCLFFARGCCPYGYECQYLHRLPLPSHQLPDNSRDCFGREKHADYRDDMGGVGSFNRQNRTLYIGKIQESPDKKQMTET
LLRHFGEWGKIVKHNILFGRGVAFVTYETDHQASFAKEAMANQSMDGDEILNVRWATEDPNPGEKIAEEKRIEEIGQKAI
AGMLDEDLVEATQAVRALEDGDVEDFYHIEASKPEEDEEEEEENRPAKKGKSEGGFFNADALDNIKFYAEMVKKQAEEER
EKARKVPTKQVGMSLLGGYGSGDESD
>XP_003195942.1 Hypothetical protein CGB_H5500C [Cryptococcus gattii WM276]
MPPTLLSCGSNAASHLAINHPNDVSVLTPTIYHHSLPPIFPPARILEVVSASAHSLLLLSSPNSSYSDDGQGKECRNILL
GAGTNTLGQLGPRCSLWDDVRPEGQWKLLDLSRAYGLEGRWEPVKIAATWTTSFVVYQRVQETLSDGGTSETPKESLARQ
VIISCGSNDFGELGSSTPVMLSGTPSPIPVSQASQKPTLVDVGLKPGEKVQMIKGGQRHVIMVITGLECQRVMGWGASRK
GELSAATLSGVTAAGPSNKAKGKSKANPHPLTSPPTLIDVPLQRGQSVVNIALGASHTIALLSDGSVLGWGSNLKGQITG
VHELENVRAIAATWGGSYFLTSDGIYSQGSNTHSQLLRGKASSERGKVNIPEGRQVEKIVAGTEHLLVLARAGGQEEILF
AGGWNEHGNLAMGDERDRDALERVELKGKVLGLWGGCASTWVWVDA
>XP_003195943.1 Conserved hypothetical protein [Cryptococcus gattii WM276]
MSYSITTQAVPQAPVQVSTPLPPPKNPSVNAREYSEGSMYDELNPEDLKASHDRYAAYRQWRHEIPTKKVNLFGHTNACS
STQSFGLQVGVGSANWNWQGGDQTSDTGTVPTTIVGRQKEQKDRELEIKAQALMTSVIPPQSNIPNARTKPSRAPSVPTQ
PASAVKSAFTLSRRPSVRQPIQPILAQPIPQPSQAKQIPTSSRYPFPTQPSKKPFPSPGTLLVPSPTHSATHAEREAYFA
SVTDLPLEMLIETQDGASASKKINIHVSTSRSDRDRAKGKIASNMSASSNTSLPSIEQKSKRARSLGSGGSSKISLGRRV
TDVVKAESSSGVRRKSRPSVGRSLGSAGSRLERNITDSARTKSSTNQNSPKEYRYQASDHLPVPDAAPIKSHVTESITNR
RFPLPSSHAFTQHQPTAGGTIKGVRSGETITIPQYLPKLSEAPIARAESKRLPPSIVAEAIKVPISVQTAPGGLAVPPVR
ISTEAAVILARKLAFLASTIHAHTLNTAPTHHTPSQEPLPPSTSLQMDVLYLTPPLPNPGPLPGPAPTHRHQKPLPRPAL
TPRPSNDALIANLEHVKGERGKGSLMAMFESAASPDSGIKTTCTPNIMVETSSEKEATIALQPSIAHHASQRSVNIPRPS
HQRQPSARGSHPQPHGLHHPVSTLQYLDVPRSSRSRHGNGSDSGSGKRHSTGSANGSQNLPFLLSPQSNSQFSGTCRSDE
DQVSFEVPQGSRRRLRVTLNWLKDGSRRGSSTNGGTSQKERSVQRSDKPPAVPPKELFCQEGSYNSKLPRQRGYRDGSQS
EHPIPVNKLPNFDHSSTKIDPSHGHQKEKENQPMYGNWKQNLNSANPAFKLTFNPYYASAPLPRHNPTEVYNVRMPFAYP
QPQPPEMSVYRPLDHGQRTEQVQKKGPESLEKESVDPPSEKMSPVAADDNISPTGGSVRAAAGVGAYPQSLSQRRQYPWR
QGRNIFQRMFNRDSYQFTNRKTNPVNGELPSEDIHAWRRKIPVGRPPTAVQKNLPSTFTRPTIANTFGRGTAYDPARPGR
VPDRWWERLMSTRQTDEQSTRKKLRLPDPAPLDPPRNTQQNRPRNQADTLPQKAPYLRNRIREKEEKRRQTGGETIQGMT
VAREVDQEGEGLGNKSQEKWENPGATKIWSGYRIRPLAQSPHYVRPWGGTSSSSAQSILAFGQDLAAIEAPK
>XP_003195944.1 Methylthioribose-1-phosphate isomerase, putative; Ypr118wp [Cryptococcus gattii WM276]
MGAAARSNKKPLPDMMTSIRLDQSGQVEIVDQLLLPHSVVWMPVSTPEEAFDAIKSMRIRGAPAIASLAALTLRSYLNSS
SSPVSSSNSPSDVISWVSQTIDYLQSSRPTAVNLGEAMDRIRAALKDSKAQNQGAGDIIERVKKICGDVHDEDLERNMEM
GRLGAEWLWKKRGGGKKGLKVVTVCNTGSLATSGYGTAIGVITALFEENHLDTAYYAQTTPYHQGSRLTSLELTTLQIPA
CMICDTMLGSLFQHEDIDGVIVGADRVVKNGDTANKIGTYQAAVLAQRHNIPFMVVAPVTTIDLSLSTGTEIHIEHRPAI
EATQVRGLNTETGKLSVVRISPEGVGEGGKPWQRVYNPSFDVTPAELISAVVTEKGVAERKEGEKSIDVASIC
>XP_003195945.1 Hypothetical protein CGB_H5460C [Cryptococcus gattii WM276]
MSDISTPVTTMTSTADTGDMLDDFGKKWVWVMVAAVIFIIVFGLMFAICRKYHKRGSMTVWGRNPHCRNCGEKMSGKQGA
TQGLEKLWCWIVKTYYCEACVRKERKKASFDIMII
>XP_003195946.1 Vacuole protein, putative [Cryptococcus gattii WM276]
MSDKSTSLVARPGEIPRPAPSSSGLRVRAFFPLLGLLIVLIYQNYHDISSAIITRLSGNASLAGRPATEQLAIAEQDVLL
PDSARCPTQPEPLNVGEDWNPLEDYVYADLAAKRLSKAVQIDTIAYDDMPMDTSDPAFDKHFVFARFIEHEYPKLFLNLK
HEVVNNHGHLFTWTGSNPNLEPIMLMAHIDTVPVPPETLGQWKYPPFEGAITQDGTPDTPGTWIWGRGSSDCKNSLLGIY
GAVERLISEGYKPERTVIISNGFDEEVGGARGAATMAKVLEERYGKHGVAFLVDEGVTGILEYYGASVALFGMAEKGSVN
VKVKVESLGGHSSVPPRHTGIGVISRILTKLEDNPFPPILTPETPFFKFLACMSEYAPLVPVFIKTNIKHPKEWPMLAHG
LAARDRILNSFLATTQAIDLISGGVKYNALPEYTEATINHRIAFTSSINETLQHIVDLVLPVAQSLNFTISPFDGSPKAS
DFHISLEAPYSLEPAPITPSDSKSFELMAGTTKHVFGKETIVSPSGMFANTDTKRMWNVTKNIYRFSPALVTESVGMHTV
NERISLNAHLTTTRFFYKLIRNTEGWVTDK
>XP_003195947.1 Hypothetical protein CGB_H5430C [Cryptococcus gattii WM276]
MPKDPYTAIQESLEHARPQLTAFISGAYNAQQTRALLKLLDAIQDAAYSYVKSKKNKKKKDGDGDSGEAEQVKIDWLDTE
GVHLWNLASQVNRATATTPELSKDELSTVAALRLTGFRLVEAATDIKGPTTFLIRLLGLTAKTMTALLEAGKAPMASQLA
LQGAEYEQLITSSTTIKEASELKQKVTVLVWYYMARIDFLLREGNDSFAYDLLYKATQLDETWSMTAQECRLLASKCWTV
GNHMLNERTNVSGSIDWLKQGILLIEKLINRGVQLDHLKELHLNDSARAQLMKAEENPHALNSAAAALNELGELVADSDQ
ATLHEMRLLQLHILKTRKAPDGELRIVMEDIMKLTDWTEESVLEILSQLASLIGQYPALPSQLVQTYLRLALASSAGHPY
VRMIMYEGLLFMKALSPPTAGVRIAAGILDMISKDPDYQLDDKVSAIACQTLLWNIGMFNESKEKITEAAHWYQLAAHTV
FKELGGENISRCFRKAALCHMKMTDWTAALDLISLCPKEEASTHYLAFLAAIRQGREEAAIGAVSSIVECSDFEAQQLVL
MASLANEKGAKHVLIASMRALLNTLTYSAVKFDVQIETITVIRCLLRMTAMEWAHAEDKDRLVESMIEYLQTAIDILSED
PTRGQGQMKGIAWLYKCAYNVAVQGLNTLSSKSLADLFDVSAQLMSIYDVIETSGATDPDLHFVRGSAMFACLCGKIFFC
RDLSSGPDKVLLLDQLLDYIPHCREALSSVKSTHPRWPVISHMRRIIDTSEVELQCESNEWTAIPPILQRIKKAHSSGEI
IETNRTLEMMANVLFQYEECPSHITYQLLELILDTCPTAKANDVKLYSRWMRAILRILLHRNGAEEEAESLKYAEKALDV
LKTSLGKSAYPLDEIQWLVATFWNKGLEWFSSSRVSQAKAWCEIAMTIAANTPELNIDRQKMNEHYQHLLSKINR
>XP_003195948.1 Nuclear pore complex protein, putative [Cryptococcus gattii WM276]
MVSQRTPYSSFASLFAAYQEQYSQAGPSTQLDSPINHEAVLDEQGGLIVSLMGSLEETIRSKTPTNSSSIEMDGEEQISE
DEYKALLSEHRAWQLIRAVYDNRIPRADPKFVPRSAAQQIIEDPYTSPEDLIQTIVIEDPELSLWATLVEHLQTRPLLTS
PPPLEARHGYLPSTVRRSKTRPTTDSPSLDPDFTVRDPHGPSLAGEDQTYQLPLLETLYNHVRYGELESAIKICEQGGEP
WRGASLMGVRRWTMGGMNKGTEPTIMTGNRYRSLWKKCCRMIAKNHTLLPAERHLYAAMISDLPTLLPACESWEDHLWAH
VQHRIEAKLEKRWRELGGFWEGEVGVGKDETEEEEMVRGGLEEVFASMRGLQNPSISTALTNPYYVAQQMILLGQTEALF
QGFADQLLELESGVSPELIAPLLRFFTHLALILRTLSQPVPVSAANAIIQAYLQILEREGNDKLVAMYAACLREGSGEES
YARFLWSMDPSASRDSRSEALLRAKKHNLDVALIARETVRLCLEEIIAGPLTRLFAEPDIVPISIGLTEHDVMLIRSIEW
LTILPETAEDALVRSCQLVRYFLSKGQANAAQSLLLSLPSLLTSSSSINQSHLLELASYNRLFSLFSSNTYFTDTLFRQP
SPTASKLEVHAWKKDLETVVEDIWKGTVGLAKERWLDLPRVSSEVEKENKGLYEYESEEERQKQLKLIRHIFVPDLILRL
HNTLIEQSALFPYFLQRALELAGIVADGRYQVYESFLPLATIAGGMEVVGEGEKAVNRLEVYMDKIREVALEVLKSGSGT
AFKVRKPA
>XP_003195949.1 ATP-dependent RNA helicase, putative [Cryptococcus gattii WM276]
MSSPSPEASSSTSPPGSPSRSPSPALSNPDAPEASHNKSFADLGISPELCRACASMGFKKPSDIQAEAIPHALEGKDIIG
LAQTGSGKTAAFSLPILQTLWENPQPFFALVLAPTRELAYQISQQITSLGSGIGVRTAVLVGGMDMMSQSIALSKRPHVI
VATPGRLMDHLENTKGFSLKSLKYLVMDEADRLLDLDFGPIIDKVLKVIPKERNTYLFSATMTTKVAKLQRASLNKPVRV
EVSSKYSTVSTLLQHYLLLPLKNKDSYLLYLANELSSSSMIIFTRTVADSQRLSIILRRLGFPAIPLHGQMTQSLRLASL
NKFKSGGRSILVATDVASRGLDIPLVDLVINYDMPTNSKDYVHRVGRTARAGRSGKSITLVTQYDVEILQRIESHIGKKM
TSFDVDKEAVALLTDTVARANREAALEIRESGTGGGGGKRGRDKGKRKNFGDGDDRDRDDDVVEAGVPRKKNKFTSGGKK
KARK
>XP_003195950.1 Hypothetical Protein CGB_H5380C [Cryptococcus gattii WM276]
MATYVSDSGPLDDYFRDELEGQKRLSELEADTEGQTHLSHEDTVESQAASAKHRQLLSALPLPDVYEHSQAPEDSFAEQF
KYRICSSGLLEKDYVPGLSGVSDAGAEPIKLDWRGLMRKWMEIGKERWDLLAAGACLLVGLMMGLGAINSAGLLLVLSLL
ACSYVWYHGTPVSSSSLLIDPTGTPKDQTLSSLTTFLAQSDSLNATMMSSLEILQLDSEPGDNSHELRLALHRLTDNMAD
HIATATSTLLEMTDRNELGVLGEMYDIPVVGSFFYSRRGADDSSDGEQADHRVPSPRRTPVRPLSTPSKIPQPGSLRRYG
HSGRSQHMSIMSMPDPNDRFTQIPERTPRLLKRASQERIAARKSWNPESVRHEKRIIETDENEDNEFVSAHLGEEDDKTL
VHALRSSLSPEPNTSPELSMSTPTTPISPITNRRPISTSFKHIPSPLSRRMSQFSETGLIPLRTAPLAYRSRTNSSSLLP
SPFENDFPSSPIRPTESSTRARGSTEGNPGRKRRSLQNMRYYPYSETDYLPGADLARTRSMPISDLQTLRSAQSTGSRPR
RSSVNRNLTPVGLGLGLPNTFLSDKRSSFASVSSPLSRAPLERINSVSPLTTPALTASSLGIHLKRRRMACCLLGLRFEE
PNDIYWEEVSSTLEELSKKMKEECVVVENVLKKVRKDMAIKEILYDLAGGHSGLPDTGISPAETTFPFPTTLTDQQLDFA
PKTSDERLLVEHIDKMSSSIVKAWGELASLRFTLGRDGERETSQKWAKVRESLGEVIREWERGREVSNRMDERDQGNRRE
NDEIEESEEMQEPEMPDFLRAWEDTSTSESTSLETDRQSFINKVHLAEHPSSSLNHDDPPLPLDQLPRPGKDTVFESVSA
PLPRTNAVLTGMTREERIKLMKEAREKGVNVENLLGADEMRKGEDARKRGGELVSELEGVIDVIRKMKEPEYEEKYRETV
KTEAQTEQSSLASPSLISTPPAPMPPSLASSLGPQLSSTHLQLDLGELKRSFRFPATGGGGDDHVLG
>XP_003195951.1 Structural constituent of ribosome, putative [Cryptococcus gattii WM276]
MSDMFRKSMLNKLPQLPPTRAPWADEPDVEDIDEEDEENEQGDAIGELGPVTMGPSKHNTQDYSPLSSSTFFAQAAEVQP
PSTPCTFRVYLTPPNLPTPSANAGTLPGLSGVRTQQQTNKHGTYLVCHHGGGASGLGFAPLAREVKAKGNGEMGVLAFDC
RGHGKTSTRDPKLELDLSHDTLLSDFMALIEMIFPNPKESPSLILLGHSMGAAPVVSAAPELQKKGYIIPGVVVLDVVEG
TAVESLPAMKSILSKRPESFRSVIDAIYWHVSSNCIRNVESARVSVPHIIVPAPMSPSSGPAASPGYKQVWRTNLLRTER
YWEGWYKGLSERFLRAKCARLLVLAGEERLDRELMVGQMQGKFQLEVMSDVGHYLHEDNPARLAALLITFWRRNTRVLVL
PPKIGTAGSGDGSGPVELKQVGQQ
>XP_003195952.1 Hypothetical protein CGB_H5340C [Cryptococcus gattii WM276]
MPSGSSVKDKEEKLKAKGKEYLKKSDPATVEKLLGGKTLEKDYFKEGEWKPSWAHLEFNGDACLDNVLKKSSEGFYVPAG
AILPLGASMQPMTVVKYGGQLMRYFPEGTSFPGGVLVPMHARMVNLLPKETTKPASKLSEDSLCTIQ
>XP_003195953.1 Homoserine kinase, putative [Cryptococcus gattii WM276]
MAARKYKIHVPCTSANIGPGFDVCGIALSLSLSLVVTIPSATPNAEPLPKIIYTGLDSDNVPLSPYKNLLTRVALYVLRA
NGITTFPPGVTIEAHNEIPFGRGLGSSGAAVIAGVLLGDLLGNLNLPKSRLLDFALMVERHPDNVTAALIGGFVGSYLRE
LSPQDMSAASIPLAEVLPEYPPDAGPDWGKSPPQPPHGIGHFVRFGWAKEIKAIAVSPRFELATAKARGVLPESYSRKDM
IFNLQRLAVLTTALARSPPDPDLIYDAMGDRVHQPYRMTLIPGLPKILSILTPTSHPGLLGICLSGAGPTILALATHNFE
AIANEIERIFADEQVLVDHKVLDIDEKGSWVEDITEA
>XP_003195954.1 Transcription corepressor, putative [Cryptococcus gattii WM276]
MKVTKPNWVEHTVGEKKAKTAIYSISVHPDGTRLATGGLDHKVKIWSTLPILDVEAEKEEENPKLLCTMSSHTGSVLSVR
WAHHGRFLATGSDDQVIMIWGLDPDGGGRLWGSDEVNVENWKALTRLVGHVADVVDLAWSRDDTMLASVGLDSTVWIWDG
LTFERLRKLDLHQGFVKGVCWDPVGNYLATQSDDKTVKIWNTEDWSLAETISKPFETSPQSTFFRRLSWSPDGAFIAASN
AMNGPVFVAAVIDREGWASDISFVGHENTIQVAAFNPRLFFPEGEPKGRATASSMLALGANDFSISIWRNTLYKPLVVLK
DIFGADLMDLCWSNDGYVLYGSSVDGSMCAIQFEPSEFTDLADFSATELVLREYDYKPKRAHQPLAVHSSVPSITNGFGP
STTTSTHVNVLQPKKGKAKRRVDLSNGNASAGPSGGPSRQSLRPPPPADPFSGPIQGFASPSTAQASTARMFEDAHRAFG
SSSAGTVSNSPRTGDKRKASGSYEDPTRGLRGRGMPLQQPAQLSEVQIIRARMVAPSSSGTGSSVADLPHPQVQSILRTQ
PIGNGSRGIYLEARNTSHPDEKNVLGYFTADEQRWMDYLPKAALAVTITKQFCAVACEDGSLRVYSPAGRLILNMKLSGL
VYDLKGEGKMLLIITTDCQVRMLNTRSGKAFFPPSSIHHLLFPGSSSSHSFDIISCTLQPNGVPIIITSEPHAFAYDASL
HEWTTIASPPIAGVQPLPSGPSGPLSVVDQIIAQSSPLMTSEKSNAPWLEESYVMSQFEIKLRATVLLDSKEEHKHWLAG
YMKYLGDENFAERAEEVMRDLIGPVHHQLKPTGWDPKLLGVDKRKIAAEALYVLSKTIQGKNVASVWYDVLDKIKAEEGF
W
>XP_003195955.1 Hypothetical protein CGB_H5290C [Cryptococcus gattii WM276]
MRALGEHLPRTLGEVAEQRNKIDWLTSSLISSFAINKSYQQSLSELKSEVHYLRQKLSAMEETLPNDEQERPRKRVRNSR
STEVVGLVHRSVRTLLGLRPCGPKQTYSPEDWPDYDPMMAPNGYYQDAETNFAVWRPNWDHLKCHFYQNLVNAAVDVCLR
DASVSSMPSREELCKKVKDYLEGIAKMKKRPKAERDTNRLLKTIRARVNPLSSWINANFQNTPLAHCRESELIRAAFDHG
VLKSLLLVDHMEASVHGLSTSHNPLNSQDDEGLTSDANQDDEFQVLCDLYEQERIDEPRWVVLEVWWWSDVVSGNW
>XP_003195956.1 ariadne-1 protein-like protein, putative [Cryptococcus gattii WM276]
MSSDGENEDFAYEDDYDDAFDADDVMDDSASEPDDFDVLSPTIETAPSKKPYDVNYIVYDLKQIIGMQRKMIDEVAALLV
IPASTAAALLRHFNWNTEKLQEVFWTEPDATLLAAGLSPPSSPSTSTQPLPGSQSGSFECPICFTDYEGKSAQQDTFAMG
CGHRFCKTCWGEYLTGKIKEEGESGRIQCMESGCKRVVKGEMVKELAGDKISDRYYNLLNAAFVSDSPNLRWCPHPDCPY
IIGCTQAPQRMLNQLVPTVECKCGKNLCFGCGYAASHRPVICKIVRLWEKKCADDSETANWLQANTKECTKCQSTIEKNG
GCNHMTCKKCKWEFCWVCMGPWSEHGTNWYQCNRFDEKSGIDARDVQAKSRASLERYLHYFNRWANHEHSAKLDTEFYAK
TEKKMEQMQDAGNLSWIEVQFAKQAVDAVIQARITLKWTYCMAFYLKRNNQTELFEDNQRDLERAVENLSYLLEQNIGEP
ESIAKLRHDVTNQAAYVQKRHEIMMDDTLRGHLEHRWEFTVDV
>XP_003195957.1 Conserved hypothetical protein [Cryptococcus gattii WM276]
MTDLRASNLPTTIPSYTTGATAQTGGFVQADNSSAPPSNSVFESGGGLASSPNVPKPGTSINPQTGKPHAAGLTRAQLEA
QKAGEAAFQGGQTFASPGLVSSATSSKPGPVVNVAHDPAPDVDPTDATQAGALSTKELEAFKNKGAELLDPAPQTEQVRR
GSISNVAKESKMRRPSDVSGREQAARQLAGLVPDTMETASAGSSTPGQELPGGWGAIKPTPLPGSGPHAPTSLYEDVTEG
LGKMGQAAFSVIPSPIKDAFHGPGSPKGRRSSATGLIDHAKAQASKVAEGLQETIHNTQRRASANFGPDGTIRKQVMHFV
DEAFQSTKDASSAEFGFIHSGPHGRVAAVPRVSHPTEELVGAQPGEHSDGVGALPGTVNETGVAILPDERNGTHFSLPSH
ELIGALNREHSSGVGALPGTVHETGVAILPEEETGPRTSLPSDEYIGALPREHSSGVGALPGTVNEAGVAILPDERSGTH
FSLPSHELIGALNREHSSGVGALPGTVHETGVAILPEEETGPRTSLPSDEYIGALPREHSSGVGALPGTVNEAGVAILPD
ERSGTHFSLPSHELIGALNREHSSGVGALPGTVHETGVAILPEEETGPRTSLPSDEYIGALPREHSSGVGALPGTVNEAG
VAILPDERSGTHFSLPSHELTGALPREHSSGVGALPGTVNETGVALLPDEKNLNASAPSATTTGSATPADNSYSLAPPLP
ATTLGLGAAHGATKLGPDDTLTAPGSTTTTTLSSAATSISPEQKHFASETTHAHERASSAASMTAIAHGREGKPLDRGSS
AKESKIAPSPLAESTVPEDKSVANSKETAARAGAGAAAATTAVGAAGIGQKSTAPGTSSEHTTSLTPGKEEEGVGHPSTH
KTAGTSREPGTYPKPDNVTSTKAPATTGVVGSKLGQHGVKGPNEPVDGTGTAGEADDLISHDNSAEHSNAFKPVKDKISD
PHDKTYPSDREVADVPDNKTTADDGTKTTNSSAAPGVEPTAEKLKTEGPTTPTKRTEIGSTNTAEGNTEAVDNKHTATTA
GTGVAATGGAGTTETGASSTTAPTHRSQASTDNPVSPTTSTGSGTSPKKKTGFMKKLKNKLAQI
>XP_003195958.1 Hypothetical protein CGB_H5220C [Cryptococcus gattii WM276]
MPDFTSNLHAAHDQIQSLLSHIRSFPTERLMYHAPVLDRIYLPSLDGRNDDQGTEQPRIWRQEEVMGLKKFIESVKHHEQ
QIQSMIDSGVPPQEDPLPSVQGLETFWKVVVGCKPPVVGVRMPMGSDKGGSWLEPGSKARKIPGSGGKREKKTKEVWVDV
LAAGGKEWIRIYSKKISHLLAEFREQDSYINSDFDSDSQVDSRGGDACQYNSLLATAQDLRRAASRAPRIPGAPAPNLSL
WLTRIPSTPEQLSAEYLDPESPVPEWPDNRIPQTLAMLKEWGVTVYHLSPPPLSQLSGHPVPKPPPPSMKINFDITTLLG
LCSDVLHYPLPKDSEEAAKRSLRPKDQLIGKGSAVRGRDGTGKGKGKGRREKNAEDEEDEILKGQSQNSRELYRCILEEM
ERPWVEEFNDVMTEAWEEHKTLYGSTGDEPQVEFWATKEAAQYTFEALTSGPAHGLGAEQRRMKRMLGYEEGDVFEGSRY
EGKEGVLKRLKVKIFDAGTRDSEKVERTEFHVSLEAISKAFLDEYYTSLQPPDVIKKSQGKFKPCILPNFLQPKKISAPP
IAKITLPFPVVSLHSLYRGAREGMTTVMMGTATFKEVWGQSRWKVRGWERAGYNLAPCGDREKGCAAVMIFPYRVFGEGK
RVRFEKGDYSYPNPSA
>XP_003195959.1 Conserved hypothetical protein [Cryptococcus gattii WM276]
MTLAPHDATATAQATTAVVLLTDQIQAGHPDHETMDGAIGIRSGNGKRISSRRDRDGSYGEKERDIERAKDRKRYDDDVK
KESGLLAKETNTVKGVVVKYNEPAEARKPTKNWRLYVFKGTEQIDLIHIYRQSCYLIGRDEVVTDIPIAHPSCSKQHAAI
QYRQMTERNEYGDVATTIKPFIIDLESTNGTFVNDIEVPKSRYYELRASDVIKFGTSSREYVLLHEDVSS
>XP_003195960.1 Hypothetical protein CGB_H5180C [Cryptococcus gattii WM276]
MAPTKKTTTATKKTASHPPFLAMIQEAISSHPTDSKKGVSRVSIKKYLEDKYKLDMSAASNTSNLNGAIKRAVEKNELAL
PGGPSGRVKLVAAAKPKAAEKKPAVKKTVAAKPAEKKTATKAAPKKAVSATKKATTAKPTAAKAKAAVPAKKTAAKSTAI
KKVAEKKAPAAKKAKAPAAKKAVAPKKAASKKA
>XP_003195961.1 Conserved hypothetical protein [Cryptococcus gattii WM276]
MDEETAYELERQRTIAENRALLDSLGLDPLSASSPFGSSPAPASSNKTKPKLKQSKTAPKKRKAPVIAADEGPRRRSGRI
AGLEADGDALKAKVEEEEKEREILRVVNRKERGKVMDVGKMVEDTPEDEIKDMETYLQSIAELSNPRTYPAETVSAREAD
ADSDTVPSEVQRLKDAFKDMSLKGNTKVTSERVFSMCVHPEKTKTLVLVGDKYGQLGIWDALGPAMEKPENEDDTSGLKA
EEDEDEYQEGRVWRVQAHAKNSISCMKVDPVNGSGLFSTAYDCSLRHLSFSTLQSTELFSFQDEDMLINHFDLSPSAQEA
WMVDKNGGISHWDTRESKKESGRRRWVVQEEGRGAKLGGISINPLMPYMICTAGNDQHVRIWDTRHLFSISSNPIALTSL
PTPPPTATDEEPPSPPSTYPTVESDYHTVTSYLGSAKGKHLMRAKWQHGKSCSSAYWDPWGRRILTTSYDDNLRIFTIDP
ASLADFHHLLRPDGFKPSRVVRHNCQTGRWLTILRAQWSLNMDYMPHFTVGNMKRTLDVVSATGEKIVALWTDSVTAVPT
LTASHPSIVDRVVGGNTSGRIQLWSSGDSV
>XP_003195962.1 Hypothetical protein CGB_H5150C [Cryptococcus gattii WM276]
MPRLSRLSRLSRLSRLSPILLLLPLVRYSNGQYIAQASYSVGRGGDLEEGWMGKRQGNESRSLYLVSHTDFCLFGPPSPL
PSDTDTSSISQIDRDVVSWCTVPRRGQEETSQRGIPDGTLNGVTYVKANSWVQVSGTGDLTKLNIPAGDLGAQFDSVENT
PDGAVLYLANDEIASSWVVSPESCFVNGQA
>XP_003195963.1 Cell wall organization and biogenesis-related protein, putative [Cryptococcus gattii WM276]
MLAFLALLSLPALPLAAAQGDLSVANNVTDLEGTWSSNSAVSTGGDICIPAEMKFNYPNNSGISYSFTNDGFFEEVQYQY
NANASNPACIQAFIYWQHGTYTLNNNGSITLRPFASDGRIQVQDPCAATTNIITYYSNQVLFTDWGIVVDPSSGRYTLNL
NRYDGAKMARMFLTAKPPNMLPTQVLTGVNASGQTNTRRRRSFTSSLDFMKRSAAEPRSSALFQGYRAVMLGVGALTVLS
VLALV
>XP_003195964.1 Hypothetical Protein CGB_H5120C [Cryptococcus gattii WM276]
MPPRLTRIALRPRVLVLSRPLARPLSSDTRSPSNKITTAPFRLAPADALNKMYINALLASASIPNIVYAFLLRLFGPSIT
PLATEFGLGSKLELRGTMKAALYPAWRVDSIVEGKATVDSARGIAKRLEPKVWISTSDAYVPGNPFAPLSYLSFAVPPLP
DDLPTYNPSKHLRQLEDDGLDIVPVPFTVSPLGLSKLIRSRIGQSTRWENLKIDESKFKETMVACYPLLLPIYLAEFEYD
QGEDGKRQFTIVMDAHDDNPKNCRVSWPPPPHLIESGRFDKNYYVNPAPFLPNANLAIYPSPGPQPIPGTMRNKLIDAYQ
TWMSPAADLENVEHINPSPMVAVQDEEGDVVDWEDERIMSWSGVEREENAEYLEMALRTQKGLETLETMKLVSQRTPDKD
LKGLVINTTGPRPHFERKSLADMETQLQGDIEKMKEELEDLKPGWLKSFEAKQQTEKSSD
>XP_003195965.1 Hypothetical protein CGB_H5100C [Cryptococcus gattii WM276]
MAKKKSVNTPISIQPASGKKITFGEDDGGSLECGSEGEPSGSGTKNVKQDSEDETEEDSDDEAPEAIAMNAAHEAERATA
QREAAERGAKSKAARARSQAIANAKQEKREAKPQPQVEKKGKGKTVSAKADKKGKRQAESEDENEDEDEDEETRRLRKRM
EAAMAQVSDEESNLDDDDEGQDDRSDIFSGSKEDFDDQQSFHTDSDTAHFSGEEGLEDDDDDGDESDDSEKLENLPIDSK
SKAMWAQMQVMMEAAEKRAGIASDLGDSGNTRENGKTQERKDKVRKRKAEEDSEPESEEESDDEEEDEGDDDAQWDLAPG
VKPLSKSVIQAAVKAEEEKRAREAEKKASQVVEQGAKQSRRKKRKVAKPETSRKVSDKTTLHLLPQTFSSTDSTSFPPVI
DARSRPGGTAPAGKAAVNKFYKRAMKNSGVVPGRGPLDGRRRAVGNVLR
>XP_003195966.1 Hypothetical Protein CGB_H5070C [Cryptococcus gattii WM276]
MDDHQPLHLAAAVNDISFIHPALDDPQNFFGSPELEQGPSEDARRNPEAPTQEEIDAVIEQSLLKAEARGKSEEGHAEAG
VGGTQDGQNPDGSTPQLSNNDIDARNSEFMGQIGQVARPSSADNPDAGGPGTSEQEPIHNPPACPAPFTRPDRHDGFAPS
PIYYVFTDRATFNAWLEGESSWCHFVQRRSTTPDKRSAERLQTRIAKHNKKLEAMTPEERALALPLKTRRRNRVSPVAEK
VTYTCHHAGHYSSQHSVELPKEKLRMNTKKSVKCACPSRIVLSEMQTGECRVCYHWKHEGHDPYNETDKDGGRMNKAIDE
WMVSQIAAGRTPDEIRRALDIDEEEKKAYLDKIAADPSQLDPNLPPPIALVRASKFKYSEIYNRYRKLKGPIKESRLPNS
SRSGGESSRKGKRKASEAEGEEMDGDQDGKKKRRGRPRKVAEGQEEGFEGPEQMQVQEQESVQHHLSDTDIFIDPELQRS
MAGPSSTASTNVHLASTGHQIEMLPDNQAQNIHSVSLHHHPHGPPPPTSNPDNPLPPHTQSEHEDSASHTMDLSSLSGLP
GPAEEGESHVDTDFASLAATHESLARALLTLPGGSGLRDEEVAGMSLEEAMRRLAGEVQNAHGDGDLSMNL
>XP_003195967.1 Conserved hypothetical protein [Cryptococcus gattii WM276]
MLGNPLRTLLKSTTRFIHPATASSSRAVSTAAHLGDLTPAKGSTKTDTRYGRGPGSQKGGTSGRGHKGQKARNGKGVRLG
FEGGQTPLYRKIPKRGFINFTSKSYAPLSIATLQSWIAQSRISADELITVGTVVRSNAIHGLSHLSGVKLLGDADPTLPL
PPLKLELSRYSKSAAQTIINAGGEVKAVYHNNLSLRKEWYPEKFMEKEIKSAKPTRKNDILYYTNSAKYGYLAEEVKTPA
RKMTPEQWSEVKSA
>XP_003195968.1 Hypothetical Protein CGB_H0770C [Cryptococcus gattii WM276]
MESDTLGFKCAHPGCEKSFTRKDHLLRHAANHSQTSYNCPICRREFKRYDLLQRHEKRNICGDDPTGSNPFKRPRSESSS
QEEFSVQHAPPPPPINPMTGQLPDPSSFQTAIFPVASNSTAIPPNGTYDGSLQVPNSFNPHASDFSVEDIMGDWGFSLWA
PEQWEALLHETLAPPFNEPMVDMPWDMPMLPRMQQQESAERGHDNVASAMLVARLQRSYPEFDVPLSWVIEALQTYWTRT
APTFPFIHRGTFDLDAAPTELVLMMAVVGSVHMAPRRDFSHLVQKIRGVLVQECGLDMPISTLQTFCLCHVHDTWYSTAD
SQFVAQCMWPVMVAHSRKKGIGVVGKPENEIHQEEAWAAWAKEEERRRAAYCVLLIDTQLSAFWNQHCSRQLSIFAHHLT
LPCTRRQWEAPTAQEWFRMRVPPPNTPPTLRKSNARSGYLPGLHPEFQVSTVADGYSSAILAALALEKLSFKVDLENSLT
VQMVLIGLIAIAWDCRTRGGMGIRFREGTKHWRSIVFKAVINMRATYEAEVIRMGDAIESRDLRDTFAICNISILSDIPM
LCVAAGATTFCGSTIGPRQYSDAKRRLKLWVKTEDAWTCVWQCARYLRQALFADWGLYTPWAVFLTTLACRAYSWTSATA
ESTSQRRQHPTSYSTAHLSMVDRQATIIAWLDKILQTPGRHESTDGEVDALIEYVAGQLELGESVARENAAMLKTLIGHK
R
>XP_003195969.1 Hypothetical Protein CGB_H0780W [Cryptococcus gattii WM276]
MALIAEMESGDWRTYKNADPLVLSSLFLQTGPQNSRIDKIPLPLPLYRHFFLSDSLKCHPSSLPLLLLASFAKGAALPND
RYNPGVQKQIARSPNLDDVYLTQAQNGVSSLASGWSVAGCYDDDSWDRTLNKAYG
>XP_003195970.1 Hypothetical Protein CGB_H1010W [Cryptococcus gattii WM276]
MFFADLPGCLVGHIHRLSSSIEPYNKCGNLCLGNWWQDCGGSNYINVFHKTSSSGKKVSSTVTAQAIPSATGMNTRTTSS
SSVSSAAKSSTSSFASSTSAAFSTGSATVTSSVSGFEITSSTSATTMAEVIFSSSTSAGNVSSTSSSDSEAAFITDSSPN
PMSILRSLLHSPKAIVSPIASETEAETEATSITSSAADIATSISISISSTEESTTSSTAVSTSTAMSMPSGWSVSTCIGE
GSAGRALTGTSTSSSDMTEAKCAAFCAASGYTLAGIEYSSECYCGSILSNGASLTQTSSACTMPCSGDSSSICGGPSALT
LVVSDTAASTLNSYLTSNPCIAEDTNGRALGGASTSSNDMTLSKCASYCQSAGLILAAVEYSSQCYCSSVLNNGASLTKT
SNACTMACAGVSSSICGGPDALTLMILDSAVSKLNSDFTSAILSLPPGWSAASTTCIQENTTGRALPSLTYASDDMTIET
CVSFCDNA
>XP_003195971.1 ubiquitin-protein ligase, putative [Cryptococcus gattii WM276]
MKVKKSAKKQSPPPDDVAALIKRILAASDEDLTNVLKQFQVWRYPRGDLHAWIQVLDRFDHLLGEIIKSYDLTKLQINDF
TPKTKDMLMEILRVQRILMENCTNRKLFNSYDRLSDLLLTNDLSVLLATIFVLLRPAQQYAISTPLDPPQRHAILHRLLV
LSRGWESLVHSGLDLTTIASADEVVIPEQLRQVQIHFYPTVQHQEVLTSDKSPVKMLSSGAMETPTRQRPFVFGKVGTPA
ARQGGALSTSSGQSVVDLGDVSTMEDNFTDQLSALAEKNYIPLEEQFATLNRLRLIILMNDQEIRRQLLSIRLFALATYV
YLASEDAAQSNLFLYEPELVSQLADLLRSSSDVGEQVSTGTLLALCACAHHQAKMGEVMTSVSANVNHGVLVTFFRHLNE
RLVAGEAVSFELIDATMSFLAFVATSPSHSNMLMGAGILRLLLEMLNTSGDRRENCIPRAAGLIDHIVFSNPQGLSNFSS
IDGVNNLVQRIKTEIELRLQAHDEAASEIISEETILSSANNPLKTILRSIQRLMQASGGTEGLRNLVDSDLPKSLKVIFQ
HSPKFGSRVYALAINTMATFVHNEPTSLAILQEMQLPQTLYAQLEKEVPSSSDVLTAISNAIGAVCLNQSGLDYTVAHPD
VINNLVGTVMSTDHAQVFNERENARALGLSLDELSRHHPSLRPVIIKAIVGLLRQAIDTGAAFEPAVDERSDYIIEEMAQ
QMVPSLETQPAKASPSNPILAAFTRIFRVLGGLLRNPTIVKDFVDAGCLDLVFAMTDSPCWPIRFGNTQASTSLAHLTKH
AIEHCYPQFIDAIVASIRTSLAHCTDIWNETDAHKKWKAVREGTADAELLGRFKTFHSIFVRLTLFADALYALSMTNSRT
VTSVIKTFTVQEDPSFIVDLGKIHRLCFRYHILSRSSEPSISKNSAKEGENSKESGVRYLSTRSHAILTKFFKCLVRLIY
SKRGRDQAHRDQAQALSVCIADMLIGHLQPLPDSTMNGFSVDGFALGTVMTMLFDGRGLDGHLNTTLFLAFQEKGGFDAT
LSTCTRIISHMEETMKKQTGDSVATQEELDTESVAAIKTVLLVLNSFAGPKALLDSPETHALQFAPPGQPKPSFAATNLF
LKIRLTIFPLARRIWQASWLLNCPTPVIKIAVNCFSTLVEGKHEESTGPEAISRAIHIVAQPRPAVVTADPTSVNQLVDM
GFPRQGAERALVRSRNNVTAATDLLLTMPDEFVDDASGGDNQAGPNAGLEQSNQEVEGQPAQSDERELDSHFDTANTETD
NRENTSVPPDEDVKLKEQLQEMRKEYREGMSDRALEIVDQAEALVFDLLPCVPSGQTGITFVVDRLSDACVSYRSDRDAM
ISARLRLASVCLRSNESVVFSDELQARSAEIFDALPLEEARRPSWLPALLLFAETVYGLQSFIKKVKLGDSPEEEVTAAL
VNQLRSEIPRLSTICLTTIRTDDSTRDELVAAFRLLALLTRVSEAGISSSVIVDCLQPFKKMSEKLAGCHPFLVLVIRHL
LDNESTLVESMQGEIRNWLSPARNKVADIQHFIRQLRPVALREPNCFLRAVRQECALVDPTPPQSVYHIRGKVESKDGPL
ATKSVDSSLESIGEETQTIINFLLGELSQALRASFEKPINEELPTEMKNSAEQAYSGLVMSALTESLGSYVTAKKAFVNG
LKQGTFPGALKAKGGISALINDLICCPVLRPDVSTTPVAGSDPLSLQRLAISSRSTAMVVALCSDVISTGDKKDVPEDIV
SIRRTVLDAVAKAIRDTSAVLDNNTRYGRLWALGELVYRLLMARPHATPRQVNNTGLHMAKTMLEKNFVGILTNALGEID
LNYPDVRNVSKLSVKWGKANKNQREEVDQHQSEEGSDSSNPSDSDSESDVDMLEDEQSAPDLYRNSALGMIGGELGDEDE
DDDMDDEDEEDDMDMGEDITDDDDDTATQTSEDESMASALEHDDWADDLDDDAGDSDEDGEMEQEVILGSADEDGEVWDG
ESDGQESYGTDDEEDLEEEGIHAEGIFDDDLDDPEMDAFDDEEAYDETTLMEPFQDVMSSEAAGPWGWNQPAERETVRSG
GFSRADGQFMADEELLGGPLANNARSLAEHPLLANQASSSRIHSSRLSDILYAIENMGGTDTIQMLENFVANRQHNGIGP
NQLAFSRNHDGSMSVSINGRVYTVGGQSRNITSPNVNPEFVPMTTSQRWQEELHMLPMSRNEASSRLVVHIVNHLLPEAR
RQAAEKEMMDKKAEADRKASAINAEKDKENGNAVDEEEDVENEDHDWQEDDEDVNMDDSDLDSHMSADEDLVNEEGGADR
GPRTLVSIRGRDVDITDTGIDLEFLQALPDDMRADVVEQHMREQRRHQRPASSHIPEIASQINSEFLNALPPDIRAEVIM
QEEMENTRRDQPPRPLNIQTARTSGNFFTAIANELRVLQQNPLGPASSSAAAHATAEGPSTFNQRHREAIQLLEKSGIAV
LVRLLFYPHAFKKSYLFRVLVNLCENSNTRNDLLDLLISVVHDGSGDLPAVDRSFQQMSLRGASVSTPKSTPKSKTVDTP
STVIPPGLFSGLQNEHVPTFIAQRCFEALAYIVNSNTNAASYFLTEHEQTAGLRKHTLKKGKGKEKILPQTKFPIVVLLG
LLDRPLLAKTPGMMETVTALLLTITKPLADRKLEGKELENATDKGTESSAKPSATQNSQETSTSPEHVVGKQNSPSIPPP
VLKLVVNCLTAGECTSRTFSQTLGAMQNLACLPECKDIILQELCARCQELGATAHEQLQELAVALNDGSSDVGSLTLVKF
SPPTSTQAQLLRLLKTIDYLHLNKVDPDPPADAMTAEEEAVTKVFQSFDFEGLWDQLGQCLSIVEAKGSTEQLATVLLPL
VEALMVVSKYRTRFSREIRSPSISPTTSEGIDFFVSFTTAHRKVLNTIVRNNPSLLSGSFSLLIRNPRVLEFDNKRTWFF
QKLKRKKSSTIPSGTLHLNIRRQYVFEDSFLALQRWNGEELKYGKLSVKFRHEDGVDVGGVTREWYSVLAQQIFDPNFAL
FEPCAADQQTYQPNKTSWM
>XP_003195972.1 [Cryptococcus gattii WM276]
MVSTRSLPPSAIPPKQLRSPRSPHSPKSPRTKHTDAFAPLSEVLTDSPSEVAMGLNADAGVSASPAEPYLLTRVLSGGSN
ASTLASNAGSPGMKSVPLSPSSQGTRTPKAGRAHQLASDMDGLNVRSPVSNDGSVPPPPSGTKSINDTKNGRGGDNVGPG
PSSGDTNGDHTKQRSYTSSTDSSNSQHPVPSPHLGASYGPEGFPVFRHSPEASPMAYSPYLPGAGASYFGGNGNFDPELA
ARQAALLAKADEAVRQLNNTATVFQGPMPSGLAYPEMFGQVPRTSANFVTPHQNPTVTRQSSTSSSITDAASTSSEESDW
CIPTVEWVPANQWQHPTYLNSPGIMFNRQEKDRVPSSSRMPPPSGTRPPSSSQHPSTGPSEHAPLQHQNSLPFGASAATP
PLNTSTHPSWTTAPASESPDEDDDGQTVGHARDRSPSTSSQSAQSGLDLLWQAAHGIKQQQQPNMPRDVSFDHKGKRKAG
AEAVDKWRASGIPTGPPPPVGASQDEGKAGGGTPPTTGPPRKRRRSEVQMEEVEEMEEMEMDNAATNEEAEEDEEAIAED
PTSDYRSPSTSEGPVSDHDSEYGSGARRGRPVAPRGRGRAKASTSARGRGVTTNTALSSAPGGVTKQGTIKKVRKVGDSP
NGTAKGGRKPAAVPPGGVQCDYVNPLPPYNRCTDVFTRKYDLPRHMARHARREGELVMEGKLQEDKAVLWKTIKDKPKVV
CDTCGESFTRMDALKRHQAKQHH
>XP_003195973.1 zinc-finger protein, putative [Cryptococcus gattii WM276]
MASTTSSLPPTSPSASTHTMEPSQPQSSPLKAPSIIISPSKNPVMERVASQQLNSSPGPQWATENNPHPKAGGSHAGGSP
APSVEGHVDVDEEIDELLGDDDVQEGAEEKDGEPEKQKCQWGECKDEFDSKQEFYGHVKDHINASKEYACEWRTCSRVGH
KQGRSLLLTHIRGHTGERPYSCTIPGCNKAFARTDALNKHKRTVHADVTNPNGAKPTKSAKGKTKATPATGKSKGKAKGV
APTPSDVSTPTPAINSKPKSKSVPPPPLILSPSPPIPPVSAPDEDLILDPELAELIPRLRSRWPILPEGDDEVEALREAR
RKFPRHRLFPNYTKEEDVEEKGGQVVLEELVADPLDDPIARPLRLDGEDEIEYRRRVREYLTNTSKSLDADDVPMEDLEN
ILPPLVPEITHTTEDPEDPEGGMVDVLDRSRWQARYIMAKARLLLLEEENMLRRRYLQELTGTR
>XP_003195974.1 methylmalonate-semialdehyde dehydrogenase, putative [Cryptococcus gattii WM276]
MIPLIRRPLQLRAYASAALASTSSNSKLSPLALKAAEEVSSKWKGTTANGGKTKLYIGGEFLDSKTDTWLEVRDPSSQTL
INTVPETTPDEFTAAVDAASQAFKTWSKTGIMRRQRAMFELQHLIRQHAPEIANSIVLEQGKTYVDALGDVNRGLQVVES
ATAITSTLLGDKLEVANDMDTYVRRLPLGVAASISPFNFPAMIVLWSAALATVTGNTLIVKPSERDPGATMIIAELCERA
GLPPGVINVVHGTVPTVNRICDDPTIKAISFVGSDKAGTHIYNRAIVQGKRVQANLGAKNHAIIMPDANKNLALNSVAGA
AFGAAGQRCMALSVAIFVGTAREMIPELIERAKGLKVTGGFEKDADLGPVISPQAKKRIEDFIGSVEEEGGKILLDGRGC
KVSEYPDGNFVGPTIVEAVTTMKVYKNEVFGPVLTIVEADTLDDAIAIINANKYGNGASIFTNSGSTARKFEMEAEPGQI
GVNVAVPVPLPMFGWSGNKGSAKGDISFYGKSGLDFYTYKKTTTSLWPAADAVGNRVSVKFSGYIFLILSML
>XP_003195975.1 mitochondrial genome maintenance protein, putative [Cryptococcus gattii WM276]
MSLLANTVRRAPSSLQLPTRNLSTTSVRLAETAPAASRYVRKTAVPARAKPTAYSRPATFNSASTVASRARPAPASRPVV
DEFPEDLPLPSAEPLIDDYAHLSAPPSAKVSPPLSELPNENYEPLPSATASARAGGKLAGEAPVGLDWSTSFSGLSEKPF
AKEAADELLKPLAPEDVEIKPDGLLYLPEIKYRRTLNAAFGPGGWGLAPRGETDVGPRIVSREWGLVCLGRLVSVARGEQ
EYFDPSGIATATEACKSNALMRCCKDLGIASELWDPAFIRDFKKQHCIEVFVEHAVKKNKKKLWRKKNSDKFEYPWKEL
>XP_003195976.1 conserved protein [Cryptococcus gattii WM276]
MSSERVRGIQVHRPIIYGSHARLLTEAERQLAPAGHTHQWTVFLNSAASPPLKQGEPPDYEDIDYLPGGADDLSYFIRKV
TFKLHETYATPNRVIDKPPYRVSETGWGEFTVQIRIQFIPESSEKPLNLQHSIKLHHWGAPVEPLPAISAALTPTPAPTE
SNTEIKLEPDTPAPLEESVTPAPTIQQPTSEPATNEPESTQGTPAPPGGDTTEQIKVDVATPTLEVIEPSATPAPLSLAA
KLPIHAWQYDEIVFSDPPRQFLDILNAHPPTPLPAKNRRPRDQREDYEARKKGKSAARGASVTTSARASRAGTVDTGAAG
TPAPAQIGIPGEPGSADVPLEFTQEMLKGEHNAMLDARVKIVEQMDRWRERLIALEKELAKAKEDVKATAAM
>XP_003195977.1 conserved hypothetical protein [Cryptococcus gattii WM276]
MSKAGSYFKTAMSLVTALEEGKPHSSVTDWIEVLSSDRYEELSLDGISELVDSVNILGPQGTTEASRAIRKKLKYGNVHR
QIRALVILRALTENAGKGFQLNWANDQLMERLRLMATDQLLDPKVKKMLLMVFHSWSLHYKDEPRMHEVAGLYRKYTGHG
TNPVARKPSITSSTTATAKQGTFDNDIFSHDWNPAPGNRGADTYTDLAAAKAEAEERKRAREARIALEQREAEVERRERE
LRRKRDMAEIEERRRKAAAEEVENRRKLKEQGKKKNQQPKRPPFNFEKEKPQIMVAVANAIQCANNLVNACRLVNREVEN
VTESPKVQDNLDKAKVARRSIIKYIQLVTDEEYVGTLLDANERIVEAIQLYDRLSKPAVLDSDSEDEAGDASTLHKRLAA
QKLEADRTGELQKIQENQKRESARRQQRQLLRQASEVGTPVRSAPQQPSSAYSDLQDLDFGSIAHTQANLPPPMRPDSGD
DDSYGGSLSDFSDYDSSDAEWQAAHGSGTVANKKASTAGPSSHVTRDYASLEDDFSGKSGLLAKEDDNPFGDPFADELDT
PVQEKQRLQWAEI
>XP_003195978.1 [Cryptococcus gattii WM276]
MPIPSRPIPNPRHRQRPTRPGTAVPRKSLSATPQNNADWRAEMALLPEVGPKSVPMRLSGSMSREAKDLSNSVEGKRDVG
LERLIVDGKDKRGKRATTATTLGFDFVANPHVIALSESEIPNAPDDPVPRPISLLTTTKSASARPDATSSALSNTPATPA
LLATRPDSDGEDEDDHSDDDWEHISALSRPEQVELRDENVCSDGEEDVIVLGEMEMEDDLAHLELGPKKDDKDNKKKLVT
KEEKHKSYAAVALGV
>XP_003195979.1 Hypothetical protein CGB_H4790W [Cryptococcus gattii WM276]
MISTTYEAQKYQPPPPPPKHSSSSSSGKNANTKTTVLLEWHSRSKPGNGNKSFSSLPQLPGQEGKRGISPSQSKYHFVSI
AGFSGKLRGESRTLSKMSSIWRFRTVPRETHVDAEEEEDEPIEDYAMQPVSDSEDAESNPYFGPVAGSCVIKALPPVDEV
QYRSVKKSTEMVDAFFQEFISVVFVIFALSERAIVTSRAWKREMVKAEGDDDGQETVLLGEAEAGVIWYERAQTLHYTTL
KDVNIHQVQCHTLLAAFQASVNAMPMSWLVAGQAIRAAQDLGLHRSATRLPLPFAEKQQRSRCWWAIYGLERMMSVSLGR
PLGVDDLDVDVAYPVEVDDTVLEKIAVEGMQVLPSELENEPETCTMNGLVALTKLCKIAGRVVHLLYGPSKWESLVHCVD
ATRSVIHIASQSYTHIPPSHHLAIYCQYLWSSAVTLLLCEIQARDEVLLKKKTVDWQKRQRMFEVSDIRTPSNEDEPAQG
SQAYYSMYPMTTPTTSQARHQPTGPMPTYDMVFDLGVVTFDGLELLQGFNGDASNFWNNFDFGMDVAGYGITSGGSATWW
RFEAFTDQPAGKGSYRR
>XP_003195980.1 Cell wall protein, putative [Cryptococcus gattii WM276]
MKIQPKVASLLLLPLLATSSLAMPNVRRHKPLFRKIYGKRDNETETAEVTDNSTASATETVTASVTESSSVTSGASSNST
VSFTASFADAYSSLASSSTYSSSIPAPSNSTDISSSIPVNNTSNSTNTASGLDTQQANPANLSSNAVSSLLESTAAFATY
TYSVYKPETVTQTEYHTQYSTEVVVSTSTSVSGAQATSSGNDDMSEAESYWDQIQAMAESYAEHMTGSSLPTMTLEVVLE
PTQDADGSWEYIIHIGADGTATASPTWVSSTATATSTSPSDGSSGGSANDRYSSTPITTIADLSGASTATSSYSNPYLQS
ASNIRAPVATSTSSSSSSTSTSSSSDESSSSSAGASSSDSSSSDSSDSSSSPSSSEGSGSVSSGTTSSSAEESVDTSADG
SSTSSSSAGAASTSAMSNPYSVPGHASSHFGSDSSSNDSSSSSNSGSSNSDNSLNSAQSSPSSSAAVSTSTSDPYSVPGH
SSSDNGSSSSSSDVSDDSSASSGGESPEGTTSSADAQATSTGDNDDAGSEEEIQATSTFSSVEGQTTASATSVPFPPWYG
GVGSDPDDSSSSSNVTLPGNSTIPDNSTYPINSTYPDNSTIITNGTLPTNSSNTSSPLPWANDTSSSIPGNYSNVTLPAE
GANATTTSLTEWMNATATSSLADATETQTLVNGSVPVPTATATESLSATQSEDVIPSSANASADESISVTESVSSTQSET
ETETVSATSSSTVVSASVAASETVAAVEGATPLTESVVPTFTDSSSSSNFISAASSTETNSPTPIVTSIASSSTPAPTIT
SASSVAENEDGIETDYITSWTTVDYTMTRSLNSTAMATATATASSSENAAVIPSGTASQSTDPVTISSESLTASSSEGTE
TETVPEVEGSTSASASVSVSATESASATESAVANFALPSVFSSSASSTESVTGTQSESHSTESASSSATASVISASSETA
ATVSSYSSSYESISESSPISSTESITATSTASAEGASETSGVDENEEGDDCDEDGEGSDLTERDDEYEEVWVDEDEIEEG
WEILA
>XP_003195982.1 [Cryptococcus gattii WM276]
MRVPHTLQKLNNVRLKSHLYTSSFSMLHTSATRSNSTRKSDSYHPFPLPSAINAIPPSPISQLPFPTTPLRGSWSQTPIS
SAPVASLGQLQKLLRSYSGEKSDPTSSSTTGGTLSIQHAEAVWLLYSTLPQAYRRTFPLSVLHQTFRQVVPRYSDIKTLI
GNPRTRNPSIVRDHRRKVRKLAAEWEMRLRVVAGDILAPRRNGARQEGENMKEESNTPGVLTGGLRKLSILGDKTGCESI
LLELKSRFPPLPSCSSGGAASSLTPMVSPSEWRTLYDYSLRSIVRWLSLNIYRAPTAQGEILSAISSLKRLISGMQSQGV
PAGEQTALVLLDAGRHSSSPAVVQDQKVREGFEDLTRVILEGGYGIKRKEKGRDLGALELGWEGLKVDLPTQVKLAVIEM
MGRKGDLWGMIVAFERMYPDLPVLSSPAYSLASPSASTVKPTSASGLGELQENVTEAEAARTNLGSEEVMEEEIPTLSSM
IAKEQAERAERDWLGRFRRSNADTSDTVASASANIAGPVEATETVELESSYRRPFSAYLPSVPMPLSLSSFSSYPIYAHS
DANSIPPDYIIKTMLHYIYLHRHPDPDATLHGGRGRQNVREMGLYVCRVGLRFAALEQVRWLSELVASSSSSPSSFTSDS
TSNPNLEITHKRIHPDPLWFNTALRIVISSAGRNKKAIGKTGVLREEIEGLERRLEEEIEVLEMLRASKAETANLVTAGV
SGSESSADTSEGHLNDITASTPSLTPNTNIHININIDIPTHLRSLQTKLDQLARLKEEIEHRKEVASARKNRAKARAAES
QALVEAQSAVFEAVATENDIKMNRKEKEKRKEVYMSGIALA
>XP_003195983.1 vacuole protein, putative [Cryptococcus gattii WM276]
MDGRHGRKSSKVDQFFERVPRYFSYMILISTWLLFMLFLTLGEVLIKRREIGRFLEQVVTFNTLFFLTLLSLITTSLRSP
GTPDPNLAPTPCAPGFNLVRQKQKRKQPTSKNDDFPVHHLLKTFNPRPNTKVELPPSLNFLRNSQWISSRLHKDRPSPLP
LFKNEPYPPVLSALDSLSSEDDNSGCQSDGIGWSDPESESELGSDYSPFPFSPSAGNNNRDEDEVRNERDRECDQLLTLG
EGHAHSHADMNEKTDSLSSSPIPTRDSNAGPSDKTHSRWCKRCNAWKPDRAHHCRHCGSCVLKMDHHCPWVGACVGYRNY
KPFLLFITYATILASYTTFETGYEVYLYFVRAREDLAAASRYQSSLSSNSSLPVPVAASLPLGLAVSMMLLTMGVFVTLS
VGGLACFHWWLAFGNMTTLESITHSYPASLLPSLPLHPDPPFHFHSPSRQKLSYKERQSLSQKAQGINVYDLGWRRNLKE
AFFGNDSHRHRGSDLGDGGWDEDNDKRVTIGMALGAMWPTKIGYDKSDPIAGHVFPYDPCALEQLKMLSEKLRSGTFTLR
VGGEDDSAVGNGCNQNKEDGYQEEENAIGLGDKNRTGSGRYEAMDEKPAVQDSNKWTQKKRSPLLMKNRGRGIQWFEV
>XP_003195984.1 nucleus protein, putative [Cryptococcus gattii WM276]
MAGEPSISRNKRHRVSSDNDDYATSSRKRRQTQQENEEPENEEDEAMRIMLNEESDGIDEEYADRGDDSRPKYWRGDDGY
VAGSVVRIKCINFMTYDHVEFRPGPHLNMILGPNGTGKSSIAAAIAIGLAFPPKVMGRANEVKSYVKQGHDEAHLEIELK
GNAGEENPTIWRKFNRHDERSEWKLNGESVTRAKVSEIIKSFGVQANNLCSFLPQDKVAEFAKMAPVTVLKETMRAAGDP
RLTKWHEKLVDKGKRLKELEIDVDRQTVHRDRIQTQVDTLAPDVEHVQEREKREHEAEVLEHLLGVSEHAQLKEASARAV
RLHKKIKLKVERHEAGRRPLHDLEESQDGVYQKLRGKFVQVKEKIRGDISGVRGYVDEIEKIAKKGQVIQNNISELRKKI
ERKEGEKNALRKKIKLCEEILTEPRENHEEEIRAKKTEKGKDLSRDLEPLKKDYEDESAELQRIGREITNLSNRQRELEN
VETQKEKAAREFSPSIAYLLDWLKEHGGELEKPVHKPPMISVNVPNKQYAWQVEFCTNAAQRSTFICESKADYDRLIALN
NKPLPEYLRRNRGRWNNGPNNRNGERMAPENLIRMNLAYQEVTDKTVNPPRPQPVSVLNRLGFDGYVIDYVDAAPAVIAY
LCNQCRMHATAVTQKDASDVKVDELPGMGIRSWGTRNDWTRVNQSAYGNREYSERVQAKSEAKSFNIGVNTAAVKEIVKE
IGKLKLTIRDLEEPHAKMKQKIDAIESKRRELGQQYDEISKEIEELQRSSKRYQKAQLDLETATEKLQALESEPSSDEIR
EKLRKEKYDNAKLRLKPLDSCMDIYDNMFDQCGDLIKIGFRQIQSEANVKAIKARVNNGNARTKQLRKDMEEAENEMKIS
KARMNAKWAAIKERIQPASRSVRNEVTRRAQAASIPSPAEIQQELNIIRNQLEMTINIPGNVVQRWEALTKQLEEATAKL
DEVETELSEVREVVTATRNKFEPALQTLVDAVSAKFSAAFKRVKCTGEVQVLKVEGDFAQWGIKILVSYRDIDRLKVLTG
THQSGGERSLATITYLMSLSEMSRTPFSLVDEINQGMDQRAERAVHNQLVEVTCDSQAGQYFLITPKLLTGLTYHPKMKV
LTINNGVFLPDSADTTQRYGSLKGCLKKYQKAHGIIA
>XP_003195985.1 Hypothetical Protein CGB_I0130W [Cryptococcus gattii WM276]
MPATRQKEEGDQTPNGTQKRPRNANKQWATDIDDNGVSAERHVAIWLASTSQNERLTNYHRWTIGHEKKDYLADQCHQYL
IEKGCDSRRQVKGVFLKINHIVDTFNRASMLGSGINGNAEEAEGSNLASQRNNICPLYEILAPVLVNRPPTAEHSSSPSL
HRSLDPPNPERAASRARVQRQNESLEDEPFNDDDDADEDDRGAMNVDIRDNGPRGQDGHFSDDADLEMDDVTAVNDRGNE
LARQKERNDERRHIEKLVMLRRHHVNLMKYKREKLGFAHRKMDLQERNTRAKERKVELMDYKAKTKELIVKLEERNTKAK
ERIAESQERRVKAKERILEIQIYQAKMRRWYNQMDLFIKSGKNWEEASALTGPEPDSIFNI
>XP_003195986.1 [Cryptococcus gattii WM276]
MSSVPSPHHPPSRPVLQPTSTNTLHSHTPVASSSTHMYQNHTLLGPNGIGSSLMRIDIHAIKQELHDVLGEAGLPYWKSL
NAYLVGQLGRGELEEMVRGWLKKDHLHLHNKLLSSLLTNASISTHDGTSSSLQQRHKRQRPSVNDPDFDVNDTLIESKRR
VEGWVMNLGKKERARVKKALAGAAEKGAMGVATAAAAAAAAEKDMWGGIGEKRWSPYTSNSLIPPLALPTRHLPSSHQLS
LRLSQFAKLHDLSIPSTSSSTGASAADDIGEFMAVGMDAHMGDILHGIVHLTGRDRPGETTIRVPLGKRAREDMQQPDND
QNQNQNQNPSTSISTSRGNIPPPDLETFHHLFTLHPNLHPNISPAIHRLMTAHTLAELEAANPYPNPNLHANVNGNANGN
IPKAVLMPSTCELAGDGKSTSTSMSASAKGGSVPTIPTQPSQPQLHPKTSTAPGPVSIPGRQQQQQQQQKPRSEIIASQL
LVNGLLKLDKAGGHAGRDGKDGGRDGGRDGEDGKKERKHNLHWKYEDPALLLRDVLG
>XP_003195987.1 saccharopine dehydrogenase (NAD+, L-lysine-forming), putative [Cryptococcus gattii WM276]
MAATAPESATTSANARPRQPIWLRCEKKPFEHRSALTPTTAKKLLDSNFDVYVEKDPQRIFDDGEFEAVGCKIVPHNTWP
SAPLDVPIIGLKELPESTEPLPHTHIQFAHCYKHQGGWNDVLRRFAQGKGTLYDLEFLEDPVSHRRVAAFGFHAGFAGAA
AGALAFAAQQTQNGQGKLGELKPYPNEGEMVKEVSQALESTKQGKKGVKVLIIGALGRCGSGAVDLFRKAGVAEENIVKW
DMAETAKGGPFPEILNVDIFVNCIYLSKPIPKFITSEFIAEAGPDRRLSVVVDVSCDTTNPHNPIPIYSINTTFPSPTVE
VDTKGVGKRCTVISIDHLPTLLPREASEQFSTDLLPSLLQLPERKTAEVWVNAEKLFREKLEEARKYDEEHGIKA
>XP_003195988.1 Hypothetical Protein CGB_I0190W [Cryptococcus gattii WM276]
MNGNTHEHEHKRHDNDRKIFHHAHLPERAWPAPQNFTMTIKVKLADIAPGSQLHLPPRSTTSTTTWNRLSPTLHYPTPVV
SSLPSPVNTPISQPKVLSLFSLQNSLSCPCSHSYSCSFSSQLMTEGREKGKED
>XP_003195989.1 Hypothetical Protein CGB_I0200W [Cryptococcus gattii WM276]
MAQSAQPTPSPPWTLPPSISPRLVYPDISPAVLSKDGGGDKPHLYPSLIALHKHRHASHGIPIPAGGPTALPEPQTRPQT
QNQGVTDMAENSTASTVSEDILPKEVAEVLQQLRADVRGSDVDVNDQSSASGRPHDGNADIGKGIHAAEEWFTWMFTEEE
EARRRAYLPLA
>XP_003195990.1 MAP kinase kinase kinase, putative [Cryptococcus gattii WM276]
MTATALSNYQLGDLLGRGASGNVYRALNFLTGETVAIKSISLLSLPPSSLPDIMSEIDLLKNLNHANIVKYKGFARDKEN
LWIILEYCENGSLQTILKKFGKFPESLVAVYIRQVLEGLIYLHEQGVIHRDIKGANILTNKDGSVKLADFGVSSRAPTAI
LDQSDKSNDGEAEVVGSPYWMAPEVIEQSGASTASDIWSVGCVVVELLEGKPPYGDLAPMQALWRIVQDESMGIPEGASP
IVKDFLYHCFQKDPNLRISAKKLLRHPWMLSIKKSSSNHSPITPSLANTNPDQNDIDSKANSTGTIPKAQGDGDKSRFES
ESEDEKQLRQGTIKPRKKKMTVYDEAVQRVQEWNQALKATPKSPPQPLSFPFPSTSSASASRAPPLPVRSTNPSIPKTRQ
RVDSNPPLSLFSLPPVSKSKYSSSSLPQEQSMLLPLQRQNQVGQSGGLLSKNIMVSNVLERAREEGEETWDDDFAEGISF
SKFGRNEMHDQLQVRLHIHATSSTLHSSTASEETDAADQKTVRQNRAPASPAPSSKPKPKLNLSRPVDEVEDYSDMEQAF
GENEGSLEKKLRILKLKAIGRKGLMHPDDIHKHTLSPIRPRPASRVGVRGHQRTSSTSTTIASTTSASASHPRAPLTSAL
LSSSIPLPSPSPPTKRSSSNPNPCSSNTLTVPSLSGTGLEVEKERGDNSPLSQGAPNQSPPSFRSKSLRSKARIGEEVEE
QIKKYTEDEDEDYDDIFGGSNKACSLLQVPLKLSLLPPHSLSSSSTLRGGAGGGGGGRGAGAEGGSISISDPQFSYPNFD
YPDSDEEDMSDPFAEIEDEFDTAEDLEKKLMRDKKVMMQGKVSKLVDELMIGGAAGGGLRMVCDDLLDILGNSPPEMGLE
AHFVAQHGLIADVIVRLLKLVNLIVASDVELLESFCLIGGIPVIIPYTSKKHSLETRLEASTFIRQLTRSALTLQMFISC
RGLRILVELLDEDYALNKTLILSSLEGISSVFELQSPTPRNDFVRMFVREGAIDPLSTALLAILKDKDENRGANENENGN
GNGEMEERQGQEQGQSMMEQASRAVGVLLFFCQVAQADARVREAFATRTVMMRLLKACDLLPRKLLVTAIKSIKHLSTSP
QLIEVLQNSNAMEILVDLLGKSIKGSHSNEICSNIFQTIYSMTRLSKSRQEEAASSGIIPLLKRVIQSKSPLKQFALPIL
CDMANAGKGSRRLLWRNDGLGLYLNLLEDPYWRVSALDAISAWMQDETARVEDVLLEKFASDSLVRCFVQASGVSFEGIL
DPLLKILRLSTSLTSSLSHPPFFSRLSESLERSTKAVVKLNLLRLTKVVCECHPDKATLVERFGLAEIVERLSRQDGAVL
VRELAKEILPGLLFGGDARDPTASLWYTSSSTAGEEKAGRMMKSEGRKEGKRSSQLRRTLSENVATDALHPIVTVQPYAM
>XP_003195991.1 Peroxisome biosynthesis protein PAS1 (Peroxin-1), putative [Cryptococcus gattii WM276]
MVRKAAVKYRSLRSNLVNLPLSLYAQLVQQQARPQSLILHLSPVLSLSSSSSSRQPKTAYLGWSGLNAAANVSQVGDGVE
SVEVDPEVAMSLGWSEGILVEIALIHNPVIAKSVSVTPMSPDDWEILEQHVSFLENNLLSQLRAAQKGQEIDVWVMGRTK
IRIRVDDTNPSSDSQSAVIIKPDTEIYVAPRPRSSESTLSIPSSQYFPQMVKNGLLNGRNKSRQVKLRLIPPNVTSTWGI
FIPPSKALLKAEDERVAVCSPTSLEKIKRKLGISDGEMFFVKVSLDQPLAVESPLPGPVVIPQEKGPKDETEMLLVSWEE
VPDGCISVAGKTEEWMNVWMTIKVLESTGKREKTKPGKGRPIPDLSFSADPKKSSSPLPGLNKIFQEAVDYLRHSAFNRG
SKPLLLLGAKGCGKTSLTKIIGNALERNKSILAETIYEDVGKLDPESRIATIKETMDKWIEHAKAKAPCCLILDNLDNLL
SPVTELKTSSNPSILAEYFASFMSSHLFLPPGILIIATAQDASTLHPLLNTLHIFGETLKVPPLSKEVRQDILREFIDGK
GETAKKGGERREKTGDGLDYVLLGGMTEGYSISDLSDLVQGATQQAVIRCIKSGETDIHLTFDDFIIAHEEFTPLNLRGV
SLQTSDVKWSDIGGLKEPRQILRETLEWPTKYAQIFANCPLRLRSGLLLYGYPGCGKTLLASAVAKECGLNFISVKGPEI
LNKYIGASEKSVRDLFERASAAKPCVLFFDEFDSIAPKRGHDSTGVTDRVVNQLLTEMDGAQGLSGVYVLAATSRPDLID
PALLRPGRLDKSIICDMPSTSDRLEIMKAVVKKGKLELGEDVDLEMVARESEGFSGADLQALVYNAHLEVVHAAIEDEER
RKEEEGRGQKSVVNEVGRGEGYRLLSQTNGPNLSVAARAELGQRIDTIVSNSQSRSLSVEEGERTMRDFVKPIIQQRHLM
NALLETRPSVSQTDRRRLDLIYRSFVNDRDGKMGNGDLGRETGTRMSLM
>XP_003195992.1 RNA helicase like protein, putative [Cryptococcus gattii WM276]
MSHKMISRQLLRTTHILAICSQCRQLSTAPTLLRQYIPRSERKDSSRSNKNRHGKRPFVYTPREPVQLTIDDFKPKPPPK
ASFLVHSMLQRLPEWATSSRAMVKFKTYGLEASLVRELSKEWLHEVKSSLSGISSEEEVRAALERGGWDPEGLLIAISED
RFMPTLESLALRQFLTFMLSSPLLSHPQQTHISSILSATDLTRLTHSTDFLPSRAIKRHFHLHIGPTNSGKTYNALKALS
MANTGAYAGPLRLLAHEVWERMNLGSVGGLDGKGRECNLLTGEERRVVHPDAGLLSCTVEMLPLAGLGGAGFDVVVIDEI
QMLGDGQRGGAWTKAVLGVAAKDIHLCGDETTVDLLRGMIASLGDDLTVHKYNRLTPLSVANESLKNDYTKVEDGDCIVT
FSRSNIFEVKKQVESQAGKKCAVVYGALPPETRAEQARDFNDEDGASKILVASDAVGMGLNLKIRRVIFESLSKFNGKSE
VPLSLMQIKQIAGRAGRFKTGNDLTKISDIATPDEAPAAGGVATTLAKDDLPILKELMTWSLPSISRAKLEIPTSGLVQL
STLLPASTTYAELLSHFSALAKPPSLTVIAAHDHKLPLAELVEPFRDRLSLGEMDLFCFAPVNTRDERAKEIFINLIEDY
AEEGCVLVDNIFEGLQTNMLDILNQVHEILSTLPPMPLPGQIGSKKASIPPFIINSLPVLETLHKTLVLYIWLSFRLEVA
FPDRPKAVEYKVKCEEVLEDCLERMPGLKPSKKSKGPISKKILKELEEERQRRKQEEDEKKSIEWRSGSEVKKEQSKKMW
KNLAFTGEGEEVGQRLDKRLDVGNGKEQ
>XP_003195993.1 PH domain-containing protein, putative [Cryptococcus gattii WM276]
MSGPQQQPIPAPPPSQSEIERKLSFRSTLPPRPIDSPKKPRKLSHTLPHSALSGNDSDSSIASSVPAQGIVSPNISAHPI
SPLLTPATTSVGGLSAIAENKFGGDEEIVSMMELEDVEEEGEETVEGAESASEDEEAQDELQRGMEGQRVVMSGYLYKKQ
EKRRAWKKRWFVLRNEKLAYYKDDKEYSLKRVINLREIHTVAPVVIKKHPNTFGIVVPKRTFFVKAPSHAEMDEWVHAIN
EMRRRISEKEEETKKDHHPKSMSIPRNPPTLHSIDTVSPTNTTYMGPMVSSPQPAVFSPSSPIDNNLTSRFAKISLSSRS
PSNQSIHTLQGSHGPSGISNVASRGVSGSSKREHSTGSISSADHFRSVRPPVSSEDEDELETPVAPADPKKVILSAYLMK
QSKRRKDVWRKRWFVLTSSALAYSRSHMETKAQQVIPLSSILDALEVLDPASDGNESDRLSAHGHTHPVHSHSHHTFTHA
QSPTSSSRQIMRGRLGPVSTSTDIRPSKDDEHIFRLITAKRTFHLCAPTEEDEIKWLAAFRALLEQQRGERSASFNVGGS
SAQSSQQAQAQAQPQPQPQPQAQAGQGRRLSVPIITQQPPTPGQSSFSLDSSVQDPLTTNTVLESPGPSSGVTPLSASPS
ASQTTPTATTTHSELRSQQSQPQDVPSAQSQVQVGGMPSSHTGQRPRSATYTAKSAVADVVRRFHAEKERET
>XP_003195995.1 Beta-glucan synthesis-associated protein SKN, putative [Cryptococcus gattii WM276]
MLGHNRYPSGTMILGEEKLTSSSAISVRRSTLSTLGKYESYTPRPGPSRTDSTVSYSSANTDSKLKDLEHDSMGWKTMIT
DAEDDDWMHNPDPKNDRKYDRGTIFTFRGLLNVGCLLIILICFLALFAGYPIITYYTEGIQSTNGAYNLGGINATGQIPL
IENFATVIDKDTPESAYTRTGFDGEPYTLVFSDEFEKEGRTFFPGDDPFWTGVDLHYWPTGDLEWYDPSAITTRDGKLVI
TMTQEPIHDLNFKSGMLQSWNQLCFQYSVYIEVSVSLPGDDKIPGFWPGVWMMGNLGRPGYGATTEGTWPYSYDSCDYGT
LANQTNPEGTGPEGALTSGWDNGPISYLPGQRMSACTCKGEDHAGPDVSYGRGVPEIDVLEALVDPNVRRGVVSQSAQMA
PFDKGYHYDNSSKGAIIYDTKNTEFNIYQGSIYQEAVSSLTYVDNANYVGTSGGFGVYAFEYFSNPEDRNSGHITWVANG
KKSWTMNPAAVGADESMGIGQRLISEEPMAMIINFGMSESFQPVDFNRLVTPMEMLVDYIRVYQRSEGRVGCDPKDRPTA
AYIENHINAYSNPNLTTWAAAGYTKPKNSLIDKC
>XP_003195996.1 Vacuolar amino acid transporter 3, putative [Cryptococcus gattii WM276]
MPPKQPPEKSSSPSMSGAEPSNNDNGNAVKPRSISVSRNSPSVTASGTPPVPNIPSRASMSSAGVARSLGGSFRPASLVT
GTENSKSRRQSVSKEKVIPKDSSDNLIGNKTVPQTQTTSSALTAALGSSPRPQGLSRQGSSSLSRPSVSRGDSDISTVRN
GAASASAPKDRDKAGESSFSNLADVPDEEKARVLRRHLVSADERGATSPTPMGQSPAGSGVNMGGTPTRAEFEDVSGESG
VNGYGSIDAHPRDDSDQFPIPYDAPGGDVTHDLYKWQHDHRTRPVRSASFSHVPVDRETILDPHLARIKEPGGFRRSFLA
NRAHEQGLEAPTMVRNVVDFLYLYGHFAGEDLNEDEDVLEEDEEAAAYARRQFPVEGEEAEQIARRERAPLLGSTRRSMS
RHRRTKSGHNQGTASITQAVLMLLKGFVGTGILFMGKAFFNGGILFSSIVMLAIAGISLWSFLLLVQAYMKVPGSFGDIG
GELYGNNMRLIILTSITVSQIGFVAAYSIFIAENLQAFIMAVSNCRTFIPVKYLIFAQLIVFMPLSMIRNLAKLSGTALI
ADAFILIGIIYIGGNEISVLSKNGIADVALFNKQSFPLLIGTAVFAFEGIGLVIPITESMREPQKFPRVLSGVMFCVAIL
FAGAGVMSYATYGSDIQTVVIVNLPQDDKFVQAVQFLYSVAILLSSPLQLFPAVRIMENGLFSKSGKHNPSVKWQKNVFR
ACIVIFCSLLSWAGSSELDKFVALIGSFACIPLCFIYPPMLHLKACARTPKARIMDWMLIVFGTIVGAYTTVQTLRSLFI
PRAEGPKFGACE
>XP_003195997.1 Hypothetical Protein CGB_I0370W [Cryptococcus gattii WM276]
MTSDILPTPADGLRVGDQHDSTLNGARPDLGCITSLEPLAPIYHLLDDALIDSRPVRTEHLLINRQYYKRILPLIYNHVN
ININNVGQFIYPWTQESEEIGIGAVDGRRKAEALKLVEVVTLSDAEAAEKLAWWSLNHSHLLNAKQPTKIWGIPHSLATC
AFPNVKHVRLEWDFIGPKGFLSQAPYTASLATFRPPISGVSWGLIFDQVFTQQLAVTSFCSSMPLPILGPCDLYTALTIG
SFSRGITDLLGRLSKRNSVPLQTFIFHYYLCETQEHPRLPGVSLPTPPDGVSVYYDFEFQEEETKPTVEILREVYSLFRF
SMWKAWRKADLSKVTFVIPYREDLDKAIQELKSGFREYIVPRRRPATVDDLYPRIRMRDGKINDCPCKKHPMVPKA
>XP_003195998.1 [Cryptococcus gattii WM276]
MPEYETITQGRARRSTAGNRMRELLEKAHQEDEDELFKEVEDDEEFVAPPEQRDVFLDEFADTDSAPSDEDEEAQVLRAE
RRAKRDAQAKGKSKSKVNPLTVPKYGYGYGAKAKEQGFKLKESDLALLGQDVDVASMAPSTLVLELRRRKREAKRVNRSE
ARRSNLRASTLATAAAAATDLDAAQAEADAEEDDGKNKGRRGRVAQHIAATRTIRKPLTQSQLIEAALEEEERNKEALRD
WLKKEEEKRELRRVGRKVVKGPRWTWVSRTVGRLVEEVPEPAEGEKGQESELHGEGKQEARVGEAEERQGEQEKPRGEAE
KSQDETSPEAPAPPSEEQSKVIIPAPPSAEKAATETTSTPLNPPAPPEQQQASVTTETQTQPPPPAQSETNAPYTRNYII
LSQIPGGLPAELQVVLGSHVEWDKLKVIPSRNRPINRQVPLCPFTNLPAKYRHPTTLIPFATKDGYQAIEALLLNRYEWV
EEGGWWGAGEGDVWADGMEAVEGLDRGLGIGGWYAGERLGPPESQHVKQEVEMEEAEAEPEAEAEIEIGIGIEETTPTDG
KMEDEAETGTRKRARQSEGEAEARKKAAKSKRRR
>XP_003195999.1 histone deacetylation-related protein, putative [Cryptococcus gattii WM276]
MLPPLPPKPSGGDPLASPPADTVQLSSVEINILVYLYLLESNFTHAAFTLLAESNLPATPLFQHFNPAYPTPSASAASAK
AARAAARQRDGEHAPAFGAAAGRIPRGELIRKLWKAVRWEEVERHVGDNGEPLAPQCPNPFHLLIPHVCPPSYPSAGSNP
PLPLPAVLQTPSAPPPKRPQPFPPPDDTPRDSKEKDKAKGKRKSRRPSSSPAPPARSPSPPASSITNSIKKPGPTAQAEA
RKEKPRKRARMSDAEDDEKDARDEKDARADSKPPKKKERERETRKVPSSQASRATSPDKSRRPSPRSKDKDVKLQNGVAS
AVEGRDEIGVWTEHRDVVSNVAWNPKNVDLLATGSSDGFVRLWDFLPPSAPASVPDRHPSLTLSTRPTGISHKGIESSKK
TITSVAWHPDGTILATGSQDGVGRLFTPSGQLQAIMSYGRGAVNAMKWSPSGTQILVGKDDFTVCKWMDRGGSMAMKTCY
DAHTKEVNDVDWLDDQVFASAGNDHAIHVHYADDKRPRFTFRGHTDDVTKIKWSPPNVKSGGGATERLLASVSDDGYCMI
WKLPYYPSARDASASVGAGAGAGTATATGTRSLSPVKKMEPPSDEDEYLYQQPQQPQPQPPPQQQPQQQQPQQQSLSDPT
APDSNTTPAPPHTVPMLSIENCLHRLHVVSGSENKRMSMLEWMPLERDAGDAGDAGDARDARGQDRMILAAGGQDSTIKL
FDALSGETLHVLPGLESGTGSLAFSPFSFGSLIDSLSTTDPGDPAATRLGVGKYGLLAGGGWDGVLRIWDVESGKVLWGM
EVEEEEGKRMVRERPMMLSMAWREDGKHLACGLFNKTLMVVNIIKALESGKK
>XP_003196000.1 [Cryptococcus gattii WM276]
MSSPDSQSFHSANSQRRSSISTNDSFHSLASSQSNASTVNTVIRQFDLSPVTTTLAPYSITTSSPAEDNTSSSHQSGAVS
STTSTTSDAYDMGFQSGCVPEWPLGANKPTRPAPLGFNYGGQTAAAATVPSTSANSSTYAPETYQSSQAMDTHSPQEEIF
STRHSGRASITSTGSTDPGLRDGVVSSPVPPDTLTKKSKKRYCFSLCSMS
>XP_003196001.1 [Cryptococcus gattii WM276]
MATTDFWSPSYWQTRFSTENNFEWLLPSSTIIPFVHEILLSLPSSPTTPVQKVGQKGDTQEVERKVTILHVGCGSSTLGT
QLQAYLDDQPLSPNYGGGRRVYQVYDADYVKPPVSIMPVEQEGKVPFKLVDVLSTESVLSNLPYQEGPVPSDDTAIVIDE
EQKWDFVLDKSTCDAISTGPQLSPPSLSAGQTEQAPVDPMERTVFNLSKVVKKGGKWVSISYSPIRYGFLSDFDNDGNYG
WKVVRKEMVAMTSIPEGRRIREGNQERIVYEPETGVWMYVLERV
>XP_003196003.1 fungal Zn(2)-Cys(6) binuclear cluster domain-containing protein, putative [Cryptococcus gattii WM276]
MEEATLVKISQRPAKSCTECIRRKTRCTKVIPCEPCSKRGVAHLCRQESQFGPPIPTSNAEIDALKNALFGEINDLKRRV
SQLEKSEGKLRESPWSVNSEREEEGGAEAATTLEFMALGLDRRLEPQGRSKTADAGPTPPSSSSSSDNQIHITSGPSRSH
LLKESRSPLPESIFNALLPQEVAMSVFKFHTTNVCWQHACIYVREFEAQVEGFYKLAKRGKCDKVDRSWIALFFVLQAIS
VHQMTDRYAEACNLGSVAIRQQFITAVMDAAMTALHHANFLSRPSMFTCQAIAILGLCGHNVCDSDLLSSLLAIGIKHAQ
ALGLHTLAKRRRGMSSMDLEMGRRVWWSLTMEDWYAIPFRGVWSIHRDHFDTPLPSNCKDEDFQYDDDHTNRPLSVVTIS
SKLQFSARIASIIQRIFDRFRHTPSQETVQLASMAANELTELISQLPAPSASQPPWVRDMRYYLRISSYHKIIIIYRACL
SRHNAGSLSERSTMQRQCVLAAEAIIDELDPSSHFGSPSEECAELPLLWTVPYHVLASCVVLSLDMIERRGENSEIEQQR
LIYVKRGQLALERLAETSRIARRGLTVIEHLMKEKEVRGKRKKGSEDMADMVKRIRLPYSDPHLPHPGSLSHAHRTPNQL
SSTHFHSHSQTTSHSVSTNRLDNTRGLTPPHLRLHLNPPPEATPYYSRPHSHSDLRHDTPSHSHHSHHYSPSLSHLPHPP
WTQDDINTLLSNLHECVPDVGRLFDGSLGSFGFPLEGGGSDSVFDVGEWGAAGGGYADFGNGDGPSGSGSCSKTVSASAS
ASASISAVTSGSAFGGVGVAPNI
>XP_003196004.1 oxidoreductase, putative [Cryptococcus gattii WM276]
MSVPCISLHNFDKRRDEIIKELMDASMNVGFFTLCNHGISPEDVQAAFDLSREFFALPDEIKSKTPLNGKNAGWEKNTQV
RPSTGTADQKESMQLQFARMEGLWPSDEDVPGFRARAEKFMNQVQALSVNVMECFADGLGLPHDIFTDGTVECGENDCQN
VLRLLHYHATEGKHFGPNFWRAGAHADFDILTILFQRDGEGGLEVCPGRKVVGDFGMGQTWIPVEARQDKIVCNIGDQLM
RWSDDRLKSTYHRVRLPEGNERQGPRFSIAFFNQSRTNTVIQGPQKKYPPITGGEFIAEAIAKNRMQSAEIARQAALENA
EKVATEVHFVPKHLSAAAA
>XP_003196005.1 sexual development regulator [Cryptococcus gattii WM276]
MLSTCDTSSQSIRKSLQDDLVDFQETFTKVLGKREIDGHESVARKGSNLVTAVKWSSSRHLLDENTVSLAYAVAHNVKVI
GSSALQLEQGREDAVGEAMLRIESLLLDQGRRRKCRQRDYEPQPKRCCRRSSSESYNTWPESNLHISPKPLESAPDHTIV
RLWFLNNLAYPYPTAQQKDSLAKYAGMQRGKVDSDLTNYRRRAGWTDIMNMWCGGDRNAMKKLMEKVERGKEQRKEILDA
VQGCKDYLTMKESNRVGDWVKEITQNSDSKYCFGGIILPNVSVASPYSTNRFSTARSFSGSSALSSMSSCSEVSEASTII
PISSKKRYTRDESISPFKRTRNQTAEVSGSYEPWSIADLQPMPPSPGAAEENTANDSIVPATCLVNPSPLSLSPPGETRT
KPRPAC
>XP_003196006.1 Hypothetical Protein CGB_I0520W [Cryptococcus gattii WM276]
MRSKATKVWTSLFTTQVWSQDIRQGTCTCPAFERSPYAVPHPKIIKESRLTNPRSFLFCKHLYAVYRPTNWVKFVHSASR
LRLPPFWSSSELELADGIVFPDVGVQPDQPAPASLPNVAVPPRAAREDINGDDPQTDAEADANAEETDERYQLLLTKMDK
CRSILVAQAEHKDHRHVMEWEKVLGRSLDRIINSAEQEEIAKRRSVQQDPTQRQRRHQGSTLLRYYR
>XP_003196007.1 Hypothetical Protein CGB_I0540W [Cryptococcus gattii WM276]
MDFDDPILPHIPTEDTFNSQLLENNTFEDEIFSLPDETGLEKLLFSVLESEGSEEMQQFAEDIRRLHLAKEETPNGFDGD
VDGDEADGEEFITRYPAWQPEEVSEVWHARRWYEFGFEMLNPLWISPETGKQFFVRDVTRMKNGELMYPLVWVTLLHGSV
GAFSSRVVGQDNDLVIAQEDVITDPIPAKELLAVLEQLEDENGDVYSLNPLRSTVGINDDFLVVFVSLWADDVSGNQSKQ
YNKHVNIDMQNTNLPAKLLNQDHFINFISTSQHASWAEQMAEILKIIQ
>XP_003196008.1 [Cryptococcus gattii WM276]
MPIQTFNASNKRKCKVVLRVSSLPCDNPQASEEASHIVRGNFLCRTCTVGGSQAEKKTLRVFRALHRDDNPPRNAQSIKA
SLEQQLDLAMQGGSLDRTRILRAQKNTKDEIYRIMRDWFDQQPGLKRNPLLDVAGLDPAHDTPFELLHTYSLDSAAKDCL
DTDKGDASYIWRYSHSLNGRHYRFLSQSLPLQLFGILTEDEDKATCQLMLSIASLGAHLWFPVIKNLDKYINDLEILVAN
VQDLLDEINPDFITKKPKVHYLCHVIRDVLRYGPVIHQATERHERFNSVVRGCTIRGNGQANSHDVAAWFAHAGICAHLV
TGGLFVTETGIWGAGRKVLELRQDHGFCTHLGWSVPRKAKKDDKRALCLYQP
>XP_003196010.1 conserved hypothetical protein [Cryptococcus gattii WM276]
MPKAPSAPKNAAASKPLHKFYVDCSVPVNDSVFDLAAFEKFLHDRIKVDGKPGQLGDVVAVQKEGAKIVLTSQIAFSKRY
LKYLTKKHLKKNSFENFLRVVATSKDTYSLKYFKVDQDEAEEDELA
>XP_003196011.1 PHD transcription factor Rum1 [Cryptococcus gattii WM276]
MLPSNQQTAAAGPLPATPNKLSLRRRHSSSKQDTPPNLDGPLRFNPSASESARRGKPTFFSSMHFSQALPQPIPSMAPDE
RRPEHQRSQRKSKVEALTKIDRSGTPIQLDAGPTATSFAPHTIQKSTPPPPAPHYLRNPLHRPKVVNPLFSIDSVRTKAP
RHPHPRTEPRLFGLEDCPTFYPTPEEFKDPMAYIESISQQGKKYGMCKVVPPEGWHMPFRLETETFRFKARLQRLNQLEA
ASRAKLNFLEQLSMYHMQQGDSKIHIPLIDRQPLDLWKLRREVNRSGGNLELDRTKGWSKITEVLGHKPSWTPHVRAAYM
NIVLPFDNWAVRAKSASVSPLTKLNPGSSSSPSKPPPVFINDTFSASPIKQGQGISRANTASRRPTIKMRPNGMHFVSPP
DKGRPPSKRASVSGGSVLADVIEVNQPGSLSTAPSATASTPTTLRINVPGFSDREGSDSELSDEDSVLSSPSIRKTPFEP
EYQKGEVCEICKGEHDPGKILLCDGCDRGFHIYCLDPPLASVPTNEEWYCTSCLLSQGEDFGFEEGDEHSVASFQARDAA
FSHAWWNRHNPHNSPRPSVNGAQPTNNDDGERMKPRQFGKVTVSEDDVEREFWRLTESSLDTVDVEYGADIHSTSHGSAG
PTPETHPLDPYSRDPWNLNNMPILPDSLLRYIKSDISGMTVPWIYIGMMFSAFCWHNEDHYTYSINYMYWGETKTWYGIP
GSDAEKFEAAIKSEAPDLFEQQPGLLFQLITMMNPGRLSDAGVKVVACDQRPNEFVITFPKAYHCGFNHGINMNEAVNFA
LPDWLPDGKDSVRRYREHNKAPVFSHNELLITITLFSETIRTALWLKDALIEMVEEESARREALRAKYPKLVENLIEEDC
PEDQYQCAICKAFCYLAQVTCSCTSQVSCLSHADRLCTCGKPRKVLRMRYSEAQLEDIRDIVVHRAALPEQWRVRFFSLM
ESPRPQLKSMRTLVSEGERIAHPIPDLGPLKRFVDVATSLIQQIMAIMTRKSVGRRKKASRGDGNRKGKRTRAERDDEED
DGIDRSPGVLSDLLKQADRLAFDAPELPQLRQLMLAIEGFRTEASSLLTTPEDQVDRQRCKNALILGQSFGLNFPELSPL
EKLVQRQEWFRQLEEEVDDANMEYDDVVAFLEESLECQIPQDHAMVKELSVRERKGKQWIESVEKLLASSQITLGGISSL
IEARQHVPVSTDILRRLESLRKSAISWQTSARNALATHGSPVAASRLCKNVAAASKPLSNVVIPEIRQLQAELKHHALWK
EEASKVLGVPVARLASTIDYIRSEFENSLAPDDDAHNDQRVCFCRSSPADNMVMCNVCRHSYHPRCVDVSLRHVPEEFKC
AICQRLPNDDGPSLDAFIGLISPQRWNFLINPSEFEPAQYIASAAMRYAPQALRLADPFSLSHPCRDLELLRHTIRKIYT
LPLVFDAYNSQTNERCVFVNWLFRRMQDAVRMKTKQISVLDRHSLTLAAGQFTSANSENGTPSGRAKPRRRARIILAESH
PHEFYCLCGMSPAGENTAAQVECPKCGQGYHAVCVKVAEELAGKSVWRCPCCTVRDGRHYQKDIEVRVQLRSHRGTDQFL
DYRTIINDFAERLVVVTKPTSANAITLECIDFVPAHIPDNVKTMEGGGSSLNRIKKRKSAVVDGAFRNEQAASNSVAHNL
IAMTAKCSMDTPSTILGEIPTQITSSGTNGSSVAMSTLSDIQAKSDAASRSIYTSDESNANTSVLALAPTIQNRSIFDMH
SNVSPRSCFSSTPVATRASTTSVIRESSVVPSATTMCGGGKEAAVIRKSIYDDNINSHRGSEGINSCPDMGESIAVEEAV
TFGRHVVDEDVIMENQ
>XP_003196012.1 Hypothetical Protein CGB_I0600W [Cryptococcus gattii WM276]
MPPRLSTRASTSSTSSDEPVYLDCPPSFVSAPFRRRNALIPSATKSSNRKLRTKAFVVSDDDDEPEFIGRVLGGLAEKYR
FKEVSHSAAGGKPSQSTKEMSLHSSKNSAKRNPDISERSDAISSPSAKTWGRSHNLPKQPGSHALLPDLGLEPEPIPEWL
GRTSVLLQLHACPICKLRWKGKESGIARWRHMTICRPPFYRPPNAPPNLQQLIHNALSSRTEPYSLLEWHTRSLTNDVDC
FPTEKSPSASKKPNSRNDSKGRRPRNVATITGLTSVTNVHPSDDRGEGWEEEVSSRVRDWIGPSSPSTLSENENEFIQQS
LSNESIWSASQIRAQDDDYFPPTQPLDASSLAQAYPRPSSSSFTLRPSNSFRVSNMSPNRSRPLAQREILIPASDSEDEG
MGHNEPLKDSFSEKGCRISPNQMTDTAFDDENAYQRPFQSWRDLCTAGNPSQRLLRPTEAQDEFLILPKKDHQNKSYSKS
YALTSGKVESPMKVRECEGFDFYINQDGAILTCGGNSSVHHDHDILQKNEAGPSSVSSSFTVDSILEYSNVTDSELSELG
WGEENGFGSIEEEVLEGICGREERRRDLRMPDYDSWDVKALQLLTTDYGYRSVKDRSSLVRIATECWKALNPLEAEASEG
SMSSGEPICLGNGYLHVSENDGNYDQKQCKGGSSEGEGPNKGKSNDNVVDLHDQFHDIIVNDSDLYLRILHYEPVAFDEL
VIKAIASGMTRRGWKKELKNYLDLQSVTYFTGDSTSRRGWR
>XP_003196013.1 [Cryptococcus gattii WM276]
MAAPYHKTAGSSHSFFSVSIPNQLLPPGSESATTSPAYSPSVEQEPWPETHVTSSNVGLPVMGSVPIPSPRISHSSTSAS
FGMGVTKEEQEAQRRNPLVDLMESENLYAEQLGLIIRRAAGAWSRKDFPPAKLDSMFRSVEAVYRANRGFGQKLREIGPN
PSSPKALGDLLMRWIDDLEPAYHRYASSFLSGFDSYPPVVGNTLLPGILGEISTSSRPTPPLTQWTLDALFILPYTRLRY
YRKLYTRLLRSTKEGKSDHKLLVVANERLEKLVREVEVRLELDVGDHEEENPKCASAGNVKTEERDKERLSRSSSALDGS
IESHGNSGIEGCSSSSSVVTSITQSPQRPPAIQSPVGAPSAPLFAITSPLSDLELRIDSEKTIDLFTMKLKKCKLQMNPP
LMPFSRTLRSSHDVMLYFTPSATGQQVVHKRAHIFILSDLFIIAEWMEAADKASKMQQIAREQPERVGRGGPMPEMWLSY
PPLAGKHLMVAEGHQANILTVMIMRKETFAIHTESEIAKDQIMRDLIECIDFASSVNRSHNPAPLPNDSQPLTSGGLTVT
HFPTPITKIPSPSTSPRQGNAKEAQTHAHGLVAQIKEVSLGTGECVAWARAPTQPTSQQMPMPVAAVAPSAMTTPPPRGT
SLCTRGVPPKSKVNQTLPSMQPSQFALFQHRQIMPSSSTQMPAFPPIQGTTFLKQDQLPASQPPSRSPSGQSVVPGPLDL
RMQQDLPPAPSLWGPGPFVSDPGHGSNSLAPRTNPLGSRSLEQLRPLKPPSSMFRNNIPGRVSPLGVCRYDDSPPQSPVE
EEISSLTEPTIISAQMKCKVFLKQTHQQWKPLGSGKLKLYSQAVGHVKQLVVESDSSSKQLLISTIILTDGVERVAKTGV
AVEISDRGKRTGIVYMIQLRNESSALGLFESLLAGSDRAVQP
>XP_003196014.1 capsular associated protein [Cryptococcus gattii WM276]
MPPRFKVSRLTFTVALVVLFTYSYFYLSSHSEDNLGLKIGNVRGSRHPSSPLDKSHSPYRGLMHWWSPSASDEPLGALKF
TGDGLVRGWDGVYNMLKSGSLKRSEKKKLQLAMETHPILELMERNHERWKSLLASQSKTLPQAVTEYTRRYGRQPPKGFD
QWWQFCKRNKVKIVDDYDQINRDIELYFALSPELFRKRVDLLKETPHTSQITLSPTGSSSLYGERAHSARARLLFQLIEP
IAQFLPGDITLSLSDHDLGSWLLGDDQKQAALDAIRDGRYLTEEELKVYEKREGRLPVKGLVSACPPGSPGWQRGVAKRD
GLEIEELSKETTFIYDPDLTYDYCYNPELLDIHGALSWDFTRETVLRPIFQLSKFARNPEFLTTPLEAYENFTSSAAQKK
YAPWNEKTIDKLFWRGSSTGDSYSKRPNGLTWRQSHRPRLALKTQATEGEEDVWVQRGKTWEKETWSVAKLNEAYMDIGL
TGGPHQCKKEDGTCDEMKQEIIFKDRVAPEDSAKYKYVFDIDGNGWSSRFHRLIMSGSVVLKATIYPEWVSEWLTPWVHY
IPCKIDYSDLYDIMSFFAGPPDGRASGHDDLAKMIADQARQFGEDHWRWEDMQAYMFRLLLEYSRLLADDRDEWSYQKTY
T
>XP_003196015.1 Phospholipase D, putative; Spo14p [Cryptococcus gattii WM276]
MKSEDKPGPMNEIYLEPRITHIHYHEHLEPTVRGIRHGPILNITPDGEAELPPGETSQSSRRPSSNHISNCRTRNSRDSN
DFPVSASNGDVPDGIWRSALQQPGTGGKDTKKAASSRFSSFRGDEVTTGESEAEDSGPGTPTEAAQKRWSMLRHRILPSR
TSFGGNPTGPTPGRVSALAPTVIASVPLTTELFAGQLPVMILKTWIDRDEDGRKAVPVLLGNLRFRVGDSVGLRQGKETT
GKEMFKVECEYGDGAVKWVIFRELRDFLSLHAHYKAANFGTSVAGLRSTRRVEIPDFPRMSIPYLNKFERTPGGKDKEKV
RHIAKAEHAQASRDALQQYLVELIRAVIFRPESNRLCKFFELSALTLALAPRGGFQGKTGFLKIPGSNVSRRANQPGLTP
QSWKASKEPKWFIVRDTYCVATDGPETTDFYDVFLFDSDFTIIRPKRYYRQGINILSGHAAAKHIKLKNGSDTNNNISIP
ERVDTDNPFNREVIVRSGEGQGSKAQNMYDETEHEASQHTFYIVNSQRKLKLVAKNARQMHQFIVSMERIASQCAWTKRN
RFDSFAPLRLNVAAQWLVDGRDYFWNLSRAINMAKDRIYIHDWWISPELYLRRPGDERYRLDNLLKRKAEDGVKIFIIIY
NEVSDKTTPVDSQYTKRTLMNLHPNIMIQRSPSHFQTGTFYWSHHEKLCVIDETIAFMGGLDLCYGRWDTPQHVLIDEEF
SEPDGPNGPVWRGKDYANERVMEYTNLDKPFEDMFDRTKVPRMPWHDVGLQIVGQPARDLCRHFVQRWNLLIRTKNHKRR
MPFLLPAADFTGRELQDLKLQGTCEVQICRSVGPWSMGTSTKIEHSIQNAYCKSIETSEHFVYIENQFFITSTIVGGVAV
ENSIGDSLVNRIIRAHKEGQDWRACIVIPLLPGYTYPLDSNEASSVRLILECQNRTICRGTSSIFSRLRKEGIDPDDYIT
FFSLRGWSKFKTGVLTSEQVYVHGKTMVVDDRLVLCGSANINERSQRGDRDSELLAVVRDTDMVDGIMAGRPYKVGRFAH
SLRVRLMREHVGVDVDALDEEHLMSREPIAEADEVETWDPDHEQQSENEGGDGITQVKKRAARERLMNTFSAGLASLTKG
MSENAISSVKKTADKIVHPAAVIASGQTAAHHQFNVGDPSEREDYEPEGETSKGFASSVVPTLEEKTIFERRQSAQQANG
RPLFDLQEERSQQGGQDVSQAKSKEEREEASETNVPRKTKKHTTLFDGDSTAQKPSVPRSQIESSSKELFGTPANIATLN
DDLPVRGTDRQAEGEGKGTDEGQTAFKARKILRKHLNANVQVSPWSMPAPTPDINPNSFHDPLDGRFWKNVWVATAVHNT
EIFRKVFRCVPDDLVTSWAQYKAFANHAEKFNKEPEDVAQEGSDEPVKVTHDGPGTHGAGGGGSGGGQVGTMLRDKESNE
SETIGPDVVDGKPRDRLGLGTGGTRNTINGGELKMEAERDKRPSQPDEAWAEWERYEMEKLLNEVRGHLVIYPTRFLEAE
DLANNFLFNSDKILPLPIYN
>XP_003196017.1 Hypothetical Protein CGB_I0530C [Cryptococcus gattii WM276]
MFLQLERNQELILKELAILKGLFASQSPSALTGSKPSSSDVHLPAKLQRLSQRGGQCIFNHPLLRPFLWRQPGFHNPPTS
TQDAAVACKVGGVPNARHPDRHNFRKEVTRKLTVWRSERKQARYSTYRVGSPLSPKVENFWKVAAKEIFELGELGEKERR
EVLEFVFREDEARFGAANTGITSVRHLAGLQKEFMEWQAMNRSRMVPVWRKGKEGGNGGYGSEDGEEFGQGRNVDSSTRT
GEEDEEDGEEDGE
>XP_003196018.1 cytosine deaminase, putative [Cryptococcus gattii WM276]
MKLLSLLFATIALGYQIEIHPEYQQGLVINDVPAERRLHWMRVANEAVYADGHPCPQAPFGTAIVNTTSDELVCVTSNKV
GVTGNPAMHGEISAITHCTEVLTGQGWTPQEILAGWKDLSLYTNGEPCPMCASAIRWAGFKEVIYGTSIRTIAENGRNQI
YIPSSMVWEKSYSLGHATLMLGNVLTKETNVFFAHQFNESAPCPTGCHRQAIPDKRVKVCTPVDNWELVVFKAGKGLAVK
QSKVQEIRHDEL
>XP_003196019.1 nucleoside transporter [Cryptococcus gattii WM276]
MSTNLESETSFGKANVTDVRVLPTLEDEPTLGHIPASRRNKLKSVLKSLVTKEGWLGDYDYGALMVPYIPYVTKKQNKEL
PFYGVNERLPHLLLFLLGLQHALAMVGGLVTPPLLLAGPAGANLGTEAQLYLVSACLIWCGIGTCIQVSRVKIWRTNYYF
GTGLISVTGTSFAFANVALSWLNQAYTDGTCSYAEDGITKLPCPDEFGAILGTATLTGIFAIGLAFVPPKAIRKAFPPLI
TGTMLMFIGAALVSSGVNNWAGGSGTTCASDHTVKCVAGTREEYWGSASFIGLGFSCFAIIVLCELFGSAFMKSASVFFG
LIVGMIIAAATGYFDKDTITSAPAGNFLWVHTFKLSLRGQLVLPMIAAWAVIIAETIGNVTASSDVSRLEISGEGFMSRV
QGGMLADSIMATIAGLATVPPLTTFSQNSGVIALTRNASRSSGYMCAFILFLMGIIGKFGAIFCAAPSSVIGGFTTFLFG
AVTTSGVRVLAYCKWTRRDRFIATVGIALGMASLCVPEWFSYFFTYTGSNSGKKGLLQAIVLIVEEPYLISALVMIILNL
CIADEFPEEGSSSTEEQKREWNEPIPLAGGPSGPLHHATSSSVEREREVEDA
>XP_003196020.1 ATPase, putative; Ino80p [Cryptococcus gattii WM276]
MSLSALVNDSPSPPRRITPPLAAYAERHPHPSAYYPSSTTDPGYMGAVDDRQYSYPPPRTSYVQPSTHPSPTASDYRYRS
PVLPQHPPIHHSPTSYSASPYALPSQPMEDPTIAYARMREEMRASEEARREAEALEYRRKRDMEFAARRPGSELMDDRLR
IPHSSFPPSQSYGPSADQPRVIPGRNGKDYISEPPSPSELYPMDEDTERLPIDRYRRDIDVPPLPRQLPPPIPSEVGHMA
DRARSPVVPIAPPPLKIVRKRTKVVRPSDFLVGNEDVWEDGLIRYQSKREDEVRAIAQWADSRQVRNGLEEASLSQTQDE
SMEGRKSNGDTATPINKKKRKSRKLNLDDELLGLASSPPGSPSTAAGPSKSENKHHIYGMNGPIDPANPPSPSTIVYPSG
LTRAEVIAKCEAGDVQGLTEDDVKAVQDEMWMREKATQAAENGGVLPMNKDGTVRRKPGPAKGWRKIRGIDKKKETTPGK
AQSTTADSVAGSVADEEAEADIAALLDDPITKKGKKIKRRKLEEPGAESPRFADVDDERNEYGPSDSVLPDEIEDEHSRA
GSVGGSSVQDTLPSASAPPKKKNSKTKEPGVGKGRWTRPTKPEKELVKKAEALASRTSKASLVGPSDDTFGAGPGPAEEV
QEEVKHEYAPNTHDPRGVSENEAKIRHELVEDLQKQVWSNITRDVPRVYRVFQGYDQSMKQIAQRRAQACVRNAFGQRNQ
KTMQRQSGKVNKEGAAKAKRIVKELAAFWRKNEKDEVIARKKAEREALERAKAEEEAREAKRQSRKLNFLLTQTELYSHF
IGKKIKTKEAEAAEGVDVEEEEKRGMEEIAIGEDGEPLPDLDYDEDDEENLRRHAARGAHAAIQAAREKARAFDDSVTGR
GAPLSGDDTMDGDELNFQNPSLGENSVTITQPKMLMAQLKEYQLKGLTWLGNLYEQGINGILADEMGLGKTIQSISLLAY
LAEHHNLWGPFLVIAPASTLHNWQQELARFVPRLKALPYWGSPKDRETLRKIWSRKNQTFSEESPFHILVTSYQLAVQDE
KYFQGMKWQYMILDEAQAIKSSSSARWKSLLSLHCRNRLLLTGTPIQNSMHELWALLHFIMPQLFDSHEEFAEWFSKDIE
SSSGGVTGNLKPEQLKRLHMILKPFMLRRVKKHVQKELGDKIEIDLLVDLSQRQREIYKALRQRVSISDLLATADNNTDN
GNPKNMRSLVNLVMQFRKVCNHPDLFERADVVSPFVFGEFSQSGNLAREGDGMYLPDSARNAIEVQIPRILWTDGGKLDV
PGENSLAGSDTKVLQSLLNIWTPEWINERTKRADAEFGWVKLVGSSPGETSRKAKSPLLVQLLEGAEEERRWAEEGRFID
DSEFSASIRKGFRVASVIPNSTQPGQIPLREISRRVWDESYLSRDDARCIGDYAIAPIVKPIASNRSFLNAQDRILNQPL
AHSALYGLAPSELHDPSAAEQFSHIAPSVPLTGLIPSSASSQTPVSPLHIPPTKRLIVDSAKLARLDSLLRELKAGGHRV
LLYFQMTKMMDLIEEYLIFRQYKYLRLDGSSPIAERRDMVTGWQTNPDIFVFCLSTRAGGLGINLTAADTVIFYDHDWNP
SSDAQAMDRAHRVGQTKQVTVYRLVARGTIEERILQMARGKKDVQDVVVGTKSVSDVAKPSEIVSLFMDDEELAESVAKR
KQAEAHGYIAPTVVSNGRKSQFGDGLVLDDGEGDDGFFNAAAAARANAEEEEGLGAEEESKGKGKAKAAVAVTFPGSGEK
RSHKKGMGKKAQAAAAAAALEKVIAGSEESPTASKPPVKKKVKIALGPDGLPL
>XP_003196021.1 conserved hypothetical protein [Cryptococcus gattii WM276]
MPLPTPTNNTSFPKPTTSTPFPINSTLPINSTFPIGGHGNDIAGKDGHLNKPPKYHYYASRYSWGWISAAIIFLIMLNVI
RLIKRRWRKREGLNRQVVGYKAVSGHEDDDEAETNEEPVESNWMTRQIRALGAGWRNTMYLRSFPMWLYMPETVADAMWT
ILYVAVYLFFCLHRTETWFPMKNNNVANQLGVMSFSQLPIILLLVSKNNPISSLTGITYQKLNYIHRASSRVCLLSSWGH
ALLWTPRVWDKNDFRPYLLCGIAALMGFTMLWLTSFRIIRRLAYEFFIVSHILFSIMYLVGAWFHWRWLGYWVWPAMAIW
AFDRFLRFAKVIYINNFLNPRKFNMLGESRIELLDHDVMRVTLRRENWSWKAGQHAFISAPSVSASPHESHPFSIANIPT
ENSNEAVFLIRIHSGFTKRLRTALESDVSTNIPLYLEGPYGYSHSLDSYSTVLLIAGGTGVTFTSGHFLQILANSRKGKS
VVKKLHLVWHIRHAEDIEWIAPLLNTATEGTGTVDFCVDIYVTKSHSSDEPLPPNGISDRLASIAPHIFPRQWDEARYNP
ATPSVESRDEEVLLPKPQRMHVQEAGRYGLTSEAADIVKWKRGRADLRTIVEEDARAADGPMNVSVCGPVQLLQSAKKAV
REVSTMEATREGLTSIDFFEETLGQ
>XP_003196022.1 [Cryptococcus gattii WM276]
MASHSWAHAPRHGVKGQPQMFQHQPQHHRLVHPNSQWPLVHPPCATGNDNSHVHPHPHPQPHPYPYIQPLVRTHPPTHYQ
ASMSVDAFAGPEAEEDELGDELDALDPALASQNVDVDVKKGKTPVTRARSKSVVSATSLSTDAASSEDATFMFFPNPSQP
PIQLKGARKTGLLPAPAGSILEVNNLLILHPPEKDRSGFGGHNSQWEMYTCRVCSKTYDGKNARSVARRHLQDKHGVPLS
VQARRSRWDCVDPNRPRNKSDAKERNLKSKRDWASKNRQQSKLEKTHCEFLEQFGPKGLVTSCGMRLVGSKYRGSSGIAA
AAQKNDDFLDGEYGKVIIPEGILEGVRAIREHESSIQQKGETPAVQQEGEDMEVKEPGSLPLPCLSASASTRSAKRRSNS
RSRLPTPPHGLMSALTVSPPSPHLAVQPNSYHHSIYTRQLELLRQQHAYRPYPFADVPMVDQEMGFLYMPPIQRESQPHS
TFQDQTVRQQSQVEFSYFYVRDFPGLGGAEEEAQADTEEPSQGDGANQSPVEPEREHESAITTENEEPREKANIWVGTDD
EEDETEKDIDLEAEVAAESLLNLHSTPLRAPQDEETFKLPSHPNSRPAPPPWKLLDAPPIASPVRGRPSRGKSFIQPFKD
PRREATRSLSFEQVPALDDPFMLNNDTPDRPTSISSFSTRSRATLLSSRMSDNHKCTMPSPSPLSSTHRKRKAPPSPFAP
SPSGGSNTVTRPALRPLSTNFSSSNRSGSGDAAATPVRSATTPRVPSSFTHAWLLSSPSNGDAAASLGLVPTHLAPATPG
MMRGIIGTDTPGMTSLDTKVKLETESDKGKEKDKSEKDLKGKENRDNNMKKKRLADTPRA
>XP_003196023.1 conserved hypothetical protein [Cryptococcus gattii WM276]
MPSITLLPFLNTVPPATRALTALYLLATTTVLLLALLAPPADWPWLLLVPAHSWKYPWVLLTAAFVELSVVNAVVSAIAL
PLACRYLERVWGARELVRFCCVTIVGSNIIAFGFSWIVWFVLGSEDALYGLPYHGMTGLQVGFLVAFTQLIPEHQVQLLG
KIKLRVKSLPGIHLLISNVLVILLGPSPFILIQFGFFVAWVYLRFFKPSPDGGLYRGDRSETFAFQYWFPPVVRPYISVV
ANHVYTLATRVHLVQAWDESANEYSLLPGPGSNSASASASGLGAASGLGAASGLGAAVGAGGARAEAERRRALALKALDA
RLASTPSPAPAPASAPAAAPAAAPAPDPAAAAAAAVPADITGTGSGAPIKDIAVAAAAGVEPIGSTAIPSTSPSKPTPKL
SSTATATAPESTVTTQAAQPTQTTQPTQPTQTTQTQGQGQGKKGKGKGKGKKSPSPVQSENVENVDKVDKVEREEREEKE
EKKKEE
>XP_003196024.1 squalene monooxygenase, putative [Cryptococcus gattii WM276]
MLATAPPISSPEIIIIGAGVIGTALAYSLSNTGRKILLLERDLSEPDRIVGELLQPGGVVALSQLGMEDVLEGIDAAPVE
GYCVVNGEEKVGVNYPRIDENGHCKLSDEKASGKNWHVASISGLKEGRSFHHGRLISALRRKCIHQAPNVTVVEATVKDL
LFCEHTNQVIGVSASFKSGPGGKEPTIRKFYAPLTVIADGCFSKFRLHPALRTRIPDTRSHFVGLILQNCELPMKHYGTV
CLTPNGPVLLYQIGNEKGEVRMLVDVKGKLPSVGDGSLKQHLIDNYLPHIPASLRSPLLNALSTQRLRSMPNSYLPPSIQ
GLPSNLQGAILVGDAYNMRHPLTGGGMTVAFNDAVLLTEYLKPGGKLRRKPWEEGLAPGREGLEDWGKIAERLREWFWER
KNLSGVVNVLSMALYSLFGGSDKPDLAILREGCFKYFELGGECVAGPVGLLSALTPRPIKLFYHFFNVAFYSIYLLLIHG
PPQRRTKGAAAAIVMFPLNLLLSFKVFYTACVVLLPFMLIEFRS
>XP_003196025.1 histidinol dehydrogenase, putative [Cryptococcus gattii WM276]
MSTPPFLPLVGPQDVALLSSLALITPVLVASDHLEKIRQSLPANASYYIQASDNDDLIALLDGGAQKLVVTPQQLEAGAA
GIPKERLILRVSEEELSTSKHLAQHTGGILIVSSVPHNAKSLALPGVDVYLQLPEVQPLRILNLIKSSRPSSYVIPSSYL
SLESSTTAEKISIPEAFLAPIISDRPDGLFPTIVSSYNHSTTPLGLVYSSVESVKESILTQKGVYQSRKHGLWRKGETSG
AVQQVTGIKLDCDNDALIFEVVQHGSGFCHLPQSTCFGNLSGIAKLSDTLTSRLASAPEGSYTKRLFTDEKLLRNKIMEE
AEELCDAQTKEEVAFEAADLVYFALTRCISKGVSWRDVEAALDKKALKVTRRKGDAKPKWEEKTKEIVRENGEAKSTVPE
PVKLPEPESEDAPIKMRAVTLSTLSALEQKDLLLRPVLNSLAMIDKVKPIVERVRQEGDAGLKAMTKQFDRADLSSNVLL
PPFETPGEDVLPKDVREAIDVAYSNVKEFHQAQNEKEPLVVETMPGVTCSRFARPIARVGVYVPGGTAILPSTAIMLGVP
AQVAGCKTIVLATPPRQDGSISPEVLYVAKLTGITCILKAGGAQAVGAMAYGTDEVPKVDKIFGPGNQWVTAAKMLVQND
TDALVAIDMPAGPSEVLVIADHTANPVFVASDLLSQAEHGVDSQVILLAINLTPEHLAAIEAEIDRQARALPRVKIAREA
IKKSVTVEVKDLEEAVKFSNEYAPEHLILHLEKAEEVVAEIENAGSVFVGPFSPESCGDYASGTNHTLPTNGFARQFSGV
NTLSFQKHITSQIVSAEGLKKLGPYVVRLAEREGLEAHANAVRVRLAELNKQ
>XP_003196027.1 Dolichyl-phosphate-mannose--protein mannosyltransferase 2, putative [Cryptococcus gattii WM276]
MSQPLTRRAPLQPHPSQPSTFASKVTVESEADARLKDHHAGPYTIQKTAFGGKRGSAAVGRIGKREWTMIAGMVVVALYV
RLYRLGRPSSVVFDEVHFGGFAMKYIRRKFFMDVHPPLAKLLVTLSAWVGGFDGKFDFKDIGKDYLEPGVPYITMRFFPA
ALGIALIPLAFLTLLALRLSHTSALLGALFVTFDNALITQSRLILLDSFLVFFTGLTTFFWVRFSNEDSEGRAFTKPWWI
NLLCTGLSLGAVVSCKWVGLFTIAMIGVGTLRQLWLLLGNLKVTPRQYIRHFAARTLCLIVVPLAFYMLMFKIHFWILNE
SGDGDGFMSSEFQHTLQGHGMADTFADVGFGSKVSIRHVNTQGGYLHSHPHPYPGGSKQQQITLYPHRDDNNVWRIVNAS
APDGPSSYPWDELPFEYVLTGTKIRLEHVTTEKRLHSHDIRPPVSEVDFQNEVSGYGFPGFAGDANDDFIVEITKHTRGR
NDKQAKHRLKTLRSEFRLRHALSGCYLFSHKVKLPDWGYEQQEVTCNKNPTWENSLWYIETNQHAQLSMDAERVNYEKPS
FFEKFFELNAVMWRTNAGLTERHAYDSRPQHWPWLRRGINFWVKDHRQVYLIGNPVVWWSSTAAIVAYVIVRGFLVLRAQ
RGYRDLNQPKLAFYDDICAFCVIGWALHYFPFYLMQRQLFLHHYLPALYFAILLFCTVFDYTTSALRPRIRTNIAIAILI
LALWSWNHWSSLAYAGEWTKSACENGKWLRTWDFSCNDFYESTSMYNSHAAMSSEKIAATDLGPDSATTTFIEDVPEPIQ
NVFQQDPPPEEKTIAPVGPAPVVQMEESSAVFIPEGEEAPVVEDLRAPVGNDAGDPAVTDGEDDGGWHGGAEEGQHGQRK
DEVKTKEGEAPVGARVDIPDMGLDEERKLLVDQIMSEQE
>XP_003196028.1 oxidoreductase, putative [Cryptococcus gattii WM276]
MTAVDSNQGTGKLSGRVGIVGTGHRGRLYTAAVASRASTTLVALCDTNDARMDWHNKILREAGRPEAKKYAAEDFHKMLE
QEKLDVLVVTTIDYTHDMYIIPALRAGIKVLSEKPMTTNVEKCKAILNAVNESKGSLTVLFNYRYNPIHWKVAEVIAKGE
IGEVKSIHFEWLLDTVHGADYFRRWHRYKDRSGGLMVHKSSHHFDLVNFWIQSVPQSVFGMGSLAFYGKENGQKSGWARN
YERARDAKEAENDPFAIHLGDEEGLKGLYFDAEHIDGYHRDMNVFADDITIEDDMSVLVHYESGVNMTYHLTAYSPWEGY
RVMFNGTHGRLELEVVENAFRLPIPKGSKSASEHIHGDNALPNEGRSKITLHKLWQQPVNVPYQEAKGGHGGGDEAMLDE
IFGPKKGEEERKCPVNGLSADQRDGALAMAVGLAANESFKSGKLVSIKELLGGIM
>XP_003196029.1 phosphatidyl-N-methylethanolamine N-methyltransferase, putative [Cryptococcus gattii WM276]
MSKLPPIPSWIPGSDLLHPTFRYTTPAIPSTVDELHKLFEPKTSLYAFVAMTAFNPVFWNFVARNEYRNKTITKVVRSPL
VGCYLLAITIFSISAFRDHLFLGAVKDQPSLAILGHPAIKAAAIALFASGQTFVITSMWALGVTGTYLGDYFGILMSHRV
TSFPFNVLSDPMYVGSFLTHLGTALWFQSPAGIVLAAWVWIVYAIALKFEGPFTDKIYSAKNKKTDGDSSSPVPTPTSAS
FPATPSRRSGRLAAKASAPNSDADSDSGSASAAPIKATPRKTARKSVARGEVATPRRVTRSRSQGLASGVSGEE
>XP_003196030.1 translation elongation factor 2 [Cryptococcus gattii WM276]
MDKPTNIRNMSVIAHVDHGKSTLTDSLVSKAGIIASAKAGEMRFTDTRQDEIDRGITIKSTAISMYFPLDKEDVAEIKQK
TDGNEFLINLIDSPGHVDFSSEVTAALRVTDGALVVVDCVEGVCVQTETVLRQSLGERVKPVLIINKVDRALLELQVSKE
DLYQSFCRTIESVNVIISTYTDPALGDTMVYPEQGTVAFGSGLHGWAFSLRNFAGRYSKKFGVDKAKLMPKLWGDNYFNP
KTKKWTKSSEAGVERAFNMFVLDPIFRLFDSIMNFKKDEIPKLLEKLEIKLTSEERDLEGKQLLKVVMRKFLPAGDSLLE
MICINLPSPVTAQRYRVETLYEGPMDDESAIGIRDCDPKGPLMVYVSKMVPTSDKGRFYAFGRVFSGTVSSGPKVRIQGP
NFVPGKKDDSVIKSIQRTVLMMGRSTEAIEDCPAGNIIGLVGVDQFLLKSGTLTTSETAHNMRVMKFSVSPVVQVAVECK
NASDLPKLVEGLKRLSKSDPCVKTWMGDSGEIIVAGAGELHLEICLNDLENDHAGVPLRKSDPVVGYRETVTAESSMIAL
SKSQNKHNRLYVKAEPLGEELTRDIEEGKVAPRDDPKIRARYLADTYGWDVTEARKIWCFGPDTTGPNVFLDGSKAVQYM
NEIKDSCVAAFQWATKEGGVAEEPMRGIRFNILDCTLHADAIHRGGGQIIPTARRVCYAAQLLATPAFQEPMFLVEIAVP
ESAQGGVYSCLNVRRGHVFSAEQRPGTPMYTLKAYLPVSESFGFNADLRAATGGQAFPQAVFDHWEEMNSNPTEVGSKAN
VLAVNIRTRKGLKPDVPPYDTYYDKL
>XP_003196031.1 [Cryptococcus gattii WM276]
MPKPRQRTAAQRQTKEDEDSSLLTTEQEQEIRELREKNQQNNVQSQNALDVGILTCILIWLIYSSGIQIKSHLRSSSPII
PLLALIQLILLPLSLTPHFLPGPLRPYVSSPSNHLLLLSIHLTVSVFAILLRNQQAGASLEAPALEVGEVARWGLPCLVV
GGVEMQRRGERTAEERLRLLEGAKYEVKGA
>XP_003196032.1 Hypothetical Protein CGB_I0210C [Cryptococcus gattii WM276]
MPHLSKKQQALRDIDNRVSRLYPFVSNHLFRRQIQYLLSLRRKYESERYYERLPHSTHYENHDYLFQKRSLLPSTDDKMI
KTLHMNYAEFRSLVALFGDHTIFKSKGRKPQAPPEVQLATCIYRMAGGERESTVENHFNLSHGSVSHYTDRSLIAIASSL
REHVSWPTDAERAVLARKLYAQYGLPSCVGFIDGTDIHPTSSIGLEKALKLIAVVDHLRRFRYCWSILSAPVSDQTAQDL
SDFQTISDRLFSPKEYVLGDADMKSSNTVIPLFKRGRGGQATVGPKAYFNHKCAEAQVIAEQAFGILKNRWQILKKCRLT
CRTVKDEARFFTISVACLILHNLLIETWKDSLTASEVEEVMSIRGGVTETGEEPQNDRRDDIVMEMIRDEVRATKISTIF
ADRPSSLEHRNATHIRVERKGLLVPTLSFLSKQSHMEKSRPVPSYYGLIYLSTLATTS
>XP_003196033.1 aspartate-tRNA ligase, putative [Cryptococcus gattii WM276]
MSENAPVNAANPEVAPLQSSADAPAQEGAPAPAGPSKSELKKRAKEAEKAKKAAERAAREEEERKQREARASEDTAKQNY
GKLPLHQSQERNGQKRLKFHELSNGLVGQRVVFRARLHNMRPQGAKIVFLTFRQQTHTLQGVLVASKEGDEHQVSKQMLK
YATLIPSEAIVLVEGVVKEAEVKSCTIQNYEVGIQKIFTAVEVNELPFSIDDAARPESDFQRMETEDVQFARVALPTRLD
NRVMDLRTPTNQAIFRIQSAVCQLFREHLNSEGFIEIHSPKLQGAATESGASVFKVKYFDREAFLAQSPQLAKQMAIAGD
MERVYEIAPVFRAEDSNTHRHMTEFMGLDLEMAIEEHYHEAVDVLDNMLIHIFRGLQTKFKHEIETVKKQFPCEDFLFLE
KTLRLPFKEGMKLLREAGATDAEGNPIGELDDMSTENEKLLGRLVREKYNTDYFILDKFPLAIRPFYTMPDPVDPTLSNS
YDFFMRGEEILSGAQRIHDPTFLVERMKDVGIDPASMTGYLDAFKLGAPPHAGGGIGLERVVMLFLKLGNIRRASLFPRD
PKRLAP
>XP_003196034.1 Hypothetical Protein CGB_I0140C [Cryptococcus gattii WM276]
MSSARSILGLRPQLSHSRALPLKTLLCQTDADQIPCGPRQPYTPIDNNNKRRCKDAKTQEGPPWGSWPAQPPPRRPLHDN
QPNIIKQANKLIENGRLESTERVLEEDASVAELTPEILQQLNAKHPRKPRNPFGHAVGLTPGQAPEVNVILKVLDASSPT
QRLVSAVGRYRSSS
>XP_003196035.1 [Cryptococcus gattii WM276]
MSSHTPLSAIADPFSLAKLQVLLVPVHAHAPISKSTFHHYTDVIKGHQTLRTDELVPPFHPELHRGGGPNPRLRFFPHLT
SPGGYGGYGRNGGGGGSGHQVHLTYTHSPPANHLYPLSLFRISEFPLVVIGIAVDGEEDTFSRTQEHQEVEGYKLSDEEM
EADTGEREATPTLPTSSRSKSASSQDALEAAFDRTLSYLFPSTSPFPLVKRLVVVPNPNLGANASKERKGKGEGEVLYAP
REGLEQWITKLVGEVVGDALGELGVITLSSTILPSLTCLPPPSSSAGTAENSNNNFSPHPRSEPPNSYISNASTPSSTIG
STPTIAGDIVGKVRCITPGGIPSSAAITARAGATQTQLPIEFPFPIHTANPTSSSTSLSTSTSTSALSSSPINTSTTGRP
SSTIGSSSSSLTNPFRRSLAVSSPFSRSSSSTSMAGTGSPASSNLTITGGGGGVSGASPGVSPSPSPSPSPVPTHRPNSS
HPFSKYTSLPLSSSSTNPSIPPLATGRLLKIIADFLLLSGLFSDSIVLYDEAIQRCKELGDVLWEAAGREGRAVAGIEEG
WGWRAGGTQTQPFPASPIPNEIFSQFVAALGCISSAPLLFPEFDAGSGSEQSQQTATDRGTHLLAYLYAGLALRSAHFLL
IVWAAGGWGEVALGCLVRHELPRSFLFPVPPISSPPSSSMSRAHATATTSMYAQEGKRKSHLRVLSASSQIPRHFILSLA
RLAISPPILRCLQSSSFLPDSNSSGVEEVVVWREVGWIARLVGMERKEGWIGGMVAEAIVGVLNTATAIKSQVSGSDPGT
RERRDGNHGRVRSGTAVTNMSTNTNISTASKAGTADKEKDRRLSTMSQASLRSQTSQTTETTQASQTDTDPASASASVGL
GLGMSVSISSSTYPTTTSETDSQRRFGRGGITIRRKEITQGNAGIFSILSQQARVLGIDILRDVFPAERSVFVLWPPARS
GQGDGRRKDTGKGLSSGGMVGVDDELGVGFTRAGVEDFGWASLKLEFLKKSITLLGNLPDHPNTVRLALIALHLLPSLSH
QLALQSGSGVDGGTQMVLSRVYMAALGVMKRRGLGVYGMYGRGEVGWWVGGRIVVSLEIARIGR
>XP_003196036.1 conserved hypothetical protein [Cryptococcus gattii WM276]
MSIITSGVPLHTQSYEVSIPALSIQTIRLSTLAPSPGTVQIRGVSLRLSDGSVGDFYLPLLTNQECAKKEQKCQKERIRS
RDAKRSGVDRMAAWGEEIVVNAERLREEKQNLESLKWLECEVLEPLPLAWIKSTSLTHGMAMLHNGETSTIQITLENTSS
IPINYLRLSFEDSTVRAATGIVQECELGAEEAYELDWDVRNRNVFTWENPVTLDAGEGEESLIIPGGRKVLKIRCLGKIG
CTEGLVRIDYGHVQSASRGSTQTDDAGLHASTTTSTSTSFYTRQITFPVLFTVTHTLECHSLDITHLGHGANKSRSPPGL
NSTNGLEIQEEDNGDLRKALAEVNTSTHCLVGLSVANVYGVPFEVCLSSKGTKPENGNVECRRLIPPGATERLIVPIPRK
SIPQDILSQSIPSLSERQYVVDKEKKSASRIALERELFWYREALLDMLDLIWTEPGSQRHGSLILRNQILTPSLLQVFRA
DAIDVRVILRGRGKDGDVRAMDFVDLVVEVTNNLERPYRPYINLTCLPTSSTDYSWARPTSIYRPSPTEQHSHAHPHRNV
LFDGHPACTLAMLQKGEKDVYEVGTTFLSSGEYGFRASVEEIKGEDKEGDMVQVGRKQAWFSPILQVQVV
>XP_003196037.1 TAF15, putative [Cryptococcus gattii WM276]
MSGPSQQLAPNMAASLAQLSPAKLSQLQQQIPDLLTDAEKLLPEDKRNEVFREKMLNKMVAQARQQQAQQQQQQQQAVGM
NMGQMGSGIMNLQNKPQMANQSLAQQQQQQHVAAMLEKSRQAAAAQHQQNGAGPRQPTPKPGQQVMTPNPMTQAAMSASP
NSHGIGSPQVNPSTASGATGRPMLNMQGIKTLVENFPKLLELKRMGKLKPEQERLFDQFISSPDGRNHLQQFQAHQARAL
VERGLANPVAMPPGTQPQPHSTQTPIMNSMNLPLTAQQQMAALQQQQQQQQQQQQQQGFGQQQQLALAAQLSQQFPQGIL
PAGSNNQLTPQQMQQIQLQRLAAAQAQMANQSHAGLNIQQGRPPNAAMINQAAALARAAAAAQAAQGGAQAQSPHLQQGT
PQASAPNLTQTPNQNFGSPHPHPSLQNATRPIPGTRPPMTLQQMLHNIQPHLARVAPDKVESVKAVLVRLASMSDEEREV
AFRQSTHWIPLWQRATAQPINNAPQQLAAAQAQAQAAAAAQAQAQAHAVVQAQAIAASHGQGGSPHINFANINAARASST
PGQGGTPLPGNMNLPNLHIPAGKQRGSISAASANGQSPQVRPPVLQGQSPGDIANAAGGGGPDPSLVQLMIEQGIPVHQA
AQVLARQQQLAAASASLGMGLGGIPTFSQGSQAQAQAQAQAQAQAQAQAQAQLAGMGGGMQGIPGMGGVGGIGQQLGVAG
QQQQQQQQQRNITPAMLIAQYSHEIPPRPPHLRPELILPDAPPPADRTGSLLARASATYTPVGSSSAQSQTQTGSTSGSA
AVLGSGSQTQAQIQDEARDLRSTLFKPLNSMETGTKLVGRGTLGWSRVVRELVDDWPEGLREVVDEEAEDEEEGAGAMGD
EGEHKGRVSGMPGQRKRKVQELAEEVDKALKIPKDSETLLLEIFDEHCDIVSESSCMLAKHRKASTVDRKDIQLSWELLY
GRIIPGFSADRIRADQSRSSARHRQTNAGYAAKLRAVGDAKGVWRKERREREKGKESDADGDKEHEREKGMVALGGTGDG
IGVGPAIGPGIKVEEVVV
>XP_003196038.1 [Cryptococcus gattii WM276]
MPNNRRITKKTIKGKEGLHPGSRKAAQLTRVQLRVEKLKGNNKARKDHVAARVQRPLFFIHSLSSPNPLTLPSLKALITE
VYLKRHDPRIEELTRERRPGRPKPKELLDLEEVKRRETGEYETGMEVPDLTHPPTTLLIHSWLSAPNPPSIDHSHVDLLR
HIRVSPNGDVLLTKEGRTEEMGLGNWKGEGEGDDWTSFLEGVNAKDRQGQEMEE
>XP_003196039.1 hypothetical protein CGB_I0040C [Cryptococcus gattii WM276]
MSSSIPQPTWFASQPTPVPSPIDISVRELKELMDDATLTPGKDYVVVDVRRTDLDEPGSVIHPCAINLPAQSLYQTLPVV
FMALRHIPKVIFHCSSSKGRGPRCARWYQNYADSQGPGTTTAYVLVGGIKAWKEAYPEQVKQVH
>XP_003196041.1 [Cryptococcus gattii WM276]
MTFARAALVKDSCRACPTYISGRCLGKVSGSSSALARRPLATEANTLLRKDKREGDISSVFTSFSGRKAVPLPARFLDLK
KNLTAGFEEQIQKSWDDLTEVLKQRTEEVAAKRESIIPQVKFSDIAAGTVPDVAIKALRDTGVVVIRGVMPKSETEGLLE
DVRQYFGTHPMKGFPAAAEKKVVYESYWSPSQVKARSHPNMLATQAWMNQRYHADPKQQVDLSTPLSYCDRVQIRPPGDT
QFALSPHVDGGGVERWEDKAYNHVYRKIFEGKWREYDPWDLSGRLEANMNMYNGPGGCSVFRTFQGWLGLSEHGPQQGTL
VVHPILSPSTSYWMLRPFFKPTVKGSLDGWKFSLDDNDGNIFLHGANPGTAQEHNPDLHPHLHLAETMIPYPTVEPGDTV
FWSADTIHGTENNNTGDVDACVFYIPAVPTTPNNVQYIAQQRDAFLHGVPPPDFPGGAGESQFSDRATPKDIQSEAGKFA
MGLKPLDASKGVLAKSVNSILGYA
>XP_003196042.1 RPO41p [Cryptococcus gattii WM276]
MIIPEAKVWAMVIEGVASLGSVHSHGSNAPKWRGRAARLVEQWGETHGARNSKEPAGLDRDGLRVYQGWFNGLINSHSPL
DPIIPYLEHPSLPISSLLQGLEPSALPLACQAVIEAAESHSLPSLRQDVLAFQGLEKQRREELVSEVIEEVTPVAESAGK
SSKQAHVSHRNEARFAITNLRQALSAIDSSSIPINRQRALENASLQAARAELEESAKRIQAAGDTSTLQRSVLQSWMHTW
LGELTVELERRIASMQAEIDALPESKASVAPPKYSATARMKPQVLLMYLSLLPVDKLALITILEIMRMSGSGGIADGMKV
LRGMVAVGKAVETEFRAETIKNVAGVDSYHWLKTIDPQTQKPSRQLIGSVWKKIGEQANQAKRLGKGEAERILPPNHDDM
QDIWTPAWSRMIQLGVGSELVDALLKVTKVERTARDRNTGEIVMELQPAFTHAYEYVRGKKLGVIKLNPVVAARLAKDDI
GVVIHPKHLPMLVEPRPWTAHNKGGYLLHSVPVMRYKESLEQQKWLKAASEEGHLEPVFHGLDVLSSTPWQINRRVFDVV
LESWNKGEPIADIPPSEDKAHYEFPEKPDSSDQDPQVRVQYVEKTKAVLAQQRKDHAERCKFNYNIEIARSYLKDTFYLP
HNMDFRGRAYPIPPHLSPVGDDLCRGLLTFGTKKPLGETGLKWLQIHLANVYGYDKASFAERARFAQEHEADIFDSADHP
LDGKRWWLKAEDPWQCLATCFELAAALRSPNPSAYESSLPVHQDGTCNGMQHYAALGGDVRGAKAVNLEAGDRPADIYTG
VVDIVNKVVEEDKKAGHDIALLIKEPLGRKVVKQTVMTTVYGVTFVGARDQIAKQLHARGDIAQEHIFVVSSYIAKTVLN
CIGDLFSGAKAIMDWLTTSARLISRSIPPTRIQEAATNLTSTSRTGKVTSRAAKEFMSAVIWTTPLGLPVVQPYRKAHKK
QIMTALQSVYISDPNAPSEVSPQKQATAFPPNFIHSLDATHMLLTALKCKQNNLAFASVHDSYWTHAATVEKMSDLIRDT
FVELHSQDLVGKLREDFLDRYGEYCIPIQSARNISTTAAKRKAATAQRRKAIFDEAILNAEVDLIASTPEQVEAKAAEAL
CLSADKVIEMSGKSSMDGEEADTFRAGKQHWVKFKDVLPPCPPRGVFEVRRVKQSAYFFS
>XP_003196043.1 Myosin class V protein MYO2p [Cryptococcus gattii WM276]
MTSLYSKGTLVWISQPLSGWVAGTVESLDLPADGDSSSEVVMTVSHDSDPNTIETLKFPLSTLQNATTDPTSIQTTTLSP
GQDCLPVLRNPPALETAEDLANLSNLNEPSVLHAMATRYMQHYPYTYSGIVLLSMNPFTPLNIYETAFVKLYAGQKKGER
EPHVFAIAEEALDSMRRGDGGGGVDPTGAGDQTIIVSGERLPDSGAGKTVAAKYILRYFASAHYDSTQSTIVGEDGMSEV
EKQILASNPIMEAFGNAKTTRNDNSSRFGKYIEACNVTFGVLTYLLERSRLTYQPASERNYHIFYQLLAGAPSKERKDLS
LSMTPRDFGYLAGGGPTSTSIPGVDDSKEFAITQSALSTVGISIERQWHVFRLLAALLHLGNIKISQIRTDAALADDDSA
LNIATDLLGIPLSDFKKWIIKKQLTTRNEKIVTSLGSTQALVVRDSVAKFLYNSLFHWLVAVVNDSLAGNNEDSRAVKFI
GVLDIVSNYGFEHFTKNSFEQFCINWANEKLQQEFYAHVFKLEQEEYVREQISWKFIEFADNQACIDIIEGKMGVLALLD
EESRLPGGSDTSFATKLHQELVQPWQKKVFKRPRFQQGAFTITHYAHEVTYDVEGFVEKNRDSVPEEHLSLLQSSTNGFL
CEVLAFALKSSEASSQQSFKTPLVVSKRVTPRKHTLGSMFKNSLTSLMDTINNTNVHYIRCIKPNEAKKAWELDSHQVLS
QLRACGVLETIRISCDGYPSRWEYAQFAERSGTKMSILNNSFLESLRSRRQYELATTIQKYIRRRLAYKHYKQLKSGAIV
IQKWWRGILSRKELVELKKLKVTLWIQSAARGHLSRKRYIQEKKIVVGLQTVARGLLARKKANEMRELTAAVTLQCLFRS
CAARREYQTQVKRIVVLQSQWRRKLALKELASLKIEAKSATKLKEISYQLENKVVELTQALQKRLSENKELMSRVAALES
ETAVLNQRNNELLIERQELEQKLSIALAESSNYDSLVAQKEEVEFELRRKTDKDVEQREEIRLLTAQLDAALCSIEETKA
SLNLANNQSVEDKTTIDQLRSELSHVREKLSRTNTLNALTKGNGSREGPPSPSAGQGFRHFENAIGLGAAPDQVSLARRR
NRRHSMTSGSLFAGDGSHDANQAVKLNPRSASTIYTQDITLHSRDSQGLPLLPSLANTSDEITRLLEDEVSLDDDVLQGL
IYQLKIPNPSLHAPPTAKDVLFPAHLISLVSNEMWKRHMRSESERFLAVVMSAVQRHVEFKGEDIIVPGIFWLSNIQEIL
SFISFAEDEESKGYVPGYDFPNGQDSDWRGYIRLLGVVKHDLDSLEYNIYHTFMLEIKKKLSKMVVPALIESQSLPGFIT
SEGSGVFSKMLGGIGGAQQPAAKMDDILNLLNKVWKCLKIYYMEESVTHQVMTELLKLIGQLSFNDLLMRRNFSSWKRAM
QIQYNVTRIEEWCKAHDMPEGLLQLEHLLQATKLLQLKKATLNDIDILFDVCWILSPAQVQKLISQYHTADYEAPLNAEI
LRAVAARVKPEDKNDQLLLASETDDVGPYQLPPPREIMNLETYVPAWLNIPTVRRLAALVA
>XP_003196044.1 Pheromone receptor STE3p, putative [Cryptococcus gattii WM276]
MHDLSLVIFSGIGILLVLLPLPLHWRARNAGTLLLITWLFIANVIFFVNGIVWWNSYDLPSSPIWCDIASKLFIGVPVGI
SATSLCITRRLVMIASSTAVTINQRQKHIALAIDLFLGIGMPMLVMALHYIVQPHRVDIIEGYGCQPVTWPGIPALFAVT
WWSPLLTIIAAGYGVVALRFFLYRRLQFHTVLRSSRGGLDSRHYLRLMALASVDIILGLPATLFTLIVNIRQRQSYPSWD
WVHLDWSRIELYPASSVLPDAQKTIAIVLPRWLAPLLSIIFFLFFGVSIDAMGEYARWFRAIQAKTPFLPFHQKEILPIA
APKLGSTIVKPSGADWKDSTNPNDDPLEGSYFDDLDRFDSTPGVVRGGVMVAVSVERAVV
>XP_003196045.1 Serine-threonine protein kinase IKS1p, putative [Cryptococcus gattii WM276]
MIDDEDPSRNMVGTEELGLDWRPIGHTSNQLVLYHPASHALRVRTQPPSPPRSTFPSNLVRANDALRRRSPDSATRPLCL
LCRQPVPRNGLGEVAAISGMDSYFQTLEHVHSESESFSQGMGVDDLLNSPQTDSSNEENLSATGYYARFFQEVRKLGMGA
EGSVYLAVHHIDGDTLGTYAVKKIAVGESKEYLHKMLREVKLLEALRHTNIIPYYHAWIDTTRFSDLAPPVLALHVLMMY
ASGGNLDSLLLSRSHSTGFATGLSANDVADAESIEKLPKEERIKAFKRRRQTAKTERENRCAGISRLQRPFIGGMGAFRA
ENRGILLLSFEEIAQLFGDITEGLSFLHSNSILHLDLKCSNVLLHWEEGKLVPKAMLSDFGTSEEMLRGERERTGHTGTM
EYAPETLIQDAEGRFRPSDSHADMWSLGMILYKMMFLKLPYEECDNYDVLRAQIISYMGFLPDGSLLQSLQRRHIPQSFV
FLLKKLLDIHPEKRPSAEKTRSVLADIKHHSNQMEGSSSKILGQRLTSFESLSYPNEGNCRRDSAVVNGGHLNADATTSN
NVLLPFSSLSKSTLLPSLIDAPERTMACFTSPAVRLALLFGKLVSIQPSVSGVRLPAAVAVVLILLAITDLAHQGSLLWS
LTCLIAHCAAVSNFFYNEV
>XP_003196047.1 Eukaryotic translation initiation factor PRT1p, putative [Cryptococcus gattii WM276]
MSVTDLDYFSKDEQREIEVELDTGFKVIEEKYAVAAQKGFETMLVVDNIPAVDDSKKQRLLERLRQTFAKVGAPIEVESI
DMPWNAATGTNKGFIFLTYPDVKEAENAIHALDGVSFGKNVLHVNRFGDIQRFASMPIGESDLPSGWKEKEYIEKDYLRN
WLGDLAGRDQYVTFWDAEVTVWWNGRNGTAEALKGSDGKPLKNNKWGELYLQWSTMGTYLASLHRVGVALWSGPKLDGPI
GVNVLRFTHPNVRLIQFSPCENYLVTWSEDPLPNYENHPNAALRDTFGPEDEGNQYVVWDIKTTRVLRTFPGDKSAFGAD
DSQSRLSWPAFKWSADDSYIAKCNVGAGISVYELPTMGLLDKKSIKIEGVQDFEWCPMSQKDLIARQEGKGKECVLAFWT
PEAQNQPARVNIMAVPSRTILRSKNLFNVSECKFYWQSQGDFLCVKVDRHARKAKSKKATSCNLEIFRMREKDYPVEVLE
FKDYVPQFAWEPSGTRFAIVLQTETNISSVSGVSTKYSIDFYQLDSKKGDFIAIKHLDSKMANTLVWSPKGRHIALATIG
SSSKYDIEFWDLDFTIDERREAAELGANVTMLGTGEHYGITEIAWDPSGRYIATSASTWRQSPEPGFSIWDFKGQQLLHE
SRDRFKQFLWRPRPPTLLSKEQIKKVRKELREYSRQFDEEDAAEENRGSAEKLAQRRREIGEWNAWRARNNDRLVVEREK
RGKSKAKIDVQGQEARVEEWVEELIDETEELSR
>XP_003196049.1 BSP3p [Cryptococcus gattii WM276]
MIDAVQAQACEIIASSIDDVAASDDMRTLMLDQDPVSLEILRIILYKVAGWTSSQKTYMGTNRGLSLLSSFPSEIDPNMR
GDSSTSYKLSAIAEILKGITVQGVNNGIKSPDGSLMEDRFSTASLSRESFLNNSCPDFKADKHREGTSNKIQLRNSGTSA
YASVPFDAGREVEEICYKLPSYESVVSAQLDFARHRKAHARSLRPSRPSSRALLGHQPLLQNAAIQSHSSLNTKENQTDK
HRQASNMTETLSSKHGFELFVGVPCVIFSHAKRVRFRALVRYIGYIQGLHGTWVGVEVDNLDCFGIGTLPSAVVSGVEYF
VISGPSDIALKGMKSGDHSNPKTYHQCYKAGENRCSVCNCMARRNSGSLDSATPALRRALFVRPSEVVFVLGTDT
>XP_003196050.1 Hypothetical protein CGB_I1210W [Cryptococcus gattii WM276]
MWALSLLYRYEIPLAVAGVVAVRWLPGLISSPRPALPVRQPLPPCAGAAKCLLVVSSLYHLYRLVFPPYDLFIHNNLDIL
AQNTLLRDALRQSLRSSTGDYSPVEDLLLTRLKVLDNRYLYARLGHRPMLECLWCTHALDYFLFALPSILWPYVCEALVL
GVLGWRVVGGGPGAERRSERWRGVMAWTLFGAAVAEIGVKWAWEVVAVQGDCAHVAPAIHTIRSLFLLLLPIVYVLLPVA
SPSPSPSPSPSASAIMPYLTSLQSTLHYTSVTRAAIRQSPQLRTAVQAVNKREGEGAEKARRDDAVWARASEAGLDEDGI
RRQVRVMLKNGWERLMRLGEL
>XP_003196051.1 Conserved hypothetical protein [Cryptococcus gattii WM276]
MGKGKNHDRKANPGFGKVKSKSGTSSGEFTLKRVKGENFYRDAKSAARVKMLNGGKAVRDRDGKIVEAAAFQKGEKEAEP
GRVKPDRRWFGNTRVISQSALDHFRTALKEQKADPYSVLLKRNKLPMGLLQDDTKDSGGRPHIVETEPFGDTFGPKAQRK
RPRLDIGSIEELGESSAAAAAAAEAATAESQANGTADLADVYHPTTSTAREPIYAKGTSRRIWGELYKVLDSSDVVIHVL
DARDPLGTRCKPVVEYLRKEKAHKHLVYVLNKVDLVPTWVTARWVKHLSLSAPTIAFHASINNSFGKGSLIQLLRQFSVL
HSDKKQISVGFIGYPNTGKSSIINTLKKKKVCTVAPIPGETKVWQYITLMRRIYLIDCPGIVPVSAKDSDTDTVLKGVVR
VENLATPAEHIPALLERVRPEYLERTYGLEHVDGGWHGEQGATVILTAIAKKSGKLLKGGEPDQEAAAKMVLNDWIRGKI
PFFVAPPVKSELESQPGAPATAAEATAATTAETQAAAEQELAEERETMEMLEEQERSLGKVLGIKRVKGVEQPISKIVTM
TKFIGDDARRYVEEEVVDQDKEMAEEEEEEDEEEEEEEEGEDEELAWEDVFPEEADAVDGGEEVEESDEEETDHEDVDEE
EAVPSAKQLGKRKATDSDEEEQTATKSKRMTTSKQKATNFYTHANVKNRNRDRKVPKNPGKRSRGDDETTGKKAKKRR
>XP_003196052.1 PAN6 Pantoate-beta-alanine ligase, putative [Cryptococcus gattii WM276]
MLTTSTRLRTLTPLCYGQFPSKISSSWQNRARGLSTSHPPQHIPVIRTLAQLRRWRRTARQRGLEVGVVPTMGALHEGHL
NLVRTSLNRHPLTVMTVFVNPMQFAPHEDFGAYPRQLERDLSLLNTLLPSSNSLPPALRGLGISENDAYRPTFAPSSTSS
SGGGEDGKLKEAAESPLVVFAPNADVIYPLKGELQDLSAHRGVEIDVKGWGDLMEGVSRPQFFKGVATVCTKLFNAVEPD
HAYFGQKDIQQALLLKILVQDLLLSHPTPSNLHIVPTTRSPSGLALSSRNAYLSPPELLVAPILYQALQTGVDAFEGHDP
SSATLTAEDIIAQATSVILNEQLRIAKAAPEEGGGVELELDYIELFDKTTFNPVRGDVTGKEMVLAGAVWVGKTRLIDNL
LLGWKL
>XP_003196053.1 Hypothetical Protein CGB_I1260W [Cryptococcus gattii WM276]
MMKEKSKIQYLPLFIYLPGTRLPSMSIASTPLSSYDKNRYRIVKFVDGRQESLTSLPPPPQRDVIIQLDIDRYLLHASFC
NARFPGPMQSMCNVQWLLLAITCCPCPSLQRPRHTSPPVAALLLIE
>XP_003196054.1 Hypothetical protein CGB_I1280W [Cryptococcus gattii WM276]
MATGQHLLSQQQHPIADPRLHNPCPPITAVSRSIQEEDATKLQFGEFAEGEALTLTEVATLLKAARQAPNVPPAPDNKYA
RSPSSRLALSARHGFLNKFEIAQIMSLRPERVEVAVALIPSLERYAQGDENEAQLQSLLDDVRSMVRYGVQP
>XP_003196055.1 Hypothetical protein CGB_I1310W [Cryptococcus gattii WM276]
MHKSPLTHILRRSRLKALASAAGHAFHLDGRADAATEATSESDGVVDKRFYASLNEYSPQQLSSMQAAESLSAAAAAASK
SAAAQAASTTTRQAAQAAKSSTTQSRATSTIAKATSSAHTTSSTSRATSSTASSAKSSAASSIIKSVTASSSESSSAVKS
SSISTASRSTVHSTSTHSSSTSTTHITSTVHTSSAVREITSTIEPSTTSHSSSAIISSSSISSTAAALSNSTNSSSRHTN
TNTPWSKIDDDITPFDNEKPHDDIYFGPSAPVIASSRDLARARSTMSPREYTMFSGASNHAGVGAGRTMGFAAEYPTGLS
PPPEAATYGIDLHGRPYTPQAGRTPMLHTYESNYGHQAESYSPYSYQPYSASPTDNMRQLVRPNAYHSPEQQYGTDYVEM
PMPSPVPLGGLTHASDEDLKDLDEFADDPQMAGLAYTYGDSPTAGTGSIQGGEEPLAAMVSSGPSKYDPPAQVTRADDHL
APNFAATDFSAPTQSPLSPLDPTANGSSSSSNALLPLPLPHFEPLSPFASSFDSNRRTTEVQPLAMYEDEHRKASEPENV
QKRLYGEVARTVGIDEPKTPFVEMLSPSNSASPEPIPLPSTNVLNESTNSTSSSFSAPGPAMPRLPDLSLKPPRPYQHGQ
PLSPLTEVPTPKTSSTGGEGAVPNPFDNPSLTVPTSAASRAPAPPYSPYEHYGSYDPMGSPAPSSAGVIRGTSGDGHVAG
GLVSPAFPPPSPGGNVPGSVTDSPRMWSRDDAYGGI
>XP_003196056.1 U4/U6 small nuclear ribonucleoprotein Prp4, putative [Cryptococcus gattii WM276]
MDLDDLITDNTYQLGGADDERERAQNAAIIEELERKKRLRKLAVPTDDKKVRERLRAYGEPITLFGEGPGDRRDRLKYVQ
EQIEQAKGEGGMIVDESEESSDEEEEGEFYTEGSDDLLEARRKIARYSLSKARARIARQRREYSVPLGKLVNARKELFKE
LKSFNNFGSQFGDDRPLSTIRFSPSSQYILTTSWTGDTKLWDLPNLNPISTKRGHTDKVGGAAWHPFATVGASEEAVNFA
TGGGEGDVKLWSLSGEKPLSTLSGHTSRVGRLAFHPSGAYLASAGFDGTWRLWDVESSKELMIQEGHSKEVYALGCQDDG
ALIASGGFDAIGRVWDLRTGRTAMVLDGHVKEILAMDFAPNGYQIATGSGDDTVRIWDLRALKTQFIIPAHKSSVADVKF
FRSSSELPPVGIQGLPLSSRSAHVDGGMDVDKSNDTEDKEKEERLSRSGMFLVTAGFDCNVRIWSADEWNMVRNLSTDAG
KVMSVDVSGDGKFVASASYSRSFHLFGGENSL
>XP_003196057.1 rRNA processing-related protein, putative [Cryptococcus gattii WM276]
MSSKNQKRKAADIPEETTEVQDKNKRHRKDKPWDTDDIDHWAMDEFKAPNPEAHKPFLEESSFALLFPKYREPYLRSVWS
SITSALEAYGLACELDLVQGKMIVKTTRKTWDPYIVFKGRDLLKLLARGVNAPQAIKILEDGIACDIIKIGGIVRNKERF
VKRRQRIVGPNGSTLKAIELLTECYVLVQGNTVSVMGSYKGLKEVRRIILDCMNNIHPIYRIKELMIRRELAKDPKLANE
NWDRFLPKFQKKHLKTSEKTAKKNAALEREAASASSTNANHIPLGTSSISASAPTPASVPVPASISAPTTSSTEMKEKKK
KKTYTPFPPPQQPSKLDLQLASGEYFLKPKEKEAIDKRKKMEKQKEVAQERRAVREEAFVAPPEKREETVEERRKKRRKA
EEFM
>XP_003196058.1 Serine-tRNA ligase, putative [Cryptococcus gattii WM276]
MIDLIHLQADKGGNPDIVRESQKKRGASVELVDEVIAIFAEHKNANYEMENAKRELNLLQKEIGQIKKAKGDATELLAKK
ADMDKKIAEMTTRVADLIKKRDQKAGQIGNIVDPQNHVSLSEDDNPVLRLWHPEPNHKGNSQLLDESDKPEGIISHHEVL
ARLEAYDTDRGVKVFGHRGFYLTNDGVDLNQALINYGLDFLRKKGFRKVQPPFMIKKEIMGATAQLEDFDEALYKVSGGA
EDMYLIATSEQPISAYHMDENLDPKNLPLHYAGYSTCFRKEAGSHGRDTWGIFRVHQFEKVEQFVVCEPEASPAELDSMV
ANAREFYESLGIPYRLVNIVSGGLNNAAAIKYDLEAWFPYQGEYKELVSCSNCTDYQSRSLNVRLGFKEKDKKTGFVHML
NGTLCATERALCCLVENYQTPEGLRIPKVLQPYMQGRDFLPYTAELPKTSTSKGPSTKGKK
>XP_003196059.1 Conserved hypothetical protein [Cryptococcus gattii WM276]
MEGKNEDMHTPRGPEDASNIADEYPSPERQNQDDMLGRDIQHHLDMHERDTRDTDSPGQTDMQMELAKQVAAQAIEAAVA
HVQVNADRQETEETEACGQGSNGNERNIRMREEPHMSNSQHHPRQPVFSRPRQSFTALSPPNVATSVAGPSTLRRSPLPD
TFSRSSALLSANDQIAILRESYARNPNPDRKELERLAAKTGRPWNKIREYFRQRRNKLRGLDQLEKMEEPGRASGWLQIT
YRSAPVTSQVPQLALYNSYRHRFDPYSSSTPLLETLGNNEALGRKDREVDPEEWERGMEGLVEPLRAGSWLLSSFQSQPG
TSGSNITQTDLYTSYAARFSSLLTGVSGTSNGNAHLNDQHGLSDEETELRNHAESLKAFEDAGLGDTQGEEDQLSTVEES
DQNEPSPASFPIEPNPLPQAPRESRLLTPVELINLTRMTFPACEPCVDASGRFVIKGLERREGLEPGRKSREGEMFPFAL
MSEKQPGEEFVKAMKRKLASLHPEGTERRSGGESKRKREEVLTEEDKELIEGLKRFRGSKLGEQVRDVCVSQ
>XP_003196060.1 Translation initiation factor 5a (eIF-5a), putative [Cryptococcus gattii WM276]
MAEEEHHETFEATGAGASKTFPMQCSALRKNGHVVIKGRPCKIVDMSTSKTGKHGHAKVHLVAIDIFTGKKLEDISPSTH
NMDVPNVRRQEFQLLDIQDGFLNLMDSDGGSKDDVKVPETEIGQQITADFEAGKDLMVTIISAMDEEQAISYKEAPSN
>XP_003196061.1 Myosin heavy chain, putative (Zipper protein) (Myosin II) (Non-muscle MHC) [Cryptococcus gattii WM276]
MEIYQASDGGLYRIDAYLDSYDDIDAVYQDVSAATGIADHNVLLFLEDGRELKSDVLFDLRNQAGPSYNTGPSIKVYMYN
RETFWTDAETWAMQMQEDVQLPPPLDLSNFNGIQHPFLVAHDHLSHLKSLSDTQSKALQIAYANLSQHLQPLVDEFQSFA
SRVEASFKTEEELIKSAKLDMALLPKLVINPALLKKKDDEGKVRTMGDYVNAKKMEQVRESCRILHVENVDRFNSLAASL
DDLVSQSEAEMAAFNDRSAEIENEFADGLARLEVALGQLSQLSGSGAVDVHQDFTELDQAMRDDLVALTAVKNEFTFDIH
LHLRQVAHFQSQIHELIEPLRKFDADLLASKDRSAFPHLYRLHQIPFAYAAAVSEIVRRRDFGQMLTEWTKRLRGTLNNF
TQVEAKRREQVNKESLSQLPFSVPILSESQAPKVEVTLVTGIEALGNKTFGYEEVEKLASWLEQMRNDPEIIADMEDGDA
ERLHAMQTSIEGLIMRFDTTADELDRMVEQGVFHPKSQTRSASNSRTMLHLSSQLHTVNKDKTEYEKRLQELEESHRNHL
QSLNEQHERREQALQMRQGELQEELARLRTDLSEEMSARQALTAELEEKTREQEDWRRDHEDQMEMVAGLQAEFTQEKDR
ATDLGMRLQEALLDVDGLKSAEQTLITQLQELQEERKKALESENEAQAMVKNLESQLAGIKAELEAVTGQLTKAQEDRER
ALRSQSAEAEKLMRDRIAEADGDRAVLEHQHLTLTRELDNLKLETEKKLAAAQNTAIRQVDGLKAELSLTKAQMRELQRK
ELTLTDELAVARDTMRVLSQEKGHGAEHAREAVSLVTKYYEVCQRLLHAISTSTTISGSAAQPRSRTPQPLNQPPSKHHI
SQNPAASTSLSASGKDEMHESVSLVAAQDFDLAEFTEAVTKTIGLVKKWSKSCRQYRDQARNKISFTNFAKGDLVSIVIQ
TCGKMEAMECADLIQALFLPTRNTASRSWAAFNSECQMLPLNIVADRNCSFGAS
>XP_003196062.1 Endoplasmic reticulum protein, putative [Cryptococcus gattii WM276]
MPHQSIFEVILLCVAGYVLARAGVTDKATQRKLNVINVSLFTPALLFSKVAYSLTPAKLKELWIIPLGFVLISGLSALVA
WLLAKVFRLSRSQTAFAICASMFQNSNSLPIALIQALVTTVPGLKWGSDDSKDQMLGRALTYLVLYSTLGMMLRWSWGVK
LLSNADDEVDQTQHGHGVVGHIGLVQSPGHIEENGHDGRSPFFPSEDDQGSWRRDSSLGVTPTMIRDPSSSLTTPFVVPG
LAHSMHPPRRQSTTGVSMRSHSVTSAARRPRHLSRTESGREFWGLPEAPRHHGIELIEEDSSDEEGEDEEWGNYAQPNLR
LRGSPPSTKFQAYWRGFQKRAASVGKSLNAFMTVPMYAALLSIFIAMVQPLQREMAKFKPLEQAIKGAGQCSIPVTLVVL
GAFFYSPPPAHPPFSGLHLGDTPARPSNFFERKFRAIAGLRPSDHKAYPRENRTVFVAVISRMIIVPLLMMPLLALMAKY
DFFEAAADPVFVLCAVLLVSSPPALTLAQITQAASGDAFERLISKTISWSYAVLTPPLTLIYVVIGLVFGRL
>XP_003196063.1 Hypothetical protein CGB_I1500W [Cryptococcus gattii WM276]
MRHRRQRYAPPSLALVLVVLILVIVAEVGEALEHGRGGTGVERRVHNQTRRRAIGGKKRQFNLISELESLGSSVSSNLFD
LLAPTTSTEHLVSPVESTSFVQSSTQPVATSVVEHATNLVESIATSASSAKKSSTIGALATSTVESHSATLLSTSDQLRP
ASQSTTDVKSTSSDGYVVASYQGTSTSRSSEATSSYSPVASSSSATASPISSLENIFETFSPASSVASILTSSAIELSTK
TSTSILMSQLSSAASSQAILDTSEAIVESTSTHWGPASTVVWATKSKSKRRYREMRTQESGQTEERDENRGEVAERDIQT
EVEDFENTATNTVGDVSVTADQDWGITSATASTSAAAAEVTSALVEVTSVSIGQQITSNAAEPTTAAIMVTSVQMDNRPI
VSIQASTQTSMLDGGVWSSPPDAVVTLSAPSSFTADSPAFLVTSATAWDADTSVSVTAASSQPGQTLLSNSDFVTSAAVD
DSGLTSLSFEVLSTSAFGPLVSTQSEEGIFGVMETASITTLAVDTNAWTSSESLTVTERVNSDVTNTQLVSESSSSAMVL
SDVNHPPLQTLSGLSSMSIGETNSAPTAPIKLSSSILSNTLPNVAFSASDTMSYTSIELGVSSAYHTFLSSQSEFSTSSA
VGTASSTVSAVTKTDGLSESTALPSPSNGLPPTTVLSSVGDLSSSATLPPTVSVITNDSVPMSTTVTGSGSPPATSLETS
TWSNWLSEPSITVAESYSLLWSSAIGTESSEVLVSSAIVFATESNGLTGSSWVEEANITTTVGRISSSDSMTTETGSLSA
LSVIFSSFSSTFEGSTADASDEDILSSLTQYRQFVASSTSFSISVTSFLPSSLSSVDLSSLKTSVVQKTDIQGSSLGSES
EVLTTATQTAAVYVSESGSSSLSASDVPITSGVMSSEAVASSEVASFDSAVGGAATTSFAASSFSNVEMPSVTSSLGEAI
TSSLDISASTSEAAISTAASSFAPSEPLSTSVFEPTSTTSEMLGSVPSSSEIPPVSYSTSSSNVFSTSSLFAPFAMESSS
YVEPSDVSFTSGALVGATSSPEPSSSVPAVVEDTTSQVASESIASMPAPTESFWTSSQTFSQITVPTTVSAVAYAGPSSS
VIESSNVLSNGPEASLSSSQSADYDGIISQAVSSSFSAEKSMRPSSSAQISITYSAPGSINQAATSAVDYSLTDVAPVST
SSATISSSNAKPSESETIIPGMVNVTAITSAPAATGSQVMTFDPATSSSSSFDEWSQSSSSAYSATSSVDEGYTPTQTWL
IVASTLSSSYQATSADTSQPASQSGSGSRSTTASPSVATIPSSMPTLIVPGNSVANNAKAGTGSDDDPIKGDTLIAILLA
AEQYPWWFVVESSDATSQLFNTFPTLISNALEIGSSVVSTYGLQVYQPASWNGDETSLLTQYMAYIPSECFDTLNAYIQT
PSSPLYNQTGIEGQLAAQINTAFPLAAAASDTTPSSSSTSEGSSSSKKKRNIIIGVCVGVGGALWIALVWWVYKRTKRSN
DKAVHKRLSEHMTMFQDHRPMSQAYRDNVTVNNGWVNDRRVSRAPSIAASEIDDRPSSFYASPFETDRSLRDQQRGYDDE
THRASHGSSSGPSAESPHSYGHSVFGGNWFQNTNSYSQNHDGYQSPTRSRMSQNPFEDMVTRSYLGTAGVNAPAPKRRSA
LGKPVNKALISQPKLQGNSLEFRDYDSCT
>XP_003196064.1 3'-to-5' phosphorolytic exoribonuclease, putative; Ski6p [Cryptococcus gattii WM276]
MATSRVEILNDGGLRQDARRPYELRSTSFQLSTHPSSDGSSTATQGLTTVVVSVFGPREPRNRSLASHDRAVVSVEVGVV
PWAAGAGARRTRGDKRLQEIGAAIRQTFEPVIMTHLYPRSEIAIHVQVLSADGGILPTSINATTLALIDAGISLLDYVSS
ISIGLHLLQPLLDLSQPEESDLPSLVIASLPSSGKITLAQMETRLHVDRFEEMLTLGVEACKVLKEEMDGVVKDRTERIV
ERRSIKVGGQGTGQEGEMVIDD
>XP_003196065.1 Hypothetical protein CGB_I1550W [Cryptococcus gattii WM276]
MSVPQKFAFTRIGAAHSPSTLEVYIDPVCPFSRKITESIDRNILPMITNGGKYDGTVNLVVRLYPQPFHYYSAPIIEALY
VFGQTNPRLFWQYLLAVHSTGTTFYNRPAASLTLSSLRDKLVEIAVEQVLDKDEASGKGPKSKIFGELRDGLEVKASDNG
GNEGTEGLKYSLKLGRQNGIQVTPTALWNGLKDESVSSSYGKEEWEKYFT
>XP_003196066.1 Cytoplasm protein, putative [Cryptococcus gattii WM276]
MLQMMQLDPTLVQSSSRLSQSNSLQASSSDNVTYPFTFIPSNPRQRYYQLLGKCLDHDLEVLKTLPEDQDVPLSILSGGH
ALLLSDHCQEIFGRFGALGMRSGGIIDDGQSSNRSTPIDMACIRRYFSEEFLEAAEEWSVLNTRFTNSQNIRHLLRDLED
AIQSAAFTLYVNEATNGLDLQESKSIAFLMHMVTWIEKGVKTLRRRFKGPIGQDIHITKLVLQRQLDLWLRDLEDVLQTN
EFNGEFLDDQFELYNKARMLGQMCDFFSGMFDQVVRQWIDHTATKTAEWSSQALAVDNFEPSSPHGPSSSVTDLFASLTS
AAQFLMDLEWPDEPQLAIYVNKLAKIIGATVNDYCGKLEELFLSDMRQSETSQTMAKKKAWLEKAKETVATLQGERKLQA
FFNFTPESCVKLNNIQAARQQLDKLYSLLRVDDLSAYDTSASQSDNQQRNFLFTVKIVLAEGLAREGSSGHPDAFVTVSD
EHGTRYAKTRTVYDDSNPRWDESFDIPVQHRSWFMVTVRHRNMIGKHDLLGRAYLQLDPSQFSGVMTRDSRLTLDPKGHI
LLKMNPVLRHTLSRSAIKSVLKGHANYPPAYNEALGKLSAVYKSAMRTQEFIIPPTKEERHRGPTDSEIETAIHPLFDYL
DVNNHTLASTLSSDEMELVMAKLWKQILVTIEGLIVPPLSDKRSHMRPLGDMELDIALSWLRFLKDFLYAGGDSSGVSST
ILQNQRYHDLLSTRLYYDLSTDKLMEECVRGFQSTLKYRVTKPSKSLRAQRNLGTIRARKDAKQARVVNTSGNTEMIMRI
LRMRDGTQEFLAQQLQTISMASASKAKRDPL
>XP_003196067.1 Non-translatable mRNA -binding protein, putative [Cryptococcus gattii WM276]
MAAPFVQYGITPGQSAEAPKRPHLYVGNLSPRVTDYILTEIFAVAGPVVSAKIIQDRNFQHGGFNYGFVEYADMRSAEQA
LTTLNGRKIFDAEIRVNWAYQGNQNKEDTQHHYHVFVGDLSPEVNDDVLSKAFGAFGSLSEARVMWDMNSGKSRGYGFLS
FRDKADAEQAIASMNGEWLGSRAIRVNWANQKTQTGGTRTGGGTPSYSAPPMGAPPVPAGVPSAYGAAAPGVVPGVGVGG
AVGSFETVASQTPEFNTTVYVGNLIPYTTQADLIPLFQGYGYIVEIRMQADRGFAFVKLDTHQNAALAITHLQNQLVHGR
PIKCSWGKDKGSMEGGAPAAGYPPMQPQLGYPNYNYYGGYNYNQAGVPGQPGQPGVAVASHAAPAVGAVGAVGAEGQAQQ
GSWDPAAAAAYYQAGGWGGYYTQQQDAQQPSAHQ
>XP_003196068.1 Nuclear elongation and deformation protein 1, putative [Cryptococcus gattii WM276]
MQYLSKAYNYYSGINPATLSGAIDVIVVRHVDTDGTVTLSSSPFHVRFGKLQVLRAAEKRVTIRLPNNLPAPHVAPFHMK
VGETGEAFFVVETDEQVPEDLLTSPVVMPIETEAPPSPPLPDEHPQEEEHRESLTQEPFGDTEQQVPPHESPLGEVDFLD
LNASPPGTPNKPRGDTHTAANISNSLTKSSLLGTASSLLPGPLKPSPSKYSDKNPPPPLPRQPSIDDGTPNGNDESKAKQ
SSRPVVSNTNDEPNPMQAHPGEKAGLPLRDHKLEKLKSDSHNITAGVKAAQGEEGLPKVKAGQGEGPEVVYGKDVVLDMD
GYHSSARADGSASENEQDGPVEMFIQDLLASVQPAASTMDDRPKPRKSRSANTEVPSSRSDEDEDEDGDGDAHTPVEFSP
RQGDSSARQNLSISNPRNRPPTRNRLDRGQSEPPQLQSQDDLSRSPDRGAKAAMEMEWDWGRRKPVGSDDEMDEGGSNSI
ARLPLGRLKNVEENPYMFVLEVGKRTHMFELALCEEWGHNSTEASQEAAFIMNRLTFQKFIESPTVVDDPNIVVRYNDLF
FTWSSGYRLLYALSMYRRVLVPPAASPSSPTLPAMSLSGLNAGEQRRRSEGRVGTGEAVQRQSGYGWSRWWRRGQSSGSS
APQGSPAAPVQELHREPKTETAPARTTPVPGTPSTELHGQSKEVDSSGTGTEAGTRAGLQEEDGNAGKVSPSEEGKKNYA
KTLRLSSEQLQQLHLKPGPNTVQFSVTSSYSGLATCAARIFLWEDTDQIVISDIDGTITKSDALGHVFAAIGRDWTHPGI
AKLYTDIGNNGYKILYLTSRAIGQADTTREYLKSIAQGQYRMPEGPVLMSPDRLMASLHREVIMRKPELFKMACLRDIQR
LFGTQAKEAFFAGFGNRITDAMSYRSVGIDASKIYTIDSTGVVRTELLQAAGHKGSYIQLNDLVNEVFPPVSTKFKPEYT
DFNYWRDPVPEVALPDFSPPSPALSARSDTSGRLSVLGKIAGIGRRSSRATIGHAHSPSSASISGASQVDPSSRPSSPLI
APSLTSDDLSEVEDGEGEADEQRSLSSMPGSFEDDRGKHLNDSFFAPHSQGQQSRSSRSLEDQKGGRGKEEGGGEEGRED
GEGEREGGDSYSYDDDAIFDDDILAAGEMQHVPF
>XP_003196069.1 Guanine nucleotide exchange factor, putative [Cryptococcus gattii WM276]
MEAAPPRPSTSSSRSLRRTPADFEAALRNPQATLYLSAGPPPVGEDLESEAASTATGHRYSSGTNAAAMDEQDAPVPADK
RSFEDDLRALGRAQERDEGRIGLGVGDVREGSVVKGPPTSVPGVIPHTPSGHTRKASCMTTTSTTSTGNGDTPTRAARRQ
VKSIGLDAELGIEPKSKKAPPKRRTLFSKATTTSQPDLASMVRRTTHRSSKTSSTPSPSLSTSTSSRTLYRKEQPSPSAS
RIRSATESSDKYGNMKGGGQMATIAEGTGPLSRHKSNASDDGFKTMKYRARGMLGKMFGSSKEGHHSPNLSTSASSSHVD
INAETAYPPVPPVPAAYASQKQRPYTPLSTTTDVFSPSESSRASALSASASPVIGPHNRKSKTPTPSTMSERRGSPASAM
ITDKPLPSVRDNVDDHDSTPMTMATKRESGSHDARDPASVSENETPSRSTSSSSRRIVPSPSPATAAITSFSDDMAGMLA
NIGQSEPAMELGLPPERLRHKDDKNRFSAVLGKPLSDQEPVSATLTSSTFLSVASSPQRSASLPAASASEQASSMTLKVS
STAPLSSFLDPPIFQSSTFLNHELFSHHPQQPQKRHHTEPCINLHASSPSLSSATAPSVDVLQIASIFETTRNGDQKGEN
AWQASSEGPSPLLPSSAKFDSSVGVERTDRPSPSPIASSAWARQAQESPASWPSARLQPSLSDRIDKASVPASSSAMSGV
NSLSAQDEVVKMISSRPGTPSKVQEQAVRTSSTDKQLESKKDSELGREQEELGEETNDEKGKRLAREFYKGNGTTVASEK
MAEFLGGPHAINDITLKYFMQYFNMEGQNLVDAFRKLCQKLYLKAESQELDRIMGAFSARFFECNPNTVFGSSGILHTVS
AAMLMLNTDLHIAELSRHMSKAEFIRNTLQAIHESTAVDPNTILSGAAGDERSSTPDLVRDDGSSIKPSLTSNSSMSTTL
INTRAKTPVQAGQARSTSAPIITPHTHYGRADSSLSVAGISTEGKSRNSSFSGGSRSYSKTWEAEAEAALKDIYSSVRAD
KILLPISDVPVSDRKVSGSSNRQSMISIASNGPYDSRLGRVRTPTDRMNVLRRGSIRSIQGRLNSGGNSPYGSQWYGSDG
RLSPALSNATSINETGGTGSGFSSFTPSLGFASNLSHTVIRENEDEVGSLHSKASVGTVEDMDDDELALLGAPWAKEGIL
QRRVHGEGVAKRVKKADWKQFFVVVSKGDLYMFTFGDGKGGGGFMGGSVGGGNWLENANANGTINLMHITAAALPKQGHS
SSRPYCFTVSQSSGEVITFAAGTEDLVAEWIATCNYWAARKSRQPLQGGVSNMEFGWNRVTVDPLEDEGDRMSIFSQKSN
GSRMGGTYGRRALGNGSGGSTGRFDKIHINDWKPPPSAMMPSTLEEEAQLEALVEYVKSREKELEKHKAIEEPMIRLYSH
GSKNLHKAKENWKAKSHYIHNEIFKYETYIDALRNAISLRVKKQGEKKLEKSLNTSNNNSQSSSGDKSGALDKSKKAVDA
SGAAQGVNARGLTIDPTITVGQSDDGEEEQPITPTTIRR
>XP_003196071.1 Hypothetical protein CGB_I1650W [Cryptococcus gattii WM276]
MIIPPDPEKDPNIFSPSSSTPSLVPAPSEHSYFGTASWDGESLPPYEGRRRSRISLSADQSNRTTHTREGDVFSDENATH
LQEMAERDPRPGLGLVIPPTVINPAYQRSPGSSLGSVTPTASRPNASLPSFHSTHPFHSHAGSSTVPTSDTAPVASTSKL
WESPSSQSSGPSSTRRVLCLSPAASRALYKWWKKWRTWVLVLLVLILIGVALVIGLLVGRHSSKHDAGVPSPPWEDNDDN
NSGKKAAIWQQGDSSNLTYVESRDGPSSTEGNLTNCNQFTSYNYTSAFSSLFTPFTTTTISTTSFTFPLQANGSAPSNFF
FNAHGLGSSGTITFLGSEGNEALKQEAGEGLITVDVIVRYAGPQTLNDMMRICEMTRNDGGVGVGIYSPRRTDGKVSNPL
FINPAYVPTSHVLIRVPASVYASAAPSTYFPHLEYNFDQMSVRFGDLEGVADMGSLDISNSCGGLSAGYVSLKSGNVMST
GSDVNGKWNVSEELYMNISDGSISADVILYDPSDPSDNSTSLQDPVADYTLARRADSSPPDKLITTNFFSSSGSLDIRYL
HHPTTVSLSSVITTLHGPIAVHLHPNYVGPFSAQTIWGELRIPTPASVSNYDPIRQNRCRSLAMGVINVTANSSFAQYGL
NETVLEHSTDTVTGVAYWATVNQQGGKRWVETLTVDKVQALAAATGNEVVVMGAGGDVEVTVDTS
>XP_003196072.1 Heat shock protein HSP60, putative [Cryptococcus gattii WM276]
MSKPSVLGINFGQSYASIAVIDKEGHPTCIANEEGERQIACAISYAGEQVYIGNGALPHLVKNGKNTIMGFRNLLGHTYD
EVDHTAILTAPLIPTSATPAYTVDILVPPPKAPSRSGVTSSAVSGAATPVVAEPVPSKKTISVPEVTSEFLSTLLTSATD
FLGVTPSACVISAPTWFTPEQKEALRKAADAAGINVLQVLDEAAAVLVGYRAGLSEERKARGLLGKPEEGNAGEDEARDK
RVVVLDMGETSLAVSVIQVAEGEYTVLAKAREDKLGGREFDNLLLKHFAKEFTKKTKVALDLPCGESASDADKRAEAKLR
LAVDHTKRSLSASSGAATCAVESLKEGMDLSSAINRLRFDGLAAPVYRQVGSVLSNTVQSAGLDLCQIDEVLLAGASTLF
PGLQSSLSYLFPATTPITAAIDPSQVIAIGCALQALHLTSLEDNLKLEDVLATAGPEGKTDVTAAPIGIVIPSQEANTLA
AVVVPSGAPLPVRRRVAIPAPAGKVTLEIWEGKDEVKVDLVERPPAEKFEDDEEEEDEEEEEPEEVKTPITVKTKALGAV
EVELQKEGQLVLEVIVQRGGGLEVRAWEEGREEAADKFEA
>XP_003196073.1 Hypothetical protein CGB_I1690W [Cryptococcus gattii WM276]
MNVCLWGCTSPFEEVPGNSSRPKASLLPEPVPLIHLIPPSPSNEQTFSRSSSFTESSHHQTPDDMSPVITHSRPDSSWTQ
RISGFFDPSKLSFNLRTAPRHEATSVYLAPHPDLPEDPFASRIDMAALSPEIGPLRDISKEYNPLAAATKECHVETRNDE
EKVAVKEEQDPVQPGNQMPFGQSAK
>XP_003196074.1 Hypothetical protein CGB_I1710W [Cryptococcus gattii WM276]
MSEQPQQSEAARRAAARKAKILARGNAGLNKLAQSARGEEAQKLYPDSPNPSSNISTPGTDKESKQPQWAPPPSSSTPRS
SQPQVSSDQAAMARQLEAMMSMFGTPGVQSSGGGAEMPDMSRLLAQMMGDPSLASGPNAQGQGMIGDVDDPAGLGGMGPG
GIPPNLSDLFGGAGAGGPSFPGFGGAGAGQQQGKGKVEKYFPLAHFISVILLAVFAVTWWEPALRMTAAFRTENVWADRW
AGFTGRVKGLGEVEVLPIFWAFVTLELILQTSRLMIFKSPPAPHSLLQNFLPVLPPSISRPLLTGSRYLSLLSQTYKDGC
LLIFVVGTTVVVADWLRGSLVI
>XP_003196075.1 ATP-dependent RNA helicase (mRNA transport regulator MTR4), putative [Cryptococcus gattii WM276]
MSSSAPSDSPLPASNLGVKQKKRSSKDKSGTPSPRPSKAARLDQEDGADDHMDVLEKGKDGQPRDPMEALEEVAMPKVED
EYEVQAEREVDAAKDFADVAAPGQEAKLKLVHQVRHQVAIPPDYPYIPINQHKRKDPPARTYKFELDPFQFVSTSCIERN
ESVLVSAHTSAGKTVVAEFAIATCLKEGRRVVYTSPIKALSNQKFREFTETFGDVGLMTGDVTINPEASCLVMTTEILRS
MLYRGSEVMREVAWVIFDEVHYMRDKERGVVWEETIILLPHSVRYVFLSATIPNSMEFAEWICATHQQPCHVVYTDFRPT
PLQHYLFPAGSEGIYLVVDEKSNFRDDNFQKAMAALAQGQGEDPANPSGGKGKKGKTKKGGALKGETSDIYKIVQLIMRR
NLNPVIIFAFSKRECEDLAMQMQKFDFNTPDEAATVAQVFESAIGSLSEDDKKLSQIEGILPLLKRGIGIHHGGLLPILK
EVIEILFQEGLIKALFATETFSIGLNMPAKTVVFTSVRKFDGKDFRNLSGGEYIQMSGRAGRRGLDARGIVIMMCDEKIE
PEAAKGMVKGQADRLDSAFHLGYNMIINLMRVEGVSPEYMLERCFFQFQNSMSVPVLQKQLKEAEAERDAIVIEREDEIE
EYYDLRQQLKERGQDFQAVITHPAYCLRFLQAGRLVEIRDGDKDFGWGVVVAFNKVVNQRGRPPIWTDQDPPQKQYIVDV
LTRIESGASIPRDRSASEISPPSGADKGEVAIIACSLSTVQSISQYRVNLPKDLRGQQEKNTAFRAVNEIKKRMPDGPPL
LDPIKSMGISDKSFIDLVKKIALLENRLQSLEITKSPELPRLYDLYDRKQKSIQSVKSLKRRIDSVHDILQLEELKSRKR
VLRRLGFTTADDVVEMKGRVACEISTGDELMLTEMMFGGTFNTLAPEQCAALLSCFVFQEKSEAKVRLKEELAAPLRTLQ
ETAKGIAKVSNESGIAIVEDEYVQSFKVEMMDVVLQWCKGAKFSQICEMTDVFEGSIIRCFRRLQELIRQMGQAAHAIGN
TELEEKFAKSMELLERPNTVVFNPS
>XP_003196076.1 3-deoxy-7-phosphoheptulonate synthase, putative [Cryptococcus gattii WM276]
MSATPSPDRNRPLDDRKVTGYDPLIPPALLRHDLPVPPVASKTISASRRATSSIVSGTDPLSRLVVVVGPCSIHDVDQAK
EYASRLRQGVQEGRWPGLEVIMRVYFEKPRTTVGWKGLINDPDIDGSFKINKGLRMARELLCDINAMGMPVGCELLDTIS
PQFIADLISWGAIGARTTESQLHRELASGASFPIGFKNGTDGSVGVAIDAMQSASHPHCFMGINSQGMASIVKTSGNKDC
HVILRGGTGGPNYAAEHVQKALSTMRSKNPDAFASIMVDCSHGNSSKNHLNQPKVAADVAAQIAAGEVGITGIMFESNLK
GGKQSSDKGRDNLEYGVSITDACVDWEMTVDMLDNLNQASLTRRALLESQEASANGHLNGDAPAVKRLKADE
>XP_003196077.1 Actin-like protein 3 (Actin-related protein 3), putative [Cryptococcus gattii WM276]
MSRQPPLVIDNGTGYTKMGFAGNSEPSFVFPTVIATHQSGGSGASSSSASGAGRAPPPIAGKPSHLASKRGIEDLDFFIG
DEAVANSKTYSLHYPIRHGMIENWDHMERLWEQSIFKYLRAEPEDHYVLLTEPPLNPPENRENTAEIMFESFNVQGLYIA
VQAVLALAASWTSSKVTERTLTGVVIDSGDGVTHTIPVAEGYVIGSSIKHIPIAGRDITYFVQQLLRDRGESAQIPPEDQ
LRVAEKIKEDYTYVCQDIVKEFKKYDSDPYKYFARFAGEHSVTGRKYDVDVGYERFLAPEIFFNPEIYSSDFLTPLPEVV
DTVIQTSPIDVRRGLYKNIVLSGGSTMFKDFGKRLQRDVKGIVDGRIAGSEERSGSLMKSSGVEVNVISHKRQRYAVWYG
GSLMASTPEFFNVSHSREDYQEYGPSLVRRFSVFGSAA
>XP_003196078.1 ER to Golgi transport-related protein, putative [Cryptococcus gattii WM276]
MRISQTLLALPLLSVANALHFYFESNEKRCFLEELPSQTIVEGHYKAFIWNENEKQWKKDEAMGIHVAVEELATSHIVVD
TRGPPEGRFTFTSHEPGDHNICLHSNITGGWLSNEHIKMYLDLNVGSSRFDNAADQTHVTTLSSKIRELNSKVADIQREQ
RYMREVEANFRDASESTNARAVWWSLLQIAVLIGAAVWQMRHLKVYFEDKKLR
>XP_003196079.1 Conserved hypothetical protein [Cryptococcus gattii WM276]
MATHIPQPLSTKDSLLVTQFRAITGTSSADAAKYIKKYKYIEAAVDAFYNNEPAPRADPAQERKLGEVWEKFKDPSDPKL
IKIDGTMELCEELDIDPGTDAVLFCLAADLGSKATGEWGKAPFVAGIASYPGNIDSLSKLKAYLPNLREKLVSDPEYFKK
VYNHAFQLARGGPQSLTRSLPLDTAIDLWTLFFPPAFNHSPSALSHLPDNTSPQFTQPEFDLWIEFMQQKNKAVSKDTWA
LLVDFARSIDKDFKEYDEDGAWPSMIDDFVEYVREKKGGQ
>XP_003196080.1 Delta subunit of the coatomer complex (COPI), putative; Ret2p [Cryptococcus gattii WM276]
MVVIAASICTRSGKPLLSRQFRPIPRSRIDSLLASFPKLIPVNSQHTTVETNDVRFVYQPFEELYVLLITNKGSNILQDI
STLSLLVRLIASLTPSMTEAAILHHSFDLLCAFDEVVSLGYKENVSLMQVRNVLEGESHEEKIQEIIARNKEAEAKEELK
RRAKQLEMQRREQQRRAQGGGGMGNVGGYGGMAGGYSPASRYDAPSPAQEYRAPSPAAVSVPSKPAFKGSGMKLGSKKGK
QNDLMNALGGEDAEPEEAD
>XP_003196081.1 Conserved hypothetical protein [Cryptococcus gattii WM276]
MSNKSFKYVIEHMEEDDATTRSLPEWVTLEYSHMLSLVGPSSTVHFTSLSSTSIPPLTASLKNNPKAQPTTKPILELLPA
LSPPVDKARVCLLDPKAKKVIAPEDADKFDVFLYGGILGDDPPRDRTGELRKLGFEGRHLGEKQMTTDTAVGVTKKVIED
QVPLDEIPFVDFPTIKFNNVESIEMPFRYVKDENGEPILPPGMKAHLKADLDRTIDDF
>XP_003196082.1 Hypothetical Protein CGB_I1540C [Cryptococcus gattii WM276]
MLEQIPPEIISHIAYHLCLFPHALTTSTPPIALLQTCKTIYQAIAPERNTRLYARIYRGWFDVAAAERRLGNRKLSGAPS
GMGGENGSGNKRKRNFTDMTKGQEGDTAPRLRAQDLVDEMKRRVKALARLREMVERGDVTEVPDDDLWVLYFMLIENDGK
NAEILFGDQAIVHLPTFLELYHRQHFLAAAIEPGYPEETIGRSLAMWIAWLVLGSGPEDETVEQREERQFVLRPYVFAAP
RYDAYFAPWTLPTLPLKHVLASADESNPYIADLVPRSRLVQVKAYERQLNLCPPNISQAAILRFFYRRLGEEVDETTMAA
PFMGLRADGPGGRGGGSGVSTRVHSTSTSRAGSGTTTPVTRQAFSSCLPPSFSAPLFSSSLTHDLDFARLSLCYDPMHTP
GMPRPTWRGSFEGCWEGTFSFFDFDAFREMLGGQARALYEGPYGEQAQVWKIKETWVRKQGWVRKGRKDEKGKRKAEQEE
EEGNEEEDHEEDEEELGRSPVSGPMLNAGFPIDQVTPPFPVLAPFAAEAATLHETIQQQLEAMEGYEAVPEHELDEMMRQ
AEEDGDGGECVGLELLLTGTGHSAWGNFILKGRVRAWDGMASLVKEYAPDSRGKWIYRGYVLAGDIFVGRWRDTYTPEAY
VGYEGTFILNRR
>XP_003196083.1 Conserved hypothetical protein [Cryptococcus gattii WM276]
MPHRDPQARARDRHHHHQHHHHHHKHQPFTSRSALDTGLGVLLEGSVHVHVKVHDAEQFWREIELVVTIPDSPTLDQLDN
TLRMFVSFCAAYHDKYLPSQSDIQQAVAMLLDSDLFSYYDERMVGIMMSDAQENTNPHDLYILYYIILYYGKRHPSLFRS
HRKWRKLLPTLGEVVGLDVEETFVLGLPPIETRIRLPATCLMYEVARVQKLTSSELAQFDDQFIDHLFDLVETTWGQQDE
RLNYAVIRLIVALNEQFMVITLPSKHHTRVHARVDKWEEQNYLGGSSVPSSGGDGEGGHTRNHHRAKSGNTTQSGGYTHD
HQEEAKKNNRVLVVLMRRLGSSKTFGENMIFMLNRAENTPDDLCMQLLILKILYLLFTTPGTQEYFFTNDLKVLLDVFIR
ELVDLPEECEALRHTYLRVLYPLLNHTQLRSDPYKRPQIKLVLKSLIANSHIREIDPTTLRLVERCLEEPRKLERSLSAE
NVQNALHQNSASTITLDALSSALPPSKSQLGTSIYTSRDPIRQSSLNDVSSSLTDAKARPHSAASMASTCSTSTETGARA
TPPTPTKRRKPPAPPRHAHHRAGACARKDSSTTSSSWTSFDSDVDASMSDSTSTGASVLGSSFGAGGTMMSPTSPISGMD
DLVREGGKGVPPPIIEVHPVGREQPMGWITFST
>XP_003196084.1 Hypothetical Protein CGB_I1510C [Cryptococcus gattii WM276]
MPPKRPPPLPRSLFTGQGPLAPGNAPLPLPPTRIHPDYIVDSHSFVTSSELTPDPIYHGLAEEYPRPPVRNAVQVKMNIS
AEPAQAILGVKPFSIHPTVLNLGLATPPSVTNIAKGAVDIIVPSTVPLTEKDWDLLDEAVIALEGCWGHGEEGKPKPGKI
VISGLLVPPLTKPSSALIHSESFNLHLARLASLSLHANVFLKVLPPVAEVFGTGPDDKWWTDRKELERVLRMYASHAIET
FGTHRLIFGSSPALPLSDLEHVSHTHTVGELEQPISNGEWYAVLRKCVAELGEGVEEMTGVMGANAAAVYDLHP
>XP_003196085.1 Hypothetical protein CGB_I1480C [Cryptococcus gattii WM276]
MTDSNQGHRGFPDTTVRVESKEGLSLVKAAYMRQMDVMYQWPNSLNPWQAGAIKSIFSNTALYDPGHPLHPGKEGITLYL
GYDKTNRPRLLFSLKQVEYIQYYINAMRLSTPSWVEYYQRRAELIADGGQESLAEFEEMEEPSYEDGKDDWIPIPDMVLP
AELFIKIEEIYVQSHFHLGKINKQLEKDSKIAERHERNGMPLPVFDSKRFDDILSLPVPDPNADPEQEKEKEKSRQIQDE
KGKEKVAVKLRAQKEQEEKRMQEEADWKEQEERVRKHREEMEREQRVERERDLMEEALEKAAEFVDGETNDPSVNFVDEG
ERQDHEQVSARYHNACQRALIISMYGGWKYFDSEENGPQQEEDVDGVIEEEEKKINKLEKPSHLGRTVFVALNVTRWEKD
PKVVLEVGWSAIFWQEDEWYGPPDALHTKPEFEEMRDYGHIIVQDHMLDKHNGETRPDYRDKYCYGDSIPVPKNELKQTL
KAKLQDIWRKGGKGPIFIVTHTPKGEEHDFSDVGLDISTADPDLHPDTQEILPDEDPNASNAVYMVNTATLFGAIEGVDP
SYLPPSPSNPHPLVIAGRSEKDLQRTALTVFGNSDERRKPTFVGNAGNDAFYTLQILLALLFGSTLDELKAAYQEDSINP
NFFKSSADPTRPDKVEEDTVEFVRARPSRPPGLIGYIEVDREDMLPDDERIIYDDPDWVEEEDVIGMHYEDDEGNLLPLP
HGPEQVGDEERRTNILDPVDV
>XP_003196086.1 Hypothetical Protein CGB_I1460C [Cryptococcus gattii WM276]
MDRTADDTFEEGDSLFSLPGPSHPRSLYHTPSTANSRNTSHNAQANSLHFRHDDQRFPSPLNADYDPDDSSYGYQNASAI
QGDEDLSGIADNSDSPSLEHEYEAALDRQAQMADIPVEEAEGEVEESYDDASDGSSDLYDPDADPEAFAKRLDELAGVLE
MNEVEQTALKWDPPIGKNHGRHPFLYSSDFKSLIKHYLTTTSWQYSSSSSFLSNMPGEDSLANGLDSRFGFGSGAFPVSS
LWGIDGTGGMAAGEIHPIRVLGRTWRDADEAIARGRSFGMEPEDSAELDNETSRTPEMSP
>XP_003196087.1 Protein-Golgi retention-related protein, putative [Cryptococcus gattii WM276]
MTSFFTFSSVPVEIEIKLQGEEGRRQVEVKGEKDQREQCAVYYDGESVSGQVNVRVKDGKKYQHDGIRIELIGSIELFYD
RGNHYEFVSLSQELAAAGELRHAENYDFIFKNVEKQYESYAGINVRLRYYLRVSMNRVSKEKEFWVHSYRMPPEANSGIR
MEVGIEDCLHIEFEYNKAKYHLKDVIVGKIYFLLVRIKIKHMELSIIRRETTGSPPNQYNESETITKFEIMDGAPVRGET
IPIRLFLGGFELTPTFRDVNKKFSVRYYLNLVLIDEENRRYFKQQEITIFRIP
>XP_003196088.1 Hypothetical Protein CGB_I1430C [Cryptococcus gattii WM276]
MAHPPAPDAVLHLTALHALAAAGFASTSRAASITLSTAMAHYLRLVAATCVERANLAGRSKVAALDVAEALEALGVRVGE
LCEWAEEQGEVVFDKGPLSGLDGYLQEGLLVEEGMAQLRLVPESDLEHDEELEDDEDDVMDDARSVKSEQEPIDVKPDLL
NMRLQSPDLSWLPPLPNGDDVTSQPTRQLSASLPSVPELSAAPQSIAERYRRAIPYASSQLSQAHPLSPPHQSPPSSVPN
STTSLPSLISTYSAVASDPSISLRQNDLRRQAAELLRRNIAPVDAFSPKDTLSTSIPPIRASPIVPSHSDILPPKLVPIN
PRPDGILSSLVQQLSSPYLPPPLRDRLISLRPPVAQMRHGEPVLYGPAVRGPDDALLAKAKGKHGEEALPEAFLRRTWNS
GPRGAEKYGRRTLPTGRKVICSGEGEPVPRMDQRSLPEALPVQSGDTSQEARKVLLKLSSRGPTPTPVSDGNSLSPRTQV
V
>XP_003196089.1 Hypothetical protein CGB_I1420C [Cryptococcus gattii WM276]
MDSPLLPTLSRPNYSIDEDNHGDASLSLADLSIASDGPDGLSPLPPPRKISHHDQSQAKSLYTQGSKHAGVSGGSGIENS
TMLGSTLTRKIIPPTSVSNDIDAGKGASTGSKPRFSLFAPSRQAYEDDDRRSITEEEDDERTSSIRNRGDVSIPNEVYER
EEGGDIKGEGEDEERVRPQEHSRQHDSDGEKKLRESLYELRKFNEVFEGFIGSLEGVKGHNEQRLAERVQQTSLLLDEYT
AILGQAEHTQRLLLNPRWTGSSDDAAAIAAEEQARAAAAVKALEEAQAAAEAAQVAEEQARKLAERERAQSEVRTRGTRT
RGRGIARGSGVARESSRLVRGGSVSVRGGSVSVRGGSGSVRGESGSVRGGNGLARGGGSGLTRGRGVGTGVTRPSTAPPR
PESTTASSVARRGGSTGATGKYSHVKSSGYGPRQT
>XP_003196090.1 Conserved hypothetical WD repeat protein [Cryptococcus gattii WM276]
MATQLPPPKRQRSAYAQSQMPKVEEPAKDVPSIVVQFKSAEDGSSLGPAINLPADTARDALQMLVNKLRGEAEDPLPYAF
HLVPKVPSTSTTPASARVQINNSIQSDALEVKNSTFSPEDVFELWCEPQAVFRVRSVGRCSATLTGHSSPILCCAQSPTG
RYAATGSGDASCRVWDMETETPKWTLSGHKGWVLCVEWDSREKILATGGHDGQVRLWNPATGQPYGAPLLGHTKWVTALA
FEPLHLVPKSSSGPRIASASKDGTVRVWNTSTRKLEFVLTGHAASVNCLRWGGENVIYTGSSDRTVKIWSGVDGKLIRTL
SEHAHWVNTMALSTDFVLRTGPFDHTGKIPTSDEEVKKRAEERYKSVTSNQPETLITGSDDHTLYLWPDQASSSFSSTAT
PKKPLARLTGHQKQVNHVAFSPDGRMIASAGFDNAVKLWEGRTGKFIASLRGHVAAVYRVAWSADSRMLVSASKDTTLKL
WNLKTYKIRVDLPGHTDEVYCVDFVADKVVSGGRDKTVKIWRN
>XP_003196091.1 Hypothetical protein CGB_I1390C [Cryptococcus gattii WM276]
MSTAERSPLSLQPPLNDADLFSDYPYPPGTPTAGIYARDGLWDEPEGIDASFSSGLNWEDRSASPTIYWSAQTSRKTSLA
PTIDNTGKSMGRRGTFFSDNERAPTVRKKASNGERILGVDEPMKRVVKQKSFRMLNGMALGRRNELNVQVADGADDSFEA
PPPMPSSPSTYFLSSPASINSPLQSPINHTYPGNYYSSPSNYPSPLHDFGPPLPSTSHLQSSKENVKPSQSSMSSSWKKG
GSATVP
>XP_003196092.1 Hypothetical protein CGB_I1380C [Cryptococcus gattii WM276]
MPARRIEKTGTVRGLVQRPDVEKKEDLRSSPQEPPRHPRLDLPAPSPPLLPPNPPYMTRSTSCGPTESGTPPDVPLPPAP
IATPLSDSSSSTSPIKRSGSTPMLLPRSRSTSMSLKSPPTSSSFFDLYEQLGIWPKGETEEKKHDGILDKSEESVKSSPE
DKLADGTVKQYSSKASPAADLIPTKAMSLSSPVMGASSSAWGPVLGHVSEGPSSPASAHGRPFVNAPPSSADAKSDDQQQ
QTSLSNLVGPSEEVVDPAEEITPNAKPSSSRSSDSYPAALEISTFTVDPRLSSDTQPTSVAMSIKNSRASRRFDVSTDPS
SRDEARENLDMGGIEKVDNDEDDLPLSRTHANTAAAQQQRREVRQTPERSQTLSKVKVRGRNPGGDTDWDGEGGVPADVL
TTKLEKALVMMEKMDLMRSVSHRHVSQADGKPVLPLQINRRPTWSESLTACELSPVDAVSRRPESPLPPIPKPPVKLLSA
MVVSDKSTKQITFELQPKTTARDVLVDACKNGDLKESKNGMSWVLCEVFVEMDCERYVREYETLQSIISGWDISKGNRFE
VRQSARGRTTSAKTVPTTPPMYGAWVLYETKKGKWSKRWLETRGGHVFLSKNGKGKDEVHLNTLFFDVYTMLGDYDKKSY
VFTLKRGEISANFVDLGEYRYVFTCDGKEAWKLVSSIYDAKSYTLAQAHPHEIAAQRTAQLSQSPGNLWAADKASVPSSS
RRLVELGKQGGQEEKASPVTAKGIPKF
>XP_003196094.1 Transcription factor, putative; Mbp1p [Cryptococcus gattii WM276]
MEPPSNPIQPPVTPSHPSLFPAISPALSEQTPAPIHSLPPHLRPSIPQPHIVPSRPSSVQPTMEGQQRMHHIQQHQQQQQ
FQQQQNDENVFGSVMGAPGHVPGHEAPTSAQPKVYASVYSGVPVFEAMIRGISVMRRASDSWVNATQILKVAGVHKSART
KILEKEVLNGIHEKIQGGYGKYQGTWVPLDRGRDLADQYGVGGYLSSIFDFVPSASVIAALPVIRTGTPDRSGQRTPSGL
QGHPNQRVLSPFPNHGQAAPHMPPPQFIHQGNEQMMNLPPHPSSLAYPTQPKPYFSMPLQHTVGPQYDERHEGMTMTPTM
SMDGLGPPADIARMGFPYNPSDIYIDQYGQPHATYQASPYGKEGGHPSKRQRSDAEGGYVENGAAVQQQSEQNEEADDGL
DNDSTASDDARDPPPLPSSMLLPHKPIRPKATPANGRIKNRLVQIFNVEGQVNLRSVFGLGPDQLPNFDIDMVIDDQGHS
ALHWACALARLPIVQQLIELGADIHRGNYAGETPLIRAVLTSNHAEAGSFTDLLQLLSPSIRTLDHAYRTVLHHIALVAG
VKGRVPAARTYMASVLEWVAREQQANNTHSITNPPNPTDRDQMAPINLRTLVDVQDVHGDTALNVAARVGNKGLVNLLLD
AGADKTRANKLGLRPENFGLEIEALKVSNGEAVMANLKSEVSKPERKSRDVQKNIATIFESISSTFSTEMLAKQTKLNAT
EASVRHATRALADKRQHLHRAQEKLATMQLFEQRSENVRRIMDAITAGSLLTPSEFTGRTQTMQEKSTGQLPPLAFRHVP
DSALDASSSQQSQLNGATSSTQLSVEDQEDISLPERDDPECLVKLRRMALWEDRIAEVLEDKIRAMEGEGVDRAVKYRKL
VSMCAKVPVDKVDSMLDGLVAAVESEGQGLDFSRASNFVNRIKATKS
>XP_003196095.1 Negative regulation of transcription from Pol III promoter-related protein, putative [Cryptococcus gattii WM276]
MKYLDYPLLTQLSDSLSSDTSSDLRVHARFEAYSVKPVGKEKRAFKEREEAYMSEQEGMDEMSFSPEMREAGLASCFGRL
DEKESRKVHFLLVSTLNSAFPDHDFSSLRPDHFTREHSASQVLAYLSGSLLGQAGTGSAPIFLAPMSLHSRSPQSSPSLQ
PHSFSHSPTIYNPSSFDLSSGSLPSLSNLDDINLYRALNQVISMDDSDVYSWFPEPEYDPHMDSVEAGEGREDYIEEEEE
GMDVEDENSGDRSDTWGTGMDLDMEMEIEGEDRRNSGRQPVSDVWEAPERRAGSLLWSANYFFYNKRQKRILFLTCWCRH
VPPSPTRPLINDLVDGQTPALPLPITASFSPSSLEQSLPQPPSISGRRHSHRKARHPPPLRHKPTITSNIHSSSHKGDDT
SSTIPIRGLSRPTPNPNTQPSAHAHSPATPNKLATSAPGPSGFSFTALGAGQGQGQQSPMARMRIGGFKPRQTPARMVIN
ARAAETTGGSQSSSRPQAQDKDNEGAEGEKRGRSESTTPGPSSVSGGGGASALTAGMRAAGNAAGSAESETGEKKRVKV
>XP_003196096.1 Cysteine desulfhydrase, putative [Cryptococcus gattii WM276]
MLATMNPIRPLFRSSPLRVSRNTLSSRIPRRTLVTPTNPVHATISNITVDHVKEDPAEHQSGEQIAGEHPSGKEMFGFKL
NPIATKTGGNAMSEGRPIYLDMQATTPMDPRVLDKMLPLFTEQYGNPHSRTHAYGWEAEKAVDEARQQVAQLIGAQPKDI
VFTSGATESNNMLIKGIAKFHQSKKKHIITTQTEHKCVLDSCRWLSTQGFEVTYLPVLPNGLISINDLKAALRPDTSLVS
IMAVNNEIGVIQPLAEISQAIKSWAKENGVPKPLFHTDAAQAVGKIPIDVEALGIDAMSISGHKLYGPKGVGAAYVRRRP
RVRLEPLIHGGGQERGLRSGTVAAPLVVGLGEACQIAGNEMAADHARIKALSDRLIEGITSKVEHIVRNGDVNGYPGCVN
LSFAYVEGESLLMALKDIALSSGSACTSASLEPSYVLRALGAAEDMAHSSLRFGIGRFTTEEEIDLVVSRIVSVVNKLRD
MSPLWEMVQEGIDISKIEWSQ
>XP_003196097.1 Conserved hypothetical protein [Cryptococcus gattii WM276]
MFRPAALLFRRRIANLPQRQFSTSLPRPRAPIPIPDTPSAPPIPLPDANPLELPRSLSPTRALLLLSTPSPPTDWPSHLE
MHSPLLAATSAKLKARGVGVNVVYDPAATYGSLGFPGKEEEGEEKFMARLFWPDGRKVEWDVFNFETLNSDQLEEAINYT
PSLSHSSGLPQLLPASETSQKEILVCTHGSRDCRCSDRGVPLVSALRKEVNRRGLESQIRIGQVAHVGGHKYAANAILLP
TMDMLSNLSTEHAPCIIDHLFALAPSIPSASVIPVAERGTKIDKSTHVKGEGMWKHWRGRYGLTLEQQALLWDSVDPSRH
PHIASTSHETAAKNVQETVTLRFKTYEGEEKVVHARVGENLLEVGKENDLPSLEGVCDGNLECATCHLYLSSSTAPPVSE
PSEAEDDMLGYAIGYKEGESRLGCQIEVTRDLAKWCDEGGIIRLPRF
>XP_003196098.1 Autophagic vacuole formation-related protein, putative [Cryptococcus gattii WM276]
MGKAEGYLDPTILSVASGSRNSGKAKERTKRKGGHKYHSLHAQEEENEEPPESEAFRTRGKVGLNAYEKALWKWVNVDDL
DGFLQEVYEYYKGKGIYCIVLARVLNLLTTFFVIAFSTFLISCIDYTKLFSSLSTPEAVGRLEDVLIGQCITKGSFAHTL
FLIILSAFFIFQVANFAISVPRLLDMYRFYTHLLGVPDADIQTLPWPEIVRLIGDIRKHNPVTSLSNGQATALADMVGND
AKAPVKKLDAHDIANRILRQENYLIALFNKDLLDLRVRIPVPHIFTAFIPSSMLILSADPPLPSLQSEPERKFLSFGANH
LTKALEWNLRFCLLGYLFDRRGQVRKEFVKEKRRKDLVQGLRRRFVFMGILNAIFAPFIILYLLIYSFFRYFEEYHKNPS
SIGSRQYTPYAQWKFREFNELPHLFERRLDRSYETAKEYVDQFPKERTALVMRFVAFVAGSFAAVLLVASLIDPDLFLHF
EITPHRTVLFYLGVFGSVLAISRGMVPQENMVFDPEASLNEVVRWTHYLPVEWRGQLHSQMVHQEFSKLFALKIMIFFSE
LLSVILTPFILFFSLPPCAAAIIDFFREFTVHVDGVGYVCSFAVFDFARHGNIDSNRPETGLQGATGPGAGNAAAAAAGD
GGFGVGKPGRQTSRRAASASPSRFKQKDWRSNENKMEQSFLHFKATHPDWQPSDPSSSLFLDRLMGAGTRNRPAGGISGS
IYGGGGGGGGGGGGRGLGIDGSVMAEMEEERLRAKRQSYERAWAKSSHLHRPDVSNPLRHPHSAASEIIEEEEGGEGDQG
DDSIDGWSKRMKTDGETDDEEEEHGRLWKDDGVVGLLQQVLGR
>XP_003196100.1 Hypothetical protein CGB_I1240C [Cryptococcus gattii WM276]
MPFLQTLSDLKDFTHSINPLSLLNPDQQPSPAPSSSSSPSQSAAAPNPSEAGPGPSSLASRNLAAVNKPSIYSSPPASSR
PSLKHSSSSSLPPSSDSAESVPRPRGASVVNDRRKGSGTSVVVIADPEVTNMTRGRQKRPVSVASGITDDSGFGDRRGKK
NPLDTYIIVKPPPASAKNPLNLQIQLIVKRSRRARGISTSSNYSSLGSSPVDDREVKLQSPATPNLPSSAPMSPSTSMTG
GSSSLPASAAASDVSDDEASIKRSSSIRSGMSNATSSTTSGMSGKRIEPMFNLAVHNVVHPTVVTDAATDVKVAKFHKRV
VDVSGVGIVEPTEIHLPSASNHLYPTISRVTSHVTSDGETLQTPGTKARPLSIASFSPSLSPVTTIHQEESRSLRSSLDL
KNFRLDNILHHQKPDSGDSNTRKLFGKIFKKKKNVEKPEDAAIHLTRSASASSIDPKGPSGIPSNAVSPTNGSPAAGRAS
IHLPSTSSDFHHSSSSAVGHPTFGTSPNIVVRQPPSAAHALESRLKPELYSPTEKHHTISSRSRPIGYNWTVRRWARRNS
EGWAAHLVAAAATGLELVGAAEMAGENEVQFEWVKGVFEPEDEPSQRGLGIGKPGGINLGQSKAGRAVSAPGRSVSRETG
PKSSRRIASPMPSTPSSPVASRPPSPSFDSRPEPVRRVSAAASTSSSTASSKGIPSVAFDDAVTGGGETAGEEGDSSETE
DSETPWSCWVWVKSTGQRQLLGTLTPAPHHPKVVGVLKIPMSLDPVSLTDIKGPPLNAVNGEQGQRTAMAMKRIKENVAL
TEENLKDMLCVTALWLVAREEYGGLGRVGGRRRRGKRHA
>XP_003196101.1 STE12p [Cryptococcus gattii WM276]
MGSGGPFATSYSHNWAIQSASPSLLPRGMTPTTPLPAPANVAPRPLTERESHLVKHLSRLQFFLATAPTRWMGTGERTSS
SFHDNSLSSPHSNLNRFLLPNGEHVACVFWNGLYHITGTDIVRALVFRFEAFSRPVRNIKKFEEGVFSDLRNLKPGTDAC
LEEPKSPFLDLLFRNGCIRTQKKQKVFYWFSVPHDRLFLDALERDLKREKIGLEPTTFVVGEPARSFRYDPRRSLFEQFA
GKQPGLEESVNSNPQNTLAEQIGSHDQGPSAFKTPLTLPSNSLISSSSLPASSIIENSSIAVSVPPSSENFLNNIEGHLR
YSTTASNVLFSRSLLKGNPAYKQGRRKASRDKKQSTWQDNITISDCDTGDDESGSESERANRVEQSGFERDLAVASQSSA
PTLNPPEDSHSTMTLSAPESIKYISFPSLQSTSGTTFSSHDSPSQVFSQQSWPASIVPTSAAATVGQLSANYDQLPATNT
FSMPPRLSLQLPESLTPGRPILQNSAAKGFSCPLLPCGRQFKRLEHLKRHVRTHTQERPYECSRCAKRFSRSDNLTQHHK
THEKQDRGERDRDERMRTEASEGADDDMAAYLEAQVDAMARDAHVYATATDSFSGVGKFKSGVVSTEVSAANHSNLSSIS
LPSASLLSTHVTNDISTYILPAGAPHDVPGDDGWPRLGVPFDVNSIGKATYNALNLKKRHRSMTPSLPHSSRITGSIRAL
HLSTYHNNPLYNPYNPYSANAVISNGQSFTRATSLDPSVFQDRTAVLNHPVNGKQHKPSQTIPITGSDRNLYITPKELRG
VEAAVNATVITGAGEINCYNRSG
>XP_003196104.1 ZNF1p [Cryptococcus gattii WM276]
MCMFRYLGPIEMASTPYNIARIIEFLPPHTSPKKGSRVAPSSDVMVRLSLYYRPSDISARNVADFRLLLAAIHTDIQPIS
NVRGKCYVRHKDRIPDLLEWKRSPDHFYFVKFFDPYIKREFEVIRTASVNNVPATVKEVLLRRYEYLITEREMVADLMDN
FRNCCRCSQWSSFQDSVKCESCREHYHMSCLQPPLLAKPAKGYSWVCPSCVFQHNTQPEPQKAPLGIDPLGSSKPRGTKS
KRKLITSDFTPDTMFRGWPWRYFGHFRSGRRHISSSRHSLADYMEHVKRLHLVVPPWDLERLNLALSSYTSMGREAAYSF
MCHTVHSDFRPIHFTEEESVVFEEELERNGGLDVISCSKILKRSTSDILRYSYLWKNGKLKDENEALRQHRRISISHARQ
NRTLGAPSLGKMRIGDKSEVEDDETSIYAQPLAGTGSTMVCVTCSTKISQLWWRCPRTVPGIAMCESCGSSYRKYGVISF
TRSEDIKKSDRKEHVSKKGKNEFSHQTAGSNWSPKFNHCACCRRIEPKSQLFRCRNCCFIAHTGCYGIASSDQRSDWECE
LCSNEKKEECPIEPRCVLCPRTPHLTLKNKIKNVTEYDLLAALKPSEGRHWAHLLCSTWTNGVEYANATSFKQVEGIMNI
GGDRWMIACSLCGQSDGAVINCSDCDTQFHVSCAWLSGLTLGFEFNLAKPGKSHGEIVIKFKDSEGVMSAGVWCKSHDLS
GRVIHGIFDVEPDGGETAFQVYIGTYKSPTWNSAFPLLRKARRLELIVPSSLKLSSIEETEKKVEKCNSCGVSDSPMWHK
HNEGTVQYDAAYAREAWRDAGIVPRTAENGQGQEQQLRLLCHLCWFDNRK
>XP_003196106.1 Electron transfer flavoprotein ETF1-related protein [Cryptococcus gattii WM276]
MLYRSALRTSRAFTPRLALSHSRLVSSLVFLEHKAGKLSEASLSAVTAAKTLGNDTHGLLVGTKSEIENALDRAKEIKGL
SKIYLARSDSYSHSLAEALASLLASIVSAKDVSHLFAAHTAVGKNVFPRLAGLLDSSLIADIIALESSGDTFTRPIYAGN
AVLTIKSSPKDSVKIVTVRSTAFDKAPVAAGSAVIEDVDIITVDTPTQFVSEELTVSSRPDLASAARVVSGGRALKSKES
FDAILNPLADSLGAAVGASRAAVDAGYADNSLQVGQTGKVVAPELYVAIGISGAIQHLAGMKESKMIIAINKDPDAPIFQ
VADVGLVADLFESVPQLVKELGNVKV
>XP_003196108.1 STE20 [Cryptococcus gattii WM276]
MAFSPSLTPSRPAPVPPRRAAGTAPHTIGVTDTAAAPQSNFSSTSYSPSFSYTNPSIQSTKIADTTRSRTIRSGAASIKE
EGLRAFMWSKRWLVLGSAELRIYKNESSSSPVYTVSLEDIQDVQRVDLKPYCVEIETSDKLLYFAFRSDNEVYGWMDDIN
SRTPRLGVSQPTNFVHQVHVGCDPKSGGFTGLPPQWSKLLTSSAITEEEAARNPEAVLDVLQFYTQQQASDVLEGYQKFP
LPSVSNQFLTTGAAATRFEGVGLGGQQQQQQQQRLRSAPFTATGSLATTVASGQRSFNTETKTLAQKEKEIVLNPQRQLL
DSVTRPPIGKNDKEMIMRSPGPTVEKRISTMNEVQIMEKLRSVVSAKDPSQLYSKIRKVGQGASGMVFVAKTLSNGKKVA
IKQMDLSQQPRKELIVNEIIVMRESQHPNVVNFLDAFLVRGSELWVVMEYMEGGALTDVIENNKLEENQIAAICLETCRG
LQHLHSRSIIHRDIKSDNLLMNTQGEVKITDFGFCAKLTDQKSKRATMVGTPYWMAPEVVKQKEYGAKVDIWSLGIMAIE
MIENEPPYLDEEPLKALYLITTNGTPTLKSPEKLSQDLKHFLSVCLCVDVAFRATSTELLKHEFLQLACSVQDLAPLLRF
KQDTVSFIYSA
>XP_003196109.1 STE11p [Cryptococcus gattii WM276]
MSGFTPALGLHHTHSSSVLPTISNDAEPNPPTSSQPHQLAAYSHLYTTSPNYASKITNESSYSSSTTHHGFKYVRPSTSP
LLKPPKGNSFSAYLGDWGSQELFTFLDIHKCGQCLAIFQKNDINGKLLLDLDVAALKSMGIDKISERVRLISGIKDLRRR
VTDESVRAPFTLCSCPPERTLLPILPSHSNVLLDRWDCSSSTSCLGKREITFRPPPLDLRGHMPPRLSNHSSQSIASIDT
HDVHTTNPQIGAVQQYPLDQPQSVPTNRSDSLTLRAPPSRNIGRRSPSPRHFEGCESQTDRFTTLNVASDQQVLSSTVNS
LTLREDCHLQREEGLPSFLQVPHFRNTFTSSHKTLLSRRSDLARDDTTSHQPFGPAIAEQDNHIRCRIPDTITNIRETSQ
GDPNHPFAVKSSKSQSGMLDGVCDMVHGPMADGTKPKGKASVPLTGMSSPNIFPVNANSAALSLADLRRQLVKFINTEDD
TIRTVNVMHVTSGIEILERALKKFGKWGTGMHSGPDVYSDDDVNGTLEIDGWGVYTESNPDESSKPLSESSLLQKCTFHR
EGTAIPDKGLFLHKKKRSQKRKNIHDFFGETPPPLMSPTLPTLFTGPHLGLVQGKSQPASESAPFSSTRLSTSANKGPNR
ASMISVMSGLGVPITCTLPSPQGNGLRLTGQVNSHKKKSMYNFFGHRPPSELISNHLADYFPSAKKSDVEKARHSLLRLS
GGNSAYQGSWIDQGDNAPDHRSKPGSSQPPSLPPFEPSRDTLSDSLQAYASTAIHLSRPKHSTALRRRRDSDSSSRSHMS
ELMQTRLNRDHSDTASLLTVDEITAEVENRRTSAVLKGNCIEEAEDPPSIERDMLPKYEESKGLLHAVCSDGNSNVDDGM
SYRGNSDLDPEEEEEEEEEEEEEEEGEEEEDEENEQGKAFTSTGSKRIIKWIKGALIGAGSFGSVYLGMDAQSGLLMAVK
QVELSAGSAKTEDRKRSMLSALEREIELLKELQHENIVQYLDSSVDANHLNIFLEYVPGGSVAALLNNYGAFEEALVRNF
VRQILTGLNYLHMRGIVHRDIKGANILVDNKGGIKISDFGISKKVENSLITGLRTNRPSLQGSVFWMAPEVVKQTSYSPK
ADVWSVGCLVVEMLTGTHPWADLTQMQAIFRIGSLARPAPPSDISVQADEFLRKTFEIEHTKRPTAAQLLKHPFIGSPRV
RATSSNFINGAIVSEKMQVQIVKEM
>XP_003196110.1 BSP2 [Cryptococcus gattii WM276]
MDLPALRQLKNSVIGNTWKKVQLAADTPTLTDLILLLHPANSPDTVYEAAVIVASIATVGNLTLRPIITNNTPARLLHLI
HPLVHTQQHRTAQRQLTALLRALRNVLVATADMVWGHVWGVGAEKKVVGTGLVGENILRETPADRSRDKHWRNDAIAALT
IVFEPGNLSTLLSLLNSPNHQIVLPLYQLFSRLVALPSNLQALVSWISPDQSIAPLLQGSEVDVHPWSTFFMLRHLLINI
IKPDNELFDRHSRPKLMEAYLDLLGAIAKGDCSICGEIRQWLPPYKDDKLNTMEDYQLEVVVPQILEIAKSTHRTVRLAA
IGWRIPHEDITEQILNDLTRLLQTDDHEERVKLNFILAALVSDEPLLQRSACEHKIPHQLLGKLCSLPELESTLSPDLYA
RLLESSLLALASLAMAYNRTRSIIADYPELDGSLHSCPIVLTPLKILRTSLTHESYGVRAAACQLARSLSRAVSVMRTGM
VDEGVGDEVVKLLKRELETKSKEGMDDVLGDAAWTVEVAATATICNLIADFSPFRPVILSDNTLPIIVHLTHSSYTPLAL
NALWSIKNLLFHADLPTKSSFMSIFTYPWLRQIISSTMPEDIQEQGLEVVQNLLAEESGAEVMRMVERLGGEDVDGKRGG
IEGFLDFLVDLLSDKGAPMCSEVRLSAMYVLVNLSLGNEKLRTALMARVELLEVLSEALNVPRDPLKIPAILTYHNLLES
SAKTHRPRQNILDILEPYLLKPRLKKLSEESRNLDVVQKSIKLLDVLERERATKTVTVPSAR
>XP_003196111.1 [Cryptococcus gattii WM276]
MHKRRMMSECEVETIIADTGYRGPEGKDDDEAIVERLLDDIQTAKHQTFAFNRRPKPAFRVRIPALPAWRYPMPSPPVTS
LCPDIPLEAFSIAVDNPCSPMTATSSEIASTFMISEAKTHLEDAGRAKMEVEQVDCLAELQLQRELQPSISLVKHSCHTF
PEPGQATPTKLQSSYPSCRVLKQEMYESSFSGEMAELKRIKSGSSTDSSDTIKPQFAGLHGPTSAITAVMIS
>XP_003196112.1 Hypothetical Protein CGB_I2030W [Cryptococcus gattii WM276]
MVHQESPSNSILLLHPLTLDPTHFVSRLISKDFSVISDTEPIPWTIDNKYYSADVFFQLVPVSQDQEGDDVLNKYHDVRV
VVYLFEGSIPKVLPPRLVKFMSEPRDVAIAVRALSNGLPEEIQDDKEGEEVINGTELFDEIGMEFVDEVNPLTDEDDERP
MEPLEIIRQTLQTHLWPGMSRKPLYTSSQMPASTSSSNESSRAPSPEHAQFDVTFNPSAQDKKEESVVGEGSNGEEGMGQ
FPNLQELVAQMYGADFAAVDDFDKFDGFSTGLESLSLAERGTYVSLDDMELSQDHDDYQNLEEWLEGDDESKGAEIEETN
GRARNEVEDQLDQDSDQLDPGFESDPNKHESHSTGFQDDFTDFHTAPPPSSSTGSATLALDPTPLLLHLQSVRAELAGVE
DEDERRLRAGREVAHMLKTLGLEVGDDDDLGLDDIGLDSI
>XP_003196113.1 adenine phosphoribosyltransferase, putative [Cryptococcus gattii WM276]
MSDVAHLKSLLGVHPDFPKKGITFLDIFPILRDPVAFESLITHFMSHIFNTHKVKPDVIVGLDARGFLLGPIIAMRLGAA
FVPVRKGGKLPGSVQVVKYEKEYGVDEFEMQAGAVAPGQKVIIIDDLIATGGSAAAAGELVKKSGGETLEYLFIVGLPFL
KGHEKLDAPVYSMIEAED
>XP_003196114.1 [Cryptococcus gattii WM276]
MPPTPSTDDLTPQSAHLLLASLRNLRTSLTHTLDRLDATILRVHARAALSTLPPQAALGNPSHAPETAPHISGNGPGGQP
VEARMQTDPWVLRAQTVENRIMRLRQTARELRERAEASDGRALPDPLGQEPAGRVMESANNDVNGSQSISAFIDSIRQDQ
AQVENGMRRLDALSTHLISQRPNSSSAVVNDINMSSRPTSNVIRPSTPRLYNHPRGLVPTNNLYAYPDPERVASNNVSGR
RASSTASTVRASDGDYFESGNAGPNFGSRTYSPPRIVSNVQRENGEVDNQSFETLEWRGNSPSIRSVSTLSRNVGNREFD
FRSLFDFPLESPVPFVGVPSSNIRTRDVNNGGNAAEDSLTRRGRTVHQRMNNSQPQPQPQPQLPQSGIVPDIHELRRFNE
VNEQPSFLRPMTERFSLSSLEANALRRLGSQERPSSAELQMVPFRSVSDDADPSRHGSARPDTGTTQSPGLNSTSLPFNQ
STLPPRTTQSRDDTTFEERMERIRNARASLRQVSQLRRDMRTVRRGPPPAPGMGMAEPPVASVDTTGSREIQAPLTRDSD
VNQDPRRRNSTANSSPHTRLTPSANNRLQLDPTDPTDPWNNDTSFQGAMETLHNALAGELERRHWVVQSEMVDGNDGERR
RDRDLVDDGIGLDVLVLEVGVAEQRPTPAQNVAAADVGSTPAGDAMVRSEGERGEELPEDNADEDQEDQDEEQVSRERRD
IGLSSRRVSMKECYQVDLHLWPGMTGWGDKRKEGTSCREVTIEPLQFTV
>XP_003196115.1 conserved hypothetical protein [Cryptococcus gattii WM276]
MIDSSPHLTWTNVFIGFLFVIFDSVLSIVLGLGIASSLLVAAVRCIIQLSIMGLVLGKVFASNNIWGVAGIAVLLNVLAA
IEATYNKAKRRFSNMFPLILLAMMSGTVPVSILGTNFAMAQHPFWKPDQFIPIIGMILGNAISAVGLAVNNVHKEFAENK
DRIETYLAMGASRFEACQPVAVEALKMALLPTVNQLSVIGLVSLPGMMTGAIVGGKSVEQAARLQMIIMFMISASSALCT
LLALFFCLTTLVDSRARLRPDKMYSKAPLLYRWRDAAGERIWNGLKKVMFWRRKERGTEEERRGLLDGQSR
>XP_003196116.1 conserved hypothetical protein [Cryptococcus gattii WM276]
MPFHAVSIPAATSPSLAPVRHPLSINVPERSYSHTTSTDAYTPITPTNENGHIGITRRRHSISSPKSRAASLDYPPRPAK
RNSNVWDWRMNGWTKNGEASSYIEPDVTEEEATPVAHPIDLTPPHPPASSSLHPLPKDPNNILPLSVASSPFVSPSISRV
PSPHPLPRVDSNAEQIRTVSTAVHPAASSAPGSSSSPRTSVSTSSSRVWPTGRSASRSSAEDDDRGLYGAAAGPSYHPRS
WFLRAAGSVSPKISAPIAPRIIRLSSGRLTGTRRWGWIFEWFGMQSGPYGPEVPKRGGLSKRSDRERERLMGQGVRRRGD
KKVLGSKWLARITAFIPTEPWSIPNTKLTLSPLTPDHPIWPYKPHTSPLWTADMPQADLDAALEPVSMLIGVFTTDAGVE
RRHMIRQSYASHWRSRREGTEGVRIKFVMGKPRKRYEKAIQLEMEAFNDILLLDMDENMNSGKTYAFFSWAAENASVPDW
EYPSHPRSDSDDFNSDARHGIEAAQGGKLHAPVWRGEKKPQYVVKADEDSFIMLGELERRLRVVPRMRTYWGYLVKNQFM
AGECYALSFDLVEYIAASPVLKTLTRGKEDKLVAKWIGMHPQREEIVWSTDRCWIYDHPKAGTVYSHGFLYPSIVEQVRV
ENRTGLSPLVLAQRGGPGAADAYSTVSKFGTAYRPLSNDMSAAEQVEALVEGSPLSRLREYETSSSNHIVQQASFSSTES
IRQKINRLYSSRPTRLERFMGDEEERGGTVVVHFIKKSEWFVETMIAMLGTAEEQSVWHRGIGTGLGALERRKGRVPVLG
NELEGFRAEDRVKLEKEDSL
>XP_003196117.1 conserved hypothetical protein [Cryptococcus gattii WM276]
MSWSEEKLATSRTSIDGNRIVVNTSDADIPDTDYKREAAEQIAAMSPEEFQALEKKLLWKIDLKLIPWMTLLYLLSFIDR
VNVGAAKLVGLNEELNLSSLQYSNASMIFFVPYVLFEVPSNLLLKKLRPSRWIPFTMVCWAIFQTTMGLVTTYGQLLALR
FCLGLFEAGLFPGLNFYLTGWYKRDEINRRCAFFFGGAVLAGAFGGILGYGLSKMDGVGGKQGWSWIFIIEGLLTFILAV
ASFWMIHDWPDRARFLTPLEREIVLTRLKAEQGLASEGSYNKRIVKKALTDWKTYCLMLMYIGAAEPLYSLFSPTIIAHL
GDFSISQSLLLSVPPYVLMFITTMGTAFLSDKFRRRGFFLMGWSLVGAIGYLLLLTVPIRYPGALYFAVYVSSAAVGPLI
ATTIAWTGNTWGNHYKKAICMGLVFSAGNSGGIVSSQAYRNKDAPRFLPGHATAMAFCLLNCSMAFLLYVMNKRENRRRD
EKYGPAPLPDEVQEFEDPEYQRKWGLEGMTRAEIIELGDDHPAFRYWL
>XP_003196118.1 Glutamyl-tRNA(Gln) amidotransferase subunit A (Glu-ADT subunit A) [Cryptococcus gattii WM276]
MRATIRFNHAAAIRRTTVPRTSATAPTPYSWVDSAPTVKVDGPLSGMTIALKENISYSYAPTTCSSTILKDYKPPFDATC
VSSLIAAGAQIVGMTKMDEFGMGSLTTHLPPYYSPVYNPASPSPEEPHRSAGGSSGGSAAAVAEGSCDAALGTDTGGSVR
LPASYCGVVGLKPSYGLISRRGVVAYGDSLDCVGVLAREVDTVERVFNVLSHPDDNDMTCASAGPRSQALSILKAHLAIL
PTTAGPLSDCRIGVPSQASLPPPYINTPRSLLSHLQSLGATLHPVSLPSLPKALPAYYVLASAEASSNLGRYGGSWFAGQ
NEKALGKRPEENGIQRRIRVRSEGFGMEVKKRILAGTHALSADEFNNTYLKALYIRRCLKKDYQAIFRIPYPLSSSSAVL
SPDGVDFIIHPTAICTAPTTNPTGKDSGQKEATYIQDLLNVPASLAGLPSMSVPAGRGPDGWPIGVAITGQWGMEDLVFR
LGRTIEKWNKKQAL
>XP_003196119.1 conserved hypothetical protein [Cryptococcus gattii WM276]
MDPISGPPTQRSSRPVHALPEELGKPLEDSLDHIVSNSKAVRGARKDQLAPSQLRADAVHSHGPEAKHWIASFFSSEETL
DHLFAMEHMGNYVIDRMTGKKFFETMPIYVRIGMHLLFVSGNSYMSYSSVEKLLREESIKQGQTYDQTGPDVEEHIKSFI
KTYGLPLDELLVKDLSQYPTFNSFFSRRLLPTARPITSVGDPTIIVSAADCRLTVYQTVDQAKEFWIKGQQFTLPNLLIG
NDVADTRFKAIQEDNAAALAIHRLAPQDYHRFHSPVEGVIGAIKDIDGELYTVNPQAVNENLNVFTMNKRSIMLIHANLG
SGRESVPIAFVAIGAMLVGSIGWSKKPGDKVCKGEELGWFQYGGSTTITVFPKSAGVEFDSDLVENSKKQMETLVRVGME
IGKCSAAVK
>XP_003196120.1 CAAX prenyl protease 1 (A-factor converting enzyme), putative [Cryptococcus gattii WM276]
MTRSPVALLDGVISQLAHLADNRAIDYRFIVTLSTWLQTAFEVYILRRQLPCYDRPAPPPALKAHLDGDTFRKAQTYSRD
KTRFQLLQLVFNQLLAWIMIKSGAYSRLWDVAGRFTSLLGLGPNWIIVRSLAWITIITLSTAVPGLPMSYYQTFVLEEKH
GFNKSTRALWVADTLKTYFLVALLGLPVLAGFLKIIELSGKSFVPWLMLFLVCVQLTLQVIYPTFIQPLFNKLDPLPEGE
LRTKVEALANQLGFPLKHLYVIDGSKRSSHSNAYFYGLPWSKHIVIYDTLIKDSTTDEVVAVLGHELGHWYYSHPTKLLF
GTQIHLFLTLLVFSVFINNQSLYAAFGFSPELAIAAPQPFCIGFVLFQLVWEPTDAFVKFLMHAQTRKYEYQADEFAVNL
GKKPDLASALIKLHVTNLSSPHSDWLYSMYHHSHPTLPERLSAMERFESNKGKVEGKKDL
>XP_003196121.1 Subunit of the Pan2p-Pan3p poly(A)-ribonuclease complex, putative; Pan2p [Cryptococcus gattii WM276]
MNYNPLHLLPLPPTALDPKPIPTSLTLDPFSDVLWVGTSSGIVSALCSPLTLTRNVHFPAHGCKAGGGGFSQQGVSAVRE
VRVTDRDVWTLTEGGIGGRKRGGAPKWTVSDVTRSLRTMSPNPTNSHELITGGAGSLLLANTARGEVVRSIENSSPVVKL
APLHRTVLAAGLSGQVTVLDPRAGFKAAQNISSVQAHTGGLSGADVQGNIVATWGWTHMQGHPLPDPLIRLYDVRALRPL
PPISFPSGPAFVLLHPSSSSHIVVSSQQGMLQTIDMSLGPSASVFQQLDVSSYVSSMALSSRGDYLAFGDADGQLHVWTT
NETGEKAALDENGSIVLPPFNGYEGVKPEWPDQVDPLPTIAWEDSTPLNLVGMPYYNEALLSQFPSECYATPTSPLYNPP
VTIPQPVLSSMKMVDFVGYAPNPKELRGKRYVLRAAPGAENRARGKGRRDSGPRFRSEKDKKGTYKDKEDIEEEINDGEI
PKYYRKVEIKYSKFGIEDFDFEFYNRTNYSGLETDILNSYTNSLLQALHYTLPLRAVATAHICVDCKKEHCLLCEAGFLF
RMLEDAKGRNCQASNFSRAFSATSQAYALGLMDENTNSKSTAPYGSLIQNFNRWLLSTFSTESIVDGGTFHLRPLPQNAS
GLDGLSVNDGPSAIDQVLGVNIKTTNTCRYCGFVSSRDSTLHVVDLVYPKKTNPRLSFSDILRSSLIRDSTTKAICSSCK
AFAPLDSRRGLSPSSRNPLPPVLSVNAMVTNSDVYGFWKDKKDAKQKDGARKFLPKKVTIRDVGKLENDQEEEVKYSIRS
MVVQIQESPDAVAHLVSFVKMPSEDGSSTWIMFNDFLVRPVSEDEVLSFPDQWKVPAVIILERENTEELLNFEVLPKELD
REILFKDVSIAWNRKQDMIKHKILQRDEMPKRGTLVAIDAEFVALQQEEMEFRSDGTKNILRPSHMSLARVSVLRGEGEM
EGTPFIDDYIHTSEVVVDYLTEFSGIEAGDLDPNNSPHTLVPLKVAYKKLRLLVDLGCIFVGHGLSKDFRTINIFVPPEQ
VMDTVLIYTLPGSQRKLSLRFLAWYLLHQDIQTNSHDSIEDAHFALLLCKLWMDYSSESEEAFEMVMEDIFAEGKKLAFK
PPNSAGNTMAEQQLSPRSFTPLSSDQTVAHAVVKSGMATPPPPTKLGLPQWASQNSPSPLRR
>XP_003196122.1 Conserved hypothetical protein [Cryptococcus gattii WM276]
MSSKSQQPPTGLSKSAAKKRSKKAAKQSQNPQPQSAPQTSSQTPASVPPLPPTSVPDPLDPAFFNFPGPGSYPIDVQYDD
TAYYGPVDVPLSQGNFPGSYSIDYNLSLQNGSQIAGLSAPFNITHDDLISAANELYKRMADPEFGSDDAYWSSLPPHIRQ
FIRDAVPFTGSISQSTPGTTSSQRTMYQMAQQIVQAASQGMGLGHGMSANLMPGINTNARPFSSPQQTIGEEFGFHRHPD
TREEEYDDEEEIEEDHGHPAANGDAPKKKNKKKKKKGANAAAVPTSVEPPAPLPPLPPPSTLSKIPRAPALVPQPQPPGH
QPQPLSQQPPSLNPPPPPTPAPAPTPTPPSSRAAGKQPMGTNPPVNPPARSARAAGKAPASAAPPHNAHAGHSHNHPPAA
KPPPKGKSPATAPPAKIWTQSSAEDRENIRVFWLGLSEAERRDLLRIEKDAVLKKMKEQHRHSCGCAVCGRKKVNIEMEL
DQLYEQYYDELRSYAAEQRVAANGLRPPPNGAGPFPGSVEVDANGTVTQYDHRAPELHDHDPDDLDGEESEEYDDDDDYA
DDDELDDDDIGTDEADVGDEIDEPPPPPPVTHRQQPRRPPVKASSRSEGGDDFLSFGSNLATIKGGILTIADDMLKNDGT
KFLEMMEQLAIRRSVREEQNLRDMQEETDEEEEEEDDDESRDEPMTEKERAEEGKRMFQIFAARMFEQRVLQAYRERVAK
QREEQLLRELEEEEDSKRAKEEKKAKEAQKKKDKKKAQKQKAEEERLAREAALEEEKRQAKLRKEEAERERIRRQEEERV
RREAVKRAAQEEAQRQALERKRRQQEEKEREEEAARKKREREEKAKKEREAREKELKEKEKEKERKERETKAAREKAEKE
RIARETFEKAERDRMAKEAKEKAEKNRQEKLEAARMEKLRKEQATKKEREAVEQAKIIAAQQAQRERAAKAEQNTVDKAA
AERVSAARVAPVTATAPALATLGLKSPSKGSTPQSVPPVPQLSPAKGAARPIASATPVRPMQKTPTAYYPQPVPPAGVAS
FPRMPLAQNFGPPGLRPTYSTGSPAFSPPHANGSSISPNPPSRGFTDPSPPGFEHSLRTAPIGVGFPPVKPSGRIPSAAD
DAFSPTVPVSRSLSSAGEIGSLISGSATPDDYRPTPPAPIAPPNLGPIGRPSFSDGQTSGLNALRSSSPPSDRVLGSAAL
GADDEIVQPQQRRPTTSWDMPTAAPGSGRWSASPSIWGSGDPTPASGWGAPAGMPTVGERPGPPPGLSLSPGAGASVLGQ
RQPSFGGIGSSFAGVGAVGSVIGGGMGVTVGSGLVQGHVGGGGYSQGLFSPQQQQQQQLQLQLQLQQQQQQQQ
>XP_003196123.1 60s ribosomal protein l20 (yl17), putative [Cryptococcus gattii WM276]
MARFTEYSVVGRTLPTEADPAPKLYRMRIFAPNEVVAKSRYWYYLRQLKKAKKAHGEIVALNVIHEKKPLKVKNFAIWLR
YDSRSGTHNMVKEFRALSRAEAVEAMYQDMAARHRARFRNVQILRVAEVEKKDDIRRPYIKQLLEPGLKFPLPHRRTKSK
AWYAANRPSTWA
>XP_003196124.1 ATP-dependent RNA helicase DDX18 (DEAD-box protein 18) [Cryptococcus gattii WM276]
MADDIELNFAVPATGVVRQIAPKKGGRWTDRVRAKREARDAFKSMKENPLPTQTLSTPIVSGPKLAPKPTVTKPVPTPVP
VSRLPLIKPQVVPPPPSANATAGPSRPVPPPRAASSNAHKTASTPAPATIKPRTSLPSNAFELPLLPFQAGLSRQQSAEK
PKAPQFISSLFTSAPLPSIKSSTAPEVPAGAPSNAPVDTTTFQGLGLNKLLINHLKGKMGVEKPTGIQRSCLPYMLSSPL
NPDKKAGDESQKEEPLRDVLIQAQTGSGKTLSYLLPIVQTLLPLSRLSYIDRSIGTLAIILAPTRELAQQISKVLEQLLH
MSFVASKEGSDDEDEDDRPFTRWLVSGLLTGGSTRTHEKAKLRKGVPILVSTPGRLLDHLQNTMSFQCAKTMFLVLDEAD
RLMDLGFEETIQGIIKALEGRRRNEINIEKEMDKEGGGTMRWPFWDRGRLNVLCSATVDAKVERLAGAALRDPVLFRSEK
DEAEAKKKAEGKDDAVAKALNEAQAVVIPQESEEKFTPPSQLSQKYVVLPTKLRLVALVALLRSLISSVAKGINVNNGTK
VIVFLSSTDAVDFHWKLLGGVQMGQQGQQADEENEEEEEEEGESAEELDSDAEPKLKKSKRKTKSKSTDDIVSLTSPLFP
NATLHRLHGSLPLRTRLASLKAFATSSSQPSVLFATSVASRGLDLPLVRAVVQYDLPTEGGANEYVHRVGRTARAGKGGE
AWAFVSPSEEGWVKWIEGKMGAAEGKGGVNLAQVGVEDVLRRGFGGKSYEYEARATDVQLGFENWVLASEQNAALARKAF
ASFVRAYSTHPLEEKQFFHTKLLHLGHLAKSFALREAPAQLASALSAGKSKKSKSKATSSATQPGKRKRDEDEEDVEERG
GKELTARNETERRMYEAVRKQGRTIKSGGKLGEFSGKGQNKGQKAATTGGEFHIVNAGELERLVAKRK
>XP_003196125.1 Hypothetical Protein CGB_I2250W [Cryptococcus gattii WM276]
MPSLWTRVKGWEAIKEPMLRQAMGRNMIALAPQTTPLESDRWMVIVSIVILCLTVLGAGMTLSSMAINELVFSRPGTTRT
RIVQALVLSDFLLGIIGLISSSLTLTGDGHLMAHATTSCSGLGFMLTAVLWSEHLWTLLLAFATYMILINPLHSMTLWLE
KKWFYFYIIVWVIAVMMGLIGYKVYGYYPAGGICFYGNNTGLYAELIQFIPRAIVCLTITILYSRLIIFLRRPDKIRAKT
GSTTGYSYETASDAGRGSILSPSTNPFRRNRASTSNTPHGNQNAARAPVSGETSESSQPVELIKEKDSRPISASAGKPWS
LPTSPTSSPANMTNLPPWERIELPAFQIDGEKFGGPAMAVGGPSSLWNGWKGLGGRRRPSTGSSMVSPQIQEASKFGSIS
SSIDYGTVSPRGVDRELRASSQALTAPQMETIVSGESPATPRDHLSSISPLPQNVTDGVSSSRHGKASSSATMIDPSSCT
HRLSHGSFTNLPPPDITWAIENRRPSVATVVEPIECTKASKNLSMPSKALDNDAFIAPVEQSVQPQPMRPLSPIIAQSIA
SQPHSPSQPHTALFSNPKSLHSRQNTLSGPDIGTSSAPAVLEADELDEDMEMDLIKMLAAAPSNVDDRFAPPAGEHYELV
PESISSYLNRKTAMLMLWFPLGYIFLFSVSFVRIIYDLCGNPPHALRAISRWFILAQGLLDAIIYGVIEWHTKRVVRKRV
RRGTFSPHHSSTGSRVANSTSRVVNGITSRMAHSRGNGFGSGFGIGSATARNRENMPGDSGRVSHQAEQTRSELYGVHVT
SVKNGLDTSPRNEEEPVLDEKQKSGNGEVLSKKG
>XP_003196126.1 [Cryptococcus gattii WM276]
MGSLPASLEHSLPPLKPESLQCIYRLLSYSPPEIKRRLPLRRCAAVAVMRAGNMRTFAHDTALPGGKYELGDIDPEGTAR
REAYEEIGLPIDRNKVRKLCILDPFLTGNSLIVTPVILLITDYTLTPLLNPAEVSLLFSMPLAAFLHSRPSKIPSFQYSI
FHRLALIPPGTIESIPPPPPIAYAEDEGQVSWKEGKFYGYRDVKWGEGMVRMHRFLTGRESNGVKPVYGLTAAILIKTAT
VAYNRCPDFAIMAPGQKSMEERIEFEIRHVQSPLRRALEAEELCDERREDKDVRAKL
>XP_003196127.1 Hypothetical Protein CGB_I2310W [Cryptococcus gattii WM276]
MVIATPSADTDTPPNTSITTPATQTPSHEDLVEAILDPIDNVVADFVDTSSLTSTDVKDDPILSSIAQKQAQETIKNKPK
ATFKAKPAPGSTHKENVAPRMTKTAALRLGLNWDDVKPKRKVAEETEEGKETPGYKRTGLNIKVASLAAPSVTPRPTRTS
QLRTGVQVTPQSNKKDPQAMAAANKSREMEEKERRRKTIALPTSLAAPSITPRQNKSSMLRMGVKSPQSVSSVPSTTQTM
STAGHGDELNGKREDGGLKPKLPRYSEIPPLKSLGTPSITPRLNKAALLRAPHSFHSSVSHSPSPSSSIPRGHSPSSSMS
SNPRSSFAASGVTNRASNRSPTSKGGPASPTVGARATRSSLLRAAQGAKVPKAVSSGV
>XP_003196128.1 conserved hypothetical protein [Cryptococcus gattii WM276]
MTSTIFTLPPTRRSSSGSPDSDTSPWSLRSEIESALKGTDEPTIPGSGEEDKNWAFKRSVPTVVLYDEIGLRLYDKITAE
APEYYLFNDELNLLKIHGKEIAQCMGFSRTNKNDQGPPDGTEYPPEKRWKPARWGDEAVGKWNEGVNGEEGLGGGWQRGW
DVVELGAGALRKTAHLLTALASSLPDPPSNASTLLPPITYHPLDLSYPELNRVLGEMHEAIGDKIEGKVACVGLHGDYEA
GLQFIRDGKLAKIRKSFNDKPENFAEELFVTSTASSAPQAIPSHNQTYQEDSPILSPSSIHLVTPRDAPCPLPAMDPRIV
QGGSSPNSYSSEPSDEHMPALKEISHPRSAAREAPAPRISSYPAEADRPLHFIFLGSSLGNFERPSAAPFLKSLPLRAGD
TLLLGLDGRPTPGEEGNKKVEIAYNDPAGHTKRFEEHGWDIVKRELGVKGDAEFVGRYNEELGRHEAYFRSKERQSIHLP
TYGQDITIEEGELLNIEWSYKYSIKEAMDLFTAADLRVVNSWKAPDSEYRLWLLERPSVRFIAPPSNDIASDKLSALNMF
NSANGGELLKVKGLPKWEEWIALWKFWDHITLDMIPKELLHQKPIDLRHICLFYLGHIPTFLDIHLTRLTKGRHTEPEYF
KDIFERGIDPNVDDPTQCHDHSEVPTSEEDWPTLTQILDFRDRVRQRLLIIYSDLASGKMPLDRHAGRVLFMGFEHEAMH
AETLLYMLAQSPLTRTPTAVKEPQWELLREKWDAAKVENKVLIVKGGEILMGHDDAEKDDEACQAGQSWADHEFGWDNEH
PHISQHVKTFKVDSLPVSNNDYLSFLSSTGAFDNLKCEAAPASWVNTSQTDTPEWKIRTFYGPVGFDVGGSWPLMASKLE
LEDLAKWKGGRLPTEAELRKLWETEEGPRVNGTVNNVGVKNWHPVPPTNTYIDNAGNIIHGHNGGVWEWTSTPFDGYEGF
VTSRLYPGYSSDFFDGKHFVVLGGSYATIPQIAGRKSFRNWYQSNYKYSFVGGRVAYDA
>XP_003196129.1 metal ion transporter, putative [Cryptococcus gattii WM276]
MSFGRPGFADVFKPSPPARGSFPLDHDGECKAFMISYLKCMKDNANDNGKCRLFSKQYLECRMDKGLMDRDDMANLGLGD
VVDPSSPPPASTQTTTALPSNPPHVPQPPPSEHRI
>XP_003196130.1 dolichyl-diphosphooligosaccharide--protein glycosyltransferase 48 kDa subunit precursor, putative [Cryptococcus gattii WM276]
MRVSSMLLMPFVALFGLVSARSATGDRVLVVLESAVTKDDYSQFWDSLQQRGFELTFKEPKSKDAELVKFGEAQYDHLIM
FAPTAKSFSPSISPKTILDSQFKGLNTLYILSPQLSEVQREHLREYDLEFIPSDLVLIDSFSHPSEESASTVLLPPTECA
ISNGAVLSDTTLTGGPIAYPSGTVHSAGLNPYLIDVLHAPKKSYIGQDKILTADETEVENAVGGKKSKDAVQTGKKASLV
SALQTRDNARAGFVGSGEVFSNKYWGKTVETVDGKKVETGNAAFVTDFTRWIFQETGVVKVVSSTHFRKGETEPREMYTK
KDDITFSLTLAQHVTSENGTSSWGPFHADDIQMDFTMLDPHIRIAMIEDKSSSPADATTYKAKFIVPDRHGVFKFVVEYW
RPGWSYIRTSSTASVVPLRHDEYPRFITGAWPYYIAAISTSVTFLAFVAIWLSLGEGDRDRKGKKKAE
>XP_003196131.1 conserved hypothetical protein [Cryptococcus gattii WM276]
MTSIFHSQTSSYASEQLKFQLSALSTLPISFPPSTQLHVQQSTTPKPLLQNALSDLSSSKPISKERLQQILEDLACAKEQ
EGYAAEQLSEIDELMEVEVMGRAVTILWKEVLDTFIDGALSLERERAWWDGILNSSRGVSFYLVQTMPHRLWNAIPPRSQ
LSLPNLKTFKFPSKELLFKPLHSTTSAALTSITSPWTLTRREILTTRSELTHARDSAAHRIGVLASQGPQWSSEAREGVQ
AMGDVASETQRVYSLLCSVLDVPLPKPRKSRSVTPPQSIPTANTLLSLLTTHLSQSQDNLSSTLSIHSRPGRLTRLWFPF
LFLPPTLYFTVSVIGRNKEWLKEQIRNGKETIRGFFVQWVWEPLEGIGKTLRGGGEGLGVAPTTVHSDQASLERMVMDLG
RDYYHLSGPQLQALGDRVKNGDMEEVLRVYEREMQSPLKNALMGSLVRTLLIQVQKTKTDLSLSLLSLDHLLRSQQLTFA
FVGLAPSLLILYGFGGWLQGIWKGEKRGKSRRRAYFHSLRSIERLLITSPDGEMTHRDRGLLIISVSNLRSWAVVLGASK
REAFLDDLRMVENPILKREDKLRVIERVWRCWGVDGRGKAFSG
>XP_003196132.1 [Cryptococcus gattii WM276]
MGPSLFTITQARWGLDFFVVVLSGVAVASSAPSAAGGAEMYSGRPGDIRGLIVLIGSAGLVGVAALRIAHILLPRPWRLY
LDRLEFTLVFMLWICWTSATMAFSAFTLQQGVCSPTLPEFLLPTCPLLTFDLTLLHLLSTSTLALLLVIVSSTLSSNYFE
SLSLFEGQTVGKGSRGYIMWEMALGSVPSSPTGANHPLPPDIEQIPPESWVSYGTLSPTTPHQATWPNAQGMTDAEPTMP
PSSSSEPWQSPPKKKDRYAEGRVGTYLPLFLCSLGVACASMIGLGIGESNFSGIFMFIISIMSMIFTILCTASADDGKEQ
ASYSRQVRAFEVAAAASFFLLWPLAAVLFTLFPDIPYRPCSNPASSAAPSPREDADPEDSAIQCYASWTIITLAWTASWI
ILKRIIGLIFPMPQVKSLVSEHGPGDREEAALLGQNKGKRAVTADVQSVDRPRYGWGRVVAGEAFELGDEEDDEEGY
>XP_003196133.1 [Cryptococcus gattii WM276]
MASKLRVGWHREHFLSPLLQFVEKDKGETVELVECPGGTGEMQVKLKNGEIDLCIGKPGSLNRRIINNSFKRLPTLSSRV
WQTARRLTRLSGDISRLPCDGKDSQYNSINDLKGTTFGISRLGSGSQVMASVLSLQQKWSEEEQPKFKVNGQFKPLRDSV
NSGETSVFLWEWFTTKPYVDSGEVRFIGSVYTPWPCWHIAASPSVPSSTVKTFLASLQPYVQHFNSPDARVSEDIEFVHN
FFGHKKEDVAEWLQSVKWEEQLAEVKEDVVKETLAVLRKAGVVSEGAENMKLEDIVNTEVATIV
>XP_003196134.1 Hypothetical Protein CGB_I2470W [Cryptococcus gattii WM276]
MYFHQLEISGRPRRAAAASSRRPAPTHTVDLEGADPEFLALSLKQRRAIDKAFEKGVRSVRGSEKRKRRKIASGKAVNVE
LGAKDEGCIVGESGGGGFLEEDGGGGPLSEDPDEGFVAGDDAGGFVIDDDAGGFVPDDDQGGFLPGDDAGGFVSDGGYQD
GVVSEDSKHLEQQLPSHYSSQTFTKLVPLYLLPTLLTSLGLPSDEDVLQVFRASAMGWDESSNKRALDTEDAAGVELKDF
RAVCAALMDPDDGEEVEDVELGSNDDDDDKDTFEPSGEESALTSLSESSYGDTPNKNRSKTARNTAGKTRVKGKGVLEDQ
ISLSLNQRAMVKDIWDMLKPSEKQKKFGADILGRNEVKELVRTLGEMWSDEEITDMVTLFSSQHEGRGLTFEDFGKVMLR
AGLV
>XP_003196135.1 lactonohydrolase, putative [Cryptococcus gattii WM276]
MSINSADLQERGMEGKTLPAPLGSSIKSFPSAKGFSWKPKFVYIGLMAALATLAYITLCTLPSAVITRAPHLSTFKRRSG
PRELPEYAQRIYPKDFAVLDTVPPPTEFDGSSLFVPPGTTKESLKAKPFHIYDDSFLDIIGTNPTLTLIADSGTNPLFHE
AVVWYTVKDEMFFTQNAGAKAAGTGLNKSAVIEKIPLSEAAAVQRHEKNQTEVFVVNSTVQVMNPNGATPYGDKFIFTGQ
GQGPNVPPALYMLDPEEPYHATVILNNFFGRQFNSPNDVSVNPRNGEIYFTDVMYAYLQDFRPAPGLPNQVYRFNMKTGL
VQVVADGLNMPNGITFSPDGRHVYVSDTAIFSAFWGTNYTYPATIYRWDVEDDGTWSNRKFFTYIHVGAPDGIHTDSHGN
LYAGVGDGIHVFNPSGMLIGKIYVGETSANFNFAGHGRMVICAETHLYYATLAASGWDPKAKTV
>XP_003196136.1 map kinase kinase kinase mkh1, putative [Cryptococcus gattii WM276]
MSHHPQLSVSTGSAGAGPSTPTLPRRPQGARRRGVLPGLFIANPDNSDGESSPPKAGSQKSPSGVSPISVSSSSGRGGPS
SVSIPPPESPSHSIRERGSLPYPPLPAPRSSPLPSISTFPSPQPSISAPLPAPTAYGHAPEISSGPPQPPPQPQRHLQRA
FTTPVPEHSPRPFPESHSSSTGTTSFHQQVPNSPSRALPPLPSPITRQSTVPSPVSPAHGQPYSAPPAYHPHNQTRVASP
DDAISPATGSEHGSIMSAGIGHRNRSGSVQGQQVRLQVTTDNEAFHLVDITGINTAEGIREKVFSKLRIRDEDYPTLSMY
RTEIGEPADETPILPAALLNICRTLGDSRASLKFLVKQTDVPPSSAASVIPPVAAQTDYHPFRAAADLRRAGVPPITTDL
SNPVLYRVSSRHSKEGSDWSGPGLSRSTRKSVLQNAGVRLSTSTGGSRSPVTEHSTSLGTSSPALPTPPIPPHSASLQAG
EPSIHSSPSSRPSSKHYEFNEFSLPPQFDHFKPSNAASAFPPSGTSISDAYGNENATAGPSRPAVSQEQGSQGLGLSLDD
DIDPETRALIEQFQREEQEAQRKEEERKRQLEADEELAKREQQSERELWEMMQQMQKEQRQREQAQIAEDEARARQVEEE
QRQEEEQRQALEAARTAWEAEQREQREQREQREQQESRFHTFEKDRRQRQQFFQNRARMGAPLDDSTAWESTWMVSPSTE
GSLSSRRPSEGRLPMVQTSASRTSQTQSPALPPRQTSQPMYQPSQSQYLPDFAYSHRRPSGFPNTPYAETSHAQERLHDP
RLQQATGRSPAPGQRGQTSNTPRPESQRIRHPFSYAAHELSNEHLQTPALSTTRSVDNLRMTSGPLGMTSRQSQVYGPPR
TSITPAPGFAEHRNIQPAAASATSYRSPSLDRARDGRYPEPLHSSSRGVATMAPTAIDTGLVPFPSPHPNSATSSASWRS
HPQQFNSLPRSARGPTFDITRPNTVHYDRSPPPPTSPETTIPPRRPSTYYDDVHVPDTARTIVEDVATARRPSSPFPWGD
RARSGSASTPYRTGSPVPVEQPRISEASGFDDTESQLPYAHNTSPRSSWLSVSRAGAGRSDSDTLSVAGTVSSEATVRPG
KGMGEDNDTNSGDTAKAGQWDRHLQEMIAKMGPGNEEGTLRPRKEEEEDEATLFITPPVRASETTPSGASAIRPSPSKPN
LIVNTASLSQQAYHQLNPVLSASTPSDSATESESTGEGDGEIEGSNLKRSKSFARPRDPNQWNFRPEPEQLYENLDRVFP
QIDLDRPIVQGAESTPSTPGMESPSRVEIIGGLPLPAGAAPGRQGGPQAGSGPLGRAPQAAGPPSAPAGGFNRSKFNKAE
NRRSIRVVADHKRRTLQRQISRHEDLPPEYDVGAEEVNSVMDDRVVNPRSDEQRKKENRRSSSMWDHKLVEVTRFARAQA
NREADIPESPASDGKPGTVNWVKGELIGKGSYGRVYIALNVTTGDMMAVKQVELPATEIERHDSRQQGMIKALRDEIELL
KGLEHKNIVAYLGYETSPEYLSIFLEYVPGGTIASIYRTPNQARFEPQLVRFFTEQILEGLAYLHSKNIWHRDLKGDNIL
VDAQGICKISDFGISKQTADAYDSFGQATNMKGSVFWMAPEVIHSYSERSYSGKVDIWSLGCVVLEMWTGKRPWGDMEQF
AAMFELFNKRSRPPLPPDIVLSSVALDFLNEKCLATDPRNRPMARDLLQHEFIKDKDLTWTFKDSKIGKAVAKRGAKRPQ
A
>XP_003196137.1 [Cryptococcus gattii WM276]
MSSLASFLPQQPSPEAALPVTSSYRISCLPPPPTIPFAGISQSEQRYLYFGVRRGFVSGVYTDWKEAQKQILNHPEPALK
TFSTRLAAEAYVSGWDGAGRHSLPPSTPRPLREHLAMSFPGSVNVQAPGSQRRPSYHARLLAASSTELGSLALDTSPSPI
RPGLISRSSYRSSAVHISSPLRQQVDDESDDSNGERSPTDNKHRSLRKAANYVGAGGLLSPPQSPERKAKRLGDFVMERE
RPTQRRALTDSKTCSSRTHSEFPAQSGSRPLSPPTSPIHQSHTRRPSDYSKSSLWADSVPQPEPVTPGSPQPDFADPTIP
KFSRSGLRKSGVVMPVAAKRSSSSLSLKSRGSLFSSSNDSSSSIGSSSSKRSDKTMRRPSHSRQPSSSHLSKPQFSSLDR
LATLAETSKRELQLNDEDLDAIPSLSPPRPAFMRRVSSASSIGSNDSFGSMGSMTSGSSAQTSSLESCEPIVEEAKPDVH
IQQSKDSESIPDEHALVVVSGTCTKSDGDASVDSGSMKHVKAGKSKGGGMFKRLAKVLGLEKKKSVGAGRRGSM
>XP_003196138.1 mitochondrion protein, putative [Cryptococcus gattii WM276]
MPIRAFTPGLSLRLRPQARLQSKSYTTVGAHIPHGHAHHAHHAQRVPYKKPSALRKWGIRLALAIAFPATYVLGAAFPPQ
LVLLIFPRFSPPPPHKDSVRGKAHTNDVEDCMQKLQLVENMRKEIQAGGEWYETRPYDKYDPQKVHNSLTAGTLRGPGKL
AIPPVLFAKKDESEAVAIIHLGRALCGHDGIVHGGLLATVLDETLGRNALLNLPSRIGVTANLNINYRSPCMADQFVVVK
TKLVELKGRKCTAEARMETLNGEVVADAKALFIEPKWAQFLASSGVTEAMGRPLAQPENEPGLLDNDVEKIV
>XP_003196139.1 Hypothetical Protein CGB_I2540W [Cryptococcus gattii WM276]
MSFAEERGRQPLHVVSTGRGGAGNLVAHPILDDGFVPGAERGRELSPHPSTNDHVTHSGRGGAGNIRPSSHSRTRDEIKQ
DAEEEALQEQLIADARGRQAEQGFSTGRGGVGNISRSRSRSKARTPRRESSSSTTRRDGSALGLGRRTTRETVTTGRGGI
GNISEEREKNSIELEKERAQNQYEANVLARYTTNEAAHPHAYATGKGGAGNVVTPGPRSAAEPDIAALNLEDREERDAHA
KVHANETGYWVPSGRGGAGNMHHRAYDSHSHSPAQDERGRDSNKGGVLGNVLRSFSRAAGRDKSSEGRAKD
>XP_003196140.1 Dolichyl-phosphate-mannose-protein mannosyltransferase, putative [Cryptococcus gattii WM276]
MHRGIPSPPAIRRHTATQHTPWENRVPPSSYGSARPHSALLESTPHDDAELPLYKDTNMELKRRFEEKQPVHLEQPVVDD
DQGKWGKGYGAGPGIGGRRGLPPRQRIPGWKGIVLEHEEWVWAGVYTLLSMITRFWRIGAANYVVWDEAHFGKFGTHYIN
RDFYFDVHPPLGKMLVGLAGLLSGYQGNFEFKSGVAYPEDVPYTAMRVMLASFGVALVPLAWFTSGEMGWSRWTRHWVTI
CVLCDIGWLCISRFILLDSMLLFFTFTTTLGLVKFRNQRHAPFSDDWWIWLVFTGWSIGCVCSVKWVGMFITALVGLYTI
EDLWEKFGDLSMPIRTYITHWIARIACLIILPFIVYASCFKMHFLILNRSGPGDAQMSSLFQAHLRGNDFAESPLEIAYG
STVTLKNYGYGGGLLHSHVQTLPVGSLQQQITCYHYKDENNNWQIVPPWGADPVDPDGPIRFLKDGDEIRLVHTQTGRNM
HSHAIAAPVTKESWEVSGYGNLTIGDANDLWVIEVVDDTHTSKKDNENGRIHSLTTRMRLKHRELNCYLRAANAVLPQWG
FKQVEVSCTKENNPKDLHTYWNVESHWNGRLPPGNAKLYKSPFWRDFVHLNVAMWTSNNALIPDPDKEDILASEPFDWPF
LHLGLRMCGWGDHQIKFYLLGTPIIWWFSTVSLAIGLGLAAWYVARMQRGYKEWKAGEWDHWLWAGKVAFGGWALHFFPF
LIMGRVTYLHHYLPTLYFAVLMAGHILDHFFFASPTRSHTKKLIWFTVWAGVVILSFWWFKDLALGIYGNVNNHWGWGWR
SSWNIYN
>XP_003196141.1 arp2/3 complex 21 kDa subunit (p21-arc), putative [Cryptococcus gattii WM276]
MAGGDALLYTSHSSYILSHIHAIYHANTSARQVGNTAILPITTKIRGPAPLSSDPSQPDIIDESLDLFRANCLFRNFEIK
GPADRLLIYLILFISDCLTKLAPTAGKPSPSYQEATKVLQTLSVDNFALPGDAGFPLNSLYHPPASRVDADHLRSYLTQT
RCELALRLCDRLYPHEQVIGPDGQPTGQLGPRATKPSKWWMSFQKRRFMGRSLGV
>XP_003196142.1 conserved hypothetical protein [Cryptococcus gattii WM276]
MTSNIDHTHPLAKQRSQRHQRSRSRSSISADPEEYIPSRPPSPPGPSANAPPPSERVTRLRLSAHYAVLVLSSMLGCVAR
LGLNSLGTYDGQVIYALAWSQGVGSGVMGLALSMKNEITVLYPPIYTFLTTGIAGCVTTFSSWMLEGYLSFSNFDHYNRK
GLHDTVDGVAYSLSTFAIALSCLHFGEHFGSALPKLPWYSKALARATQSEEKGKSSDPILLPHTPFLDILAILTAFLAYL
IALLLYFLAPHSWRHDVVFPLLMSPPGAILRFALSNINVRYPFINRFPLGTFISNMVATLLIAGTFAAQRRPSVVNAGDV
RCNALYAIQQGFCGCLSTVSTFVVEAKAIEGWRWKWVYVGTSVILGQVFVLAIVGGTGWSEGYVDACTG
>XP_003196143.1 conserved hypothetical protein [Cryptococcus gattii WM276]
MSGLPPPSSSLPPPPRFDHGKEDNYHARPYDGPRDRDYDRNRDNWERDSRRDHAYRGPGGPRSRTPEGRGVRRLYDRENR
SIEERIQQERPCRTLFVRNVQYDADPESLRLQFEAFGQIKNFYEMVSKRGMIFISYFDSRAAQRARDAMHETLVNRRPID
VHYSLPRSEEVTGACTAEKNQGTILVSLHPSRPLDLNEIGRIAAQYGDIKDVVPGRVPSEIIVEYFDSRGASLFQQQMDR
QPLFGGELELRFIWDKLDNSVPPPPAAVAKAGRPLSDYDDRAKGPPARRDDVYNSQGGRFGSRGGPRERSPDYRGRRGSY
EAGYGGPPSGPSPGRYHDAPPAPASVTEDRLEQALRVQQLLNKIGNVNVPPVAAAPPAAPPAPSYYRSPPVMPPSTASYP
PQGASYPPYPVPAPNAYGSKPSYAAPAFPPYPPPAAAGPVPPEVAGSRPGRQPPAGYGRAPPPLPSLPSFPAAGPMAQSI
PPVAAAAPQGQQPVKDVGSLLAMLQGKQ
>XP_003196144.1 Hypothetical Protein CGB_I2660W [Cryptococcus gattii WM276]
MASDEAHLNLILWQTLSSAPNHLLDTVRIMISQTRRYLDADSLTDAVPLVLAVMVGLGAVIGMRPSSQVDIGIRSYATVA
AVDTSNSLAILSIVGALRGRHWVSSRYLQSAGVIGQVSAGTARFYICVPLTLGVHASWALPLTYFINLDSVDVWVKKQAI
LYKIWAGLLGGMYPTTRCSTECHYGWLLRVTCIYSCFGFPYSAKCVRTVTCKHWPNHTAMSAPIIAYLHSQPFDLSSPSS
MDYRHLKQCRSQTFSYKERPKEEEERSVRVTVDTYVFRHPQRQPCFLTALHLRLPICSLTLVNSLTHYRRRILNLVVHLL
LQASNQLYHLVASRS
>XP_003196145.1 nucleus protein, putative [Cryptococcus gattii WM276]
MDFSHRSAPPTPWEAPSPGSYAMSNARGAPGTPYGGAPIYRESPSRHQAPLATSLSSNDSFAYVPPFPGDDSSHQNVNRT
ESTASNLQPKSPPPPPRGTLRSKHTNSTSTEDTDGDGQTQKKKKRRVALSCAECAKRKQRCNRETPCQHCVARRVPELCV
PYTRPSSPPEKKGSGTKKDSTKVKTENEATTEKVRPSMLPTISVRVARLEAIVNAVVNRIPEVGGTKALKDWRINHAPAT
SPPPLGADDDDDEESVRPQTSGDRELDRPGSTSSTRSRQDDHSAEWGGEDEGEGDGGVGGLDRATSSRNPLPQSMMHPSQ
PVSRGLDHHGTPAESLQRLFEHSGVSPIKVSELLKDLPERALADKLVDWFFEKFNFVRYPIDDHAFKRAFETVYADGNNS
SAVLALPLVFIVLAISARIAPEAVIDTEEKKRALSLHMYWSSKSAAVIAAAVKAENIQLVETRICSGLYLVLMHERRLAE
GWSEFRSALTTGQAIGLHRDGKKLGLDPYVTEYRRRLWSYLVHADATYSCLLGRPTSIDSACVDTLPPSNLDLLDLLEDK
LAKPKPMTEPTFGTYLLLRRRLGDIVAKITHHFQRLTGQTQYRDVEALDAELKQFVADLPPTFTMLNHDKSYDSKLWFLP
IHRYYIQTEILHFTIILHVSYKKTCPLIKTLIVAMQRPWLLRRLKSSRYNLSRTACFDAAITDYKIRQAFKIDCPDFFET
LLGSSFREFRAAHSNDMRMIVQSFMEQHPHDPKADDFSQKEAAIIYTLHRRAQEMEERRQRRYGPRRSADNLSFQRSSPR
NTGTRSAMHSPPQPTLESSEKQATSEPSRSAPLLSPCGSAPSYFKGTPYGQGLGPTPPGVSPEEDHPQRLLDHWLMSNTS
FGPGADSTMNQFNIGFFSGPVPTMVSESGSGSAGHTGPQVSPHQYPSVGYQQGHPPHPIQVPEQMPWMDPSLVPTTPVPA
LQAPAVISGMSGGIMGGDGNNMQYWNALIDGIVGGLPNYDPSFSTVG
>XP_003196146.1 homoserine dehydrogenase, putative [Cryptococcus gattii WM276]
MSSAVIPRPIPVALLGLGGVGKAILSQLLSPPLSAQFQLVLIANSRQSLSLPLPAAPITPANFQSILEKHGAPLNLTSVI
SVLSTHPDAPGIFIDSTGTDVIPAMYPQILSMGVHVVTPNKKGFSSSEALYKAIAEKSFPNTPSFVYGESTVGAGLPIIQ
TLKDLVATGDEIEKIEGVFSGTLSYIFNEFSKPEGGDVKFSEVVKVAKDKGYTEPDPRDDLSGTDVARKLSILSRLVPTA
PALPEGYTSIPTQSLVPDVLSNASTKEEYLERLEEGDEFFANVRKEAKKEGQVVRYVGVIDVKSGKVEAKLGKYPADHAF
ATALKGSDNIISFTTKRYSPRPLIIQGAGAGADVTAMGVTSDMVKIYERLAVSRI
>XP_003196147.1 isocitrate dehydrogenase (NAD+), putative [Cryptococcus gattii WM276]
MLANSIRSSVAGSLRNASAKRVSVARTMATLTDEKRLPSKFGGKYTVTLIPGDGIGQEVADSVKEVFDALKVPVQWEQYN
VSGETTGGEALFQEAMDSLKRNKVGLKGILYTPVDQSGHNSWNVAMRQQLDIYASVVVCKSLPGLATRHSNVDFAIIREN
TEGEYSGLEHQSFPGVVESLKVSTRAKAERIARFAFDFALKNNRKKVTCVHKANIMKLGDGLFLNTCKRVAEQEYGHTGI
KFESMIVDNTAMQLVSKPQQFDVMVMPNLYGAISTNIGSALVGGPGITPGCNFGREYALFEPGCRHVGKDIMGTNKANPI
ALMLSATMMLRHLGLESQANLIAGATYDLVKEGKVRTADIGGNSTTTDVTKALINRLL
>XP_003196148.1 vesicle fusion-related protein, putative [Cryptococcus gattii WM276]
MTTPAQPPEPPRRRFGSFGGSRPSAPPQRLSSSASNTSTSPVPAPSPNLMPPPPQRTRSASSTLSNQANNAAAFDITQAA
DKAHQWLSTWAPRGEGRGREFFISGLNGVASVASTVSSGLNARHERDRDVHRSLSFLGPSASNPISPSTSPEGRFHVSTS
PPGPTHTQSTPQFGMSQPDLLVSNGARKVLPPANMARLGHAATTNSTPTISSGPSAVYQQRPASLHLGSTASLPSTNHRS
SIHGPSHLGPNSPTHRRTSSSHSNHRPLSFANGSHGMNNKSPSVSRSSSVTGVSAGPYMRNAGMPYKVGFQPQGVRSDRT
EDYMGARRAVEADREIEEGRLSRRWAKLVDLHFNPTVSEAAAPALTRSSSSNFSLSSLGQDRRRSLLSIEGALDAMRPKD
IFRGFKAGSGPGGDEGRKRAAEQAIVKWEDDSEVRRCRICSSSFSLSNRKHHCRLCGRIVCSLPPTPPALLAVQIQLFAP
ADPNATSTQTQAGLPSGTRREKCSLLLVADWKTGRGEEVEEGFVGWMRIEDGQGSGEGQAIQRRPKSQSGDGIGAVRSDD
PSTRDIPLPQQPKEVQVKGMRVCRECWAVVSRKQKMQDRQRVTGFARLYQALRTLQTEIEDLAADFEEQLSELTSSADIE
PTDELFTLHRQLIALFTQYEQLSKRISNLPCQENGSQASVQSAIARSAAVFMTKEMVKLQAIQALQKRSAEAKRKGLIIS
ETTLGQLEKGGVASDAGGDVVEDVAVMLQPLLEQEAQLESYIADASAQRKYEDGKALQSALREIRAEIERITEKASG
>XP_003196150.1 S-adenosylmethionine-dependent methyltransferase, putative [Cryptococcus gattii WM276]
MEFQQNQQEQARKTVADKWLKPHGPPVGATFGARLLKDDDDVFNHNAWDHVTLPEDFKERAEKVMELHRSSPVAEEKRDE
YNAKPANYWDKFYSQHEAGFFKDRGWLRLEFPELVACSEADAGSKTVLEVGCGAGNTVFPLLMRNENPELNIYATDYSAT
AVKVVKANKMYPKAEHGLGTMHASVWDITSKPSPHSTSSSSTSTSPEDQLSSLLIEEQPTYSLPEGITPGSVDVISVIFV
LSALHPREWKQAIHNLYTALKPGGLLLIRDYGRHDLAQLRIKKNRLLDPETPNLYIRGDGTRVYFFEKEELEEMLLQPPE
GGAEGGAKVMFEIQQLGEDRRLLVNRKERLTMYRIWMQVKAKKLA
>XP_003196151.1 [Cryptococcus gattii WM276]
MPPKIPIQSILSPVNRHIATRHIASCARLHRQRQLDYLAPFRRPANPPYSPLNDKLQNVLQTHGQPTASPEGNVAYETAS
TAPVATSLQEVPPREDEEASRLVEPVPAMKDASGAKEEQSKGKTKARTKEMIVQGIVVPPKPTPPGEEECCMSGCVNCVY
TVYSEELEGYVEALDAAREALEAAHIPKTEWPDEIAKQGRGEDVMGEEVQKTEDAMDPAMSAFFALENKLKKKQAPESSA
AS
>XP_003196152.1 GTPase, putative [Cryptococcus gattii WM276]
MARTTSFKLVLLGESAVGKSSLVLRFVRNEFSDFRESTIAAFLTQSVNLDESTTIKFEIWDTAGQERYKSLAPIYFRNSN
AAVIVYDITQTSFEKAKSWVRELQRQADPSIVIMLVGNKTDMDSQRKTSREIGEQYAKEEGLLFAEASAKTGEGVEELFM
EIAKKLPLAPPPQRGQATGGKGVKVSGQEDSATASACTC
>XP_003196153.1 Protein required for the maturation of the 18S rRNA and 40S ribosome production, putative; Emg1p [Cryptococcus gattii WM276]
MSDTPPKRRAADATAVPPQKSSKMSATAPPFNPSRPLSKKPAASFHDIAQDLKPKVTTEEIGDAMEVDKETEGSARVTKP
LPGGKRNVQRADFVPVQASVPKSTEDKENTRRLIVVLSQACLEAYKISSGSAGKSSSGKEAKYALLNCDDHQGILAKTGR
DIADARPDITHQCLLTLLDSPLNKAGLLQVYIHTAKGVLIEVNPSVRIPRTFKRFSGLMVQLLHKLSIRGVNGSEKLLRV
IKNPITDHLPTNCIKLTLSADAPTVRLSKYLQTLPESHSVCVFVGAMARGADNFADQFVDQKISISDYSLSASVACGKFC
CAMEEIWDIV
>XP_003196154.1 [Cryptococcus gattii WM276]
MGVRGLQTFVRENRGSLCRSVLLPERDPQGSQRGSIPLIVDAWGVIFKLYLDSLPWASGGEYLRFYQIAKQLITAWRKVG
LEPTFVFDGAAPIEKHQTILKRMTEALSTPKLFYATSVASRSEPSFGRGYSIKPLLPPFASHAFIFALHRLGAATHHVPS
GEADGACVTMAERIGGYVLGQDTDFLILVGKSEGVAGYVPLDMLNWIEGEVSEEEAQDDKLGQSPTKTFRPAYGRRKKSH
TPRQSSLLPPPNYHHPTLVMTVIPPQTLRQRLRLPANYMALFASLVGNDYTPPGALERFYEPSLGVCQRIEKAARVLREQ
LFSPSVNNRRDVNPGDFVVELVRRVVKKLCIWQYDTEPDLLRAVNGIIEAALQYTSPHGGECCSTYPFCGELDPLGSLEA
YAAAQRKGSLLFITHGWLYPNRIYLRGTLEDPTMSSPRTWEGSRGVRLASYVIAEEGLGGFRFVDEPLPGVKNGTTPAEE
QEDRELRGLLGVELSTESSETGLTSQDAQSVDGSEVTDDPPRVMVEYVRQGSAGKVVPYTLDLPPRKDSSGSIPVCLRTL
PDRLQAYLGPMQSDTPAIRLLPSSLQPLVAIIRHCVIEMARLTEKNERATNPAWRRHEAYAVLRAGVGTFAQWRRELDSE
EIVGLKRKKLAPISHEDQAKEWPTLERRHAHLIAQLSNAMMDSTSLSESLLLLSTQIPYFTPIQMESLPQPLIGDPVADF
GPTHLTPFMFFSGINIHSLLNHEEPPSHLKWRWTPEEDKTLHMCWSALIDDLEDGLMLGLNSSGANDAESLTQTTTTVGR
ENARRSKKRVAKKQSQGKATGMFDLLGDMTI
>XP_003196155.1 [Cryptococcus gattii WM276]
MQQPDKSSSWQHQEATNIQNFPSSSDWYPDSLQEDGWTTSPNIMTPQTEHMSQAPLGSDLSYDGTERRRSDGSPLYSAYP
SESQGAMHDQPSAAAMASATGSEFQRRTNNPQSTQTPQDSDPGIEPPKTSLTTEATLKRGMACKFCRRRKLRCSAERPKC
SSCVKYKQECEYRTAEKPISKEHPAQSQTGRALPFSQQNLSHGFRSSLNTQSVSAIASDSTHFSQQQRVISAPSSYSVNQ
PWQSVASRQPVVDPNYLVQTPTYSFSTPQMMPQIFNNAFGPDLPFSTYPQQSYMPGVPIHGSASSSTQSPLIYVSQQPTV
NPAMSSDLTVPIAQRENIGLGFPTPANSGDSQVTVQSAYHFPSVPTLSPLDISPTTYPQIDPTIFSNTIAELPQTSVSPE
ANDKSSASASAPASTSGPSRLAILSDLPDNVTYRRTSNSDPKAEGIDPVDSISDRLGEFLFSDGESPATTETVSSKEESW
WQKKRRTGKGQTAQWVAGGKTMEEAPNRTSLLLNRAEFDGLKDEHRNLLLDCFLAHVRLFFEMSIPRFRYRLTFTDKRRP
SPALLNAMYLWATRLSQAPNSVSMEDRFFTEACRHLDAAAANNDRLIDAIRAAMLLSAYTYTNNRHHEGWLVAGIAVRLV
LSTGIHRIPSLTFRPAPPRNPLLRNRSYLLPPPEDSIELAERVHAFWCVYSVDRCGALATGFPSSISDDDILTPFGLPLD
DISSQNVTSGDDITIRDLYRNGSVSASEHDSWYVRWIKAVTILERASKLAFLEAEEDSDYSRAWAEYLSVLGTPDAQSAS
PPPLYLNQPKYRNPKSYRDCLFALNKLKENLGVDGMSILERKKLADVEGAELVFGTKQILLHHHFFATDMLLHDINSANA
DNSVAMQAARQSVDLFRYFPQLPSYEVDAEVILVWCMVAKCLIKELDRFSRLGDVISCKTVSDDVDIIINDLYRVGEVMP
MSRTQAKAMEEMKKMALASQHV
>XP_003196156.1 dihydrofolate reductase, putative [Cryptococcus gattii WM276]
MRPLLNALRAMSTTAKPYTPSITAIVAATAENGIGLNGGLPWRLPGEMKYFARVTTGETPSSDPNEQNVVIMGRKTWESI
PSRFRPLKNRRNVVISAKGVDLGAAENSAAYTSIPSALSSLSSTTQSGNSPRIFLIGGSTLYTTSLLPSTVPSLDSSTPM
PPSFSQPLIDRILLTRILSPFKCDAYLEDFAAHTKPDGTKVWKKASLKEFREWIGWDIEEEVEEKGVKYIFEMWVLNQ
>XP_003196157.1 60s ribosomal protein L4-B, putative [Cryptococcus gattii WM276]
MAARPTVTVWSATGESSGSLPLPAVFTAPIRLDVVQQVHKSIAKNRRQAYAVAENAGHQTSAESWGTGRAVARIPRVGGG
GTQRSGQAAFGNMCRGGRMFAPTKTWRKWHVKVNQNQRRYAVASALAASALPSLVLARGHRIEQIQEVPLVLSSSIESTD
KTKAAVELLKTVAAYPDISKVSNSRKIRAGKGKMRNRRYRQRRGPLVVYAKDEGIVRAFKNVPGVETCPVESLNLLQLAP
GGHVGRFIIWTESAIAALDSVYEKKSGFNLPTAKISTADVTRLINSDEIQSVVRPAGQAVQKRPFTQKKNPLRNKAVLFR
LNPYAKTLRRQELLASQRKAKGSVKKSVPGAAGKEFLEILHAA
>XP_003196158.1 Ras2 protein, putative [Cryptococcus gattii WM276]
MLFKITVLGDGGVGKTAITVQFTMSSFVETYDPTIEDCYRKQWVVDDQPCLLEVLDTAGQEEYTALRDQWIREGEGFLIV
YSITSRPTFERVEHVVERVLRVKDESGLPLPSSSSNPYGLSTTDGSGSGSRGGGGSGSGMWAARVPIVIVGNKKDMFHSR
EVSTDEGASLAKRLGCEFFEVSAKTNSNVEAAFKCLVKKIKLGRQGGAGEESVMPTERIGGKRKKKHKCVVL
>XP_003196159.1 ammonium transporter, putative [Cryptococcus gattii WM276]
MVNVTYTESSSDMIYTADDGTQYLYNLGDMSFVIVAMALVWIMVPGVGLFYSGLLRRKNALSMIFLSMAGVAVGSFQWFF
WGYSLTFSDTGSKYIGDLRYFGLKGVLAQPSAGSDRIPALVFCIYQCMFCVITGVIAIGGFAERSRIGPVMVFLFCWLTL
VYCPLACWTWNPNGWSFIMGGLDFAGGTPVHISSGTASLAIALYLGKRRGYGTERLAYKPHNTAFVVIGTVFLWFGWFGF
NGGSALSANLRAVQACIVTNLSASIGGLTWMFLDYRLERKWSAVGFCSGAISGLVGITPAAGFVGSPAAVAIGAITAIAC
NFATKLKFLIRVDETLDVFASHGIGGMVGCFLTGLFAQGSVAGFDGITDIPGGWVSHNWIQAGYQMADLTAGFAYTFVMT
TIICWLLHFIPGLRLRASEEAEIIGIDDAYLGEFAYDYVGTDPELRLHRIDSKPQLSSGDVVIADIATSNGRESSTTEKV
DPHATTGDAAPGGGRVDV
>XP_003196160.1 Hypothetical Protein CGB_I2480C [Cryptococcus gattii WM276]
MSTLAMGKSLIDPRYCCCAVPLVNAGIYTVLGEQAVLGAAIGIVVFATPDIVGASFPSFGSYIFAVICFVIAAFQPIGFI
GVLREKTSTFKVYSLLNALGILAALICSAALIITSALRHDTAVTDCEYKFFSDTGNSSSTANQTLASESQALCSAFAWAD
VGIMGGLWVILLVVQGYFVYLTRVYSTSQVSDHKLYHSVYSENPEAFTMSILRSTRYNPGSVYNTMHGPDADVWDARPSM
DSVRDVPAAHGGYSDGSQPLHYENNYGEPQNHPLHYTTYPSAEQQGAQYVFTAPGGGYVDHPAETRIR
>XP_003196161.1 [Cryptococcus gattii WM276]
MSPSKPAWLPVLEQQLKENPKCLAYAFSTLSQEGNPKVRHVIHRGFTPSSLLLTTTDTRMGKPAHLSHSSTIELAWWLSS
SNVQVRITGQAYTIPPTSFLSNEELSRIVDGLKVKGTEESKKEWWEGKREELWQGVSSHLRAGFARPPPGKRLEEVEDSS
RWPQTVPAKSVSPTISGHRFFLM
>XP_003196162.1 conserved hypothetical protein [Cryptococcus gattii WM276]
MHSSVLLYLHLLPLLPALAIGSGPHQLRDLYAYPKYQVQFLNDLPVSASDAKRIKEVGVGSEIEWLDMKPGDRSLEDGTK
RERLELMSMSFAAKNHEEGRSPYEYLCLMPSNNSTASQMARIDQLEEVEDELDPDQGWKALSHLDGKCLYSKQGWFTYAY
CHDSYIRQFRAAAHPHPHPTQGYVPQEDPKYEGYTLGRPHPVPKSKGSRAKVKDGKPGSPAKAEDRSTAVETTGSAPNTR
SSPAVSFGLGASSRYLVQRWSDGTRCDKTGRPREIEVQIHCSMTSGDMIYMIKEVAICQYVIIIHSPHLCGLPGFKAHDA
EVEPANVMCRQVVDDEEWAKWETEVTDGTAGTDEPRAQEIEEGKETRRSGQLPFSDWPGKEKLQSRFGLAAARERPAGDA
VSHEQSRIGETEDKASESIPTDIIFGLDMDEDMKGMLKRVVRLLAKQAKGKKRDNDREDGTEGDEVVLISWDEDENGRPV
LLEADILLKDEDGEVQLEMGAGEKDMLEKVLRNYMLKTNDEEEEPRKRVADEL
>XP_003196163.1 poly(A)+ mRNA-nucleus export-related protein, putative [Cryptococcus gattii WM276]
MRFGVVSSDSESDSDILSVDYSFSSDEESVDGFQWISTHPNPSLGRDIRAALDSSDEEVFDSEDEVEILELSGKSASGGK
NAGKARALSPWNAFSTPHSSKNKGKSAISSSLWRHSPLARSLTGRKVSSSKATLEEVLKDEPDVFETWVKKTEEEAWRDG
QYRAAKQQSHVRSIATNARAKIVSIQESQLSQEAEEIRQLLEGLALRHDKQEEELRKAFKEREESLWKDIDEVIRSVEKR
EAEAAAKAARAAQAEAKKRQEEEDARIAERDRVARVQKAEIERRAKESALKEQQAKAVKEAEERRLEEEKRAKEEKEKAS
KRITDKRGEAGATWSAYTEKQSYMKSEVIEKVKGDRPTMTNLNKGKRMIIRWLGQALNTRESVVKITTDIHDLLIQQLPS
PPSPSSPIQFTPDIPKAYAYLLSHVSKVLITQAQSEITSKPTSAFPLAKVVVGLMLRGHAALGDILFARLVKKCPWVVPF
YPAPQADQNREEYEKSTGRGVDESQHEYISRMSSICTLYFAILQTPLTPLIPTLPSAPTPEELDKLVPKPMRLTYAWTWL
ALALRDPMPASPPVATLLTTWIEIALAEVIRIYGKGQTDKLRECVEREGIQGGKIKGDGGMSRDKLAFVLEKWRSGEDLA
MKGRDWTM
>XP_003196164.1 mannose-6-phosphateisomerase, putative [Cryptococcus gattii WM276]
MSSSNVPKIERLSCVPNDYPWGEIGNDSLAARLASKNGAISFDLKPEQAYAELWMGTHPNNPAHLFLSPDTLLSTHLKKN
PSLLGAANRFSPPFTGAKGSGTEGQEEGHVPFLFKVLTCKQALPLQIHPDKNLAKKLHEENPEQFGDINHKPEIAICLSD
RFLGFASFRPYENIVSLLKSVEETSLLPSSLQESIKSFISAPSAETLQPTWEGFIKLGDNEESIKKFSDRVLSQGPKAFD
DVHIEDEDKNRLVRAVELGKKYNPGDAGLFSSLLFLNLVELKKGQGMYVGADGPHAWLEGEIVELMAISDNVLNVGFTAG
DSKDDPSLVAKAVTYTPKAIKDLLLDASQYSKSQNGRTTVYSTPFEEFSIMKIAGDEVLSPLDGAGVAVVLEGEWTVEDQ
EGTKRGGEGADGEGGEGTIWFIGSAAETKWTAKGGKGEIWIAFYDKTAKHSDVGKK
>XP_003196165.1 DNA primase large subunit (DNA primase 58 kDa subunit) (p58) [Cryptococcus gattii WM276]
MFRATSRQTTNANSAPEVKLSKRNSIANGLPSARYSFRLNFYERPPALDITLEEFETCAISRLRVLSHIESLSHRSLPYS
QVASGIATYAKMHLPLSSNTARNVNLDEERRRDEIGHWVLRLAFCRSPDLRQRFVRSELALFKSRFETDDKNERAAFLKS
LSFNYDTVDEDEKKLFKTELQQMLPKGSKEDAVSETWFKVPWYTVPDLVGARRVLVKDGLAFVPQSLQLSLVLQAFADRL
EKALEFTAKNLPRLDEDERLGPVIDHLASSFLSGIGASDYQPSNELGDGMTVTADTIDDVARKHFPPCMRHLYEKLKKDH
HLKHWGRLQLTLFLKGLGLPLDQAILFWRRSYGASMTDDKFNKEYKYNIRHSYGQEGRRANYPPKNCQQILTQDQPGTQD
SHGCPFRHFSSENLTAFLTNTYPDHFSRTSPEMRDVLDSVKASHYHLACTRVFEVTHGVKKGEGLGNGESVSHPNKWADR
SRELEREVIDGIKKKEDAMDVD
>XP_003196166.1 endosome protein, putative [Cryptococcus gattii WM276]
MVDPISTRSLRISKATKLFYQFRTTTYSRNPPFKMDQDPWDPDLPKPTQSDNDNGGGVSTLLLVFIPVLVVVLAVLVGMV
VFLIAVLYMRRKRGIRLLEDGGPLDLSKGDGVIGEGGVEGVESRWLETVDSEVREAYNRAKDWQSQYPPTSIPTDITLSQ
FLSIQEKGVSAWAFEPDYEDNLSLYVQSRTEITFLADGPGMPAREGGGNNVMANLPLPKLNEVYYWEVKMYDKPANTEVA
IGLATKPYPSFRLPGWNKYSVAYFASDGFKSHNYPFTSASYGPPLAEGDVLGVGYRPRTGTVFFTRNGRKLEDAYTGLQR
LNLFPTVGANGPCTLHVNLGQAGFVFIEANVKKWGLAPMTGTLAPPPAYGSERGSILLEAGYGTPGAAAAGAGRPSRQGG
MGALLEAARNRGTSGPGPQTQRTRRHKHRDYRTLPADPHVSSPLRPVGSESNSSSAGVTPSSPSTSVSPTPSPDFSSYVS
PTDTPSPQTRVPPFAISSSSSSVSGSVDDSDTINGGDGSATPRGAELDREQSPIEHNPPTPNLLDISLHSLRGGHYFPSQ
FTSQDSPVSHSAPSPAPGPLRSNPESPPPPGYAPLDPHVYANGLPADLPEDMVNQAIAAMSEAEVQQAQTEASSQAQGEQ
PSEENGERSQGQRAFGWIFGRS
>XP_003196167.1 conserved hypothetical protein [Cryptococcus gattii WM276]
MSYVLSPSTLFPASHANTPTTPSLSPSPSPNAEHLLRPSSNGLLIPTDRTQDVLETKWLGMLGRLRVEREVILKGYALYS
LRTWFLSRTHFAHTIVTQTGKPNDQISAYLLVPSAELSGSEGDEEIANAIQFLSSETRSQPRRTELGFLLVTSPSAFGQD
VNPVPGGDFRVAKSYIVVNTALRRLGCGGRAVLGLEPPIAALRRKFHDLYRVPVPVHSGPMLVRNSSPSASPTRTPSISG
SPRDLHSIHPPAFPPSSARSPVANGHDINSDPFTYLVIELVKLIQAALALWGMFQHVGEDIHGRLISPGMEIDGLFCDET
KSAIFRWRREMGMEYEGSLKIEKETSGGCIDPKTLASLLSSVTSVHYQLDALDVERLPKDPFSSIGRTLKTWLSYQENMK
SGTDSPFFSVPSIRALAQYYLSDRLHKGDHLRVQRLLTGVAQTASHLSANLKGGGGEETSLRWREHHHRHRLDEQELEDP
GMVMIIPDDEIGNIAPPDAITTHLEAYIKCILKSKEKEWDVMGARRIAELWNGSLADSIEGRRKRRGTLTLSLGRGGSRE
REKGVLRKRTTSRDDTMREDEGDLRGTIKEISERAGQALREGMGIMRKGMADETSDSENGGPGASSQLAALMRKKHGPVP
TVIEPDAIDENHPEPPSVSPSTSSRQLPSQLAPSPFSIPSKPNLLSHTSRTSSRTPSGRPPTIIIPSGNESEVWSRVSGH
PGKSPGEERSDLDLGYSHVKNNKIGSVSGRGASNAVSKPASERAIAWRNKGRSTVMLRSSSDGADVALDETGMEWEVRNP
HGTGKREEEAIKLVVRRHSFNDLDDYKGARMLSPQHLQIDVEMCLVALKLRQKERQLAQKVKDVKLLEEAVYTAASQLGI
ASRARHAHIETLKSQAEILCASLEALKTEEDLEEQLPYDRFHYYLSEETHRAELLDDLGRLKEMWENVRKEGDERRRKLE
KDAKKTWWFW
>XP_003196169.1 Fimbrin, putative [Cryptococcus gattii WM276]
MQAIKLGKKYPDFKQDEIFDLINKFKQIDVDDKGSLDKATVISALQANGEADYDSARETLKNVNIDSSGRVELEDWVQLH
SLLKAAKNQPLLEHNKGRISVRGTAGTNAQHTINEDERRSFTDHVNTVLAADKDVGHLLPIPTDTMQLFDECRDGLILCK
LINDAVPETIDERVLNKPSVKAGKARPLNAFQMTENNNIVITSAKGIGCSVVNIGPQDLIEGREHLILGLIWQIIRRGLL
SKIDIKIHPELYRLLEDGETMEEFLRLPPDQILLRWFNYHLKAAGWHRRVENFTKDVSDGENYTILLNQLKPDQCSRSPL
QTSDLHKRAEEVLQNADRIGCRRFLTPNSLVNGNPKLNLAFVANLFNTWPGLAPLEETEAPPPIEDFDAEGEREARVFTL
WLNSLDVEPGVYNLFEDLKDGTILLQGFDKVIPGSVIWRRVSKPREGQELSRFKAVENTNYSVDLAKANGMHIVGIQGSD
IVDGTRTLVLGLVWQLMRLSINQTLASISKDGKGVTDQDIIRWANETVKKGGKTSAMRSFKDSSLSNAVFFLDLLNGVKP
GIVDYSLVTQGADEEEKRMNAKLAISIARKMGALIFLVPEDIVDVRPRLILTFVGALWSASLNQ
>XP_003196170.1 Extracellular elastinolytic metalloproteinase precursor, putative [Cryptococcus gattii WM276]
MRSSALIALLPLLATLTAARPHHHEHKHSASRTRKSLSFGPVHSHASFEVLTEAAPVIESRQLKDEPMDVIRVAQTFLRS
QLGTQEGEGFYIRDDGYTDSRTGVTHIFARQLLNGLEVSDGDINLNIDRDGRIMSFGNSFHPGSAPDLSAVHSSSSGETE
RVCATLRQQLDEYKAHLAELKGETGVWGLVKSAAEVVLGSSMPQGEVDHHEIKKTIKSMSLIENHLQAVCHRPTASTQSM
LSPVDAVVSLLPRLSPNDDLEDISPLELTSTPHHTLKPKPAFAEPPTEVISGAALSKAGVVSDVPARLMYTQVSEGAPRL
VWKCEVEMKDSWYEAYVDVFSGELIRVVDWASDYDIDELIKKIEMTNGGKQKPLPGPPENAKPYSYLVFPWGVNDPLCGN
LSVETEPWDTVASPLGWHMFPNSANPWDVTIPGQHTNHTHTVFNTTAGNNAIAQENWEGRNNFLLNYRPMNDSHMFMHEY
GEPEGLAPKEYVDMIITQLFYTANMYHDLLYRLGFNEVSGNFQAYNFGLGGKGGDPVVCNAQDGSGYNNANFLTPPDGQA
PRMRMYIWDTATPYRDGDLEAGIVIHEYSHGLSTRLTGGPANSGCLGYGEAGGMGEGWGDAIATLVRQVEEHRNFENGTD
VFPMGSWAANTPKGIRNYLYTTDPTVNPSTYKTLDKPGYWGVHAIGEVWAEFLFVLSERFVETYGFGPTLFPPTNTSEPN
DYYTSTFEESVDAAGRPRPLVPKHGNTLALQLIVDGMKLQPCRPSFFDARDAIIQADQILTGGENACLIWEAFAERGLGQ
DATVVGQTPWGGGVRTDGHKVPKNICGSKKA
>XP_003196171.1 L-ornithine transporter, putative [Cryptococcus gattii WM276]
MVAKLFEHPFDLVKVRLQSQPTDQALKFTGPLDCFKQTYAKEGWRGLYRGISAPIVGAACENATLFLAYNKCKEGIYILR
SDENENGKDKEFSMKETALAAAGAGCIASFILTPIELIKCRMQVQMLAREGAFGAAPVAVPAPGIHPFATTPNPSVPHIA
PQIRAAAPLGPIALIVDTVRQSGIRGLWLGQTGTLLRETGGSAAWFGSYEWAARWFMARHQATIGRERKATKADLTAVEL
MASGALAGVSYNVVLFPADSVKSSMQTSAELNPDKPPPGFWPTAKKIWKSRGVRGMYAGCGLTVLRSAPSSAMIFYIYTR
LESEFGGFLNETTA
>XP_003196172.1 DNA repair protein RAD5, putative [Cryptococcus gattii WM276]
MASINGVSSSPVASTANGNRSQPHTSNDTSIQPPSLRSQESIDLTGDDSSGDELVETPTHGEASIIRSPKTSGSLFSSVH
NARPPKDDSSSASLHAPSSRKLPFTIDQRPSAFSNDGITYAGSSTKSPSASASFGTMPAGPNLAGFGQYASQPSVSGWTS
GESSSNYLNGNDSTGAFYVNGTDASSAIDLTNRNIPSPPSIDEKKPLCIGSLRSNALMLYPCPAVVVGAQPPPGSKERYD
LVVYRGVEFVKVKLKYRAAGTLARKDDPNSVLQRDTIQVLTPSLTTYVGDLDSRVAVHLANLMSRGLCRLEGFVPRLHPD
APQFQVRVDVLVFTLPSNVQYIASFLAGYNLFLLDPIPPYDPARHSDHPLYQNGHGSGEAAMQLLAYAQRRVMGMSGNMG
SEFVFSDKEREKATQIEVQRKQVDEVFKSLDNGTELEQSDPGPLIKTDLFPHQRKALTFFLTREQDSSCLKQCKKTAKKA
LRKKRGHTADAEAEEEKTKEKEKKKDEEDGGNSLWEPVKDDKGKIRSWKNKITGKDLRGKKGKPAESKGALLADDMGLGK
TLSVVSLIAATRSSARKYARTKLESITSTNETSDEESDIKAGDFKTRIFGMPSVDEQIAADTANRKRKRDEDLFKNLSAR
RSRITTRSKATLLITPMSTIANWEDQIKEHWNGPVEIVGGASGVMPPKKIERKWKPPKGKGQESSDDDDLENFDLLRIYI
YHGPSRRPDPKFISEFDVVITSYNTLANEFSKQNGTYDTETNTPGETANNSGDEGAESKKIIDSEIKPAEVAALMKGGKK
GKGKVKTGDQTSPLQAIDWFRVVLDEAHYIKTASTVASQAACYLEADRRVALSGTPIQNKIEDVWALFKFLRISPVDDKD
IFTSYISSPCKYGEQIGIARLQLVMRCCTLRRTKESTHEDGSKILNLPPRSERQMWLTLREDERKVYDERASKAKDKFGE
LKANNEVSKMYVNMLQEVLRLRQICNHVDLAMEGPVEEDYDGTVMDYEVAVQGIERNGLTQPRAVAVVCSMKEGEGATCT
SCGLDFGDWFPWVGVGGVEEEKEKPKVKKMPTKPLLTKCLHLYCLVCFKAQVYPEYSKRMKGTLARSCHCCNTMIRLPSD
VIEVIPPDSADASEQAVAEQAPLKRAVRKKYIRPPGEKLNLSTKMQFLHDELLRFSKKNPHSAHYDPFSLEGDDVEEMDA
EGKPVVTKSIVFSQWTTMLDRIADMLDETNIRYARLDGTMTRDERSRAIDALRHKKNVEVLLVSTRAGGVGLNLTVASRC
YLVDPYWNPSVESQAIDRIHRMGQTRPVVAIKLMIKDSIEEKLDKIQKKKAELAQLSLKNMSRKELMAQKSEELASLFN
>XP_003196173.1 [Cryptococcus gattii WM276]
MSLGSEFDGSKRWKSLEERGISSEALEGLTIESRECLERLTNYDSHSVHDFGIVKRAAVLVVLFQREADEKLHVLLTTRA
KTLRRHPSQTALPGGKVDPDDRDATHTARREAFEEVNLPLEHPSIHNLTVLEPVMTILPLNAHMKNHIIVIPVVCFLSDV
SLLEHLLPSPDEVDAIFTHPLKGCLTGTVEGKDLEGLAEKGSEWWPYEEEFHSIEDRIGTTGGYRMHRFRTKRTPIKGLT
SDVLVHAASVAYGSPPAFGQFAPNQPPFSSAISNVVLELPGVIDQSITSSVPGEPPRVLEWGGTEKGTRIISREQYELV
>XP_003196174.1 [Cryptococcus gattii WM276]
MDAVSVYWSLADANCLSRYANKLVPEKGLALSVFDILTAEDGKVTWGNGLMYYKVSFRLMLFAPFVGEVIVGRVLSTTKS
YIRVSLGFFQDIYIVPSLLPPNSAYDPQQKAFFWVAGDDESTLTQEQLLNTVVSDSIEWQDVRPTPQAMLAEMNGEAVEG
KDPIEKAGFKILATIAESGLGVTAWWPGREENEEMYEE
>XP_003196175.1 [Cryptococcus gattii WM276]
MSVLTDHYDDSPSDSSTSSSGNMSLSSSSSSSLSLPSTSVNFVPLSKAPDTVRISQADDQWNETRGRTPYASDSTTASSS
PLSTPRRIARRKKLVYDALECACLLASTANGEVMTKLEIERMQSAQKTGKRLKNDRGEDWSTQRPWEKLVKSLRELQKEN
PVETKIIERCTAVLNEIVETQVRPLTGLKLIMQPLSGFESRAARSLKIKKLINSLSMSLRNPSALADVPLFLLLRFARYA
LSPAKSKPYLDLSRLPYPDVKTLLEEMDIDGLMELVGCEAADVTHLDLSNNFLTHFPHWPTFPFPNIQVLRMTSNPLSSV
PYCLIHLPHLRRIPHRDTLLAHPRSGQDCAHKTYFWGTGHPSLPNRIELDKKQVSALPKRERGVPSLVEFGMLMVARQRV
ELTPIEDNQWLNTARDFMPVHLSERMENSFICDRCHQLHIPPPLEMAEVTRKVGQRFGDKVWDAKWMTGWQLKKRHEDRS
STVWLEMVLCPLCLYHVLAVTSGR
>XP_003196176.1 conserved hypothetical protein [Cryptococcus gattii WM276]
MATLMDFSHPDRKSDAEFQEILDTFVGDQKTVLTGSLPDLLAGYEKDHNMRILEEADFLGVKELCEQYPDLELGPVDLFG
FLMAVLQREASPAYLNSDNAPPPGDAIPEDGRRRRRISDRIRSPSDDSNSSSSGEEDDSSTRQGSAPPESQNSFQSSTAA
AGPAGFAVPVRKKMLSDPNRSDSSLDSPLPTHMRSRDSTPSAFTGGFARPSPASRRRTASSTIHLDDDLNSPDLNSPDLS
NPIKRSFSSSSIRMQSPRPQNRLSSHHSSRPSSPMSAVDQIDSASSHGRTKSPDTDDCGSEAVDQFGRKAIADFGPDQLE
DEEDREKRDGDDRDANGNDTVLSRLNRISSTASLHTSHDQLRRLRKENNDLLRKLKETEKSLALQGAENERLVEDLQARL
EETQSEIAQRRKDEKEMRGKDRAQLIQISGFEADILSLQRSLENARVNHANMQKMYNSQCDEAQRLRDMLRDRDQEVREL
EEAVNAHSTDEEKLTQEIQALESEVKRLEADLSQARHAEPHLQVQKQENLVLKETIDRMRFDLDEARAAAALAGGGTGRS
AGSVAASSAGGTLSRNLGDELGRRLVAVEHVEEEEVEDGFVETIVTTQRTRKVGGRSGQSTSSSSQSATVHIEKGIREYI
DASTMTDSTLHEAIPSEPPAYTAMAPPINSDQVLQRAHPRDHKHLEEVLGSGEAVVEGEEEYEALVDALGVRCTVLEDEV
KMKKFERAKHGGGPVLRRHTRHSWTTDQATGGIIQFFSYGTNDFRDALGRFAVFAVAAFAFGVIAGPHLLGPSTTGLHPR
DYKLFQQMNTLAGVAGVGEGFLPAHMLGMVENGARLVAGRIPT
>XP_003196177.1 [Cryptococcus gattii WM276]
MSVVFTDPDLQPTYQALIKGSAPYDWVLFNQPGNELKLQTTGNGLEDLEEEFMDGRIQYAFARVRDPTSHLDKFVLISWC
GDGVPEFKKGLYFTQSAQVQNKFLKDAHLVIQARSELDVAPSYIHKRIQESSGSKYSAPAAAPSIATASSVKPAPSYRPS
QGLGGSQGKPTTVTTPTSNFGAPPPQRAPAASVVVPSPLPVTHEDRSIDSGVKSSPITAAPERAKPSAPTTIASEPAKPV
AEDRIAPVGTAYTPIKLQPGKLANRWNPGGVQEETNEESAIRGPSIKDRMAAFSGGHAPSPVLPQPSGNKLSWAERQAEA
KRQREEEEKGNAVASNVKTVSPAPTGSRAIPPLPATSIDSSAAAPSPPPASATISSPVAPAPRAPIAPAVPSLIRNSVPR
AASPDSDEEKSDDDDWGAPPPPPPPVPFKPEPVMEAEPDASAAPPPPPPPPPPPPSPPPTAPAQAATSSDPQIDELQRLK
QDLTLEETPTAGPPPPIPVASRPGAVEFPPEPSAVGKRAKVLYDYDAAEDNELSLREDDIITQIEELDEGWWSGVNADGQ
SGLFPANYCELIEDDSAPAAHPQDQVEPEAELETEPATMHPSPPPPPPPAPAPSADAEGTIMIAAYDYDASEDNEISFKE
GDQITNIEKVDPDWWQGKCNGQEGLFPAAYVVSPDEYPLQD
>XP_003196179.1 conserved hypothetical protein [Cryptococcus gattii WM276]
MATAGPSRRPDGRTPAQLRPLHLSIGELDRADGSARFAFGSNAVLASCSGPIEVRLREELPDKATFEVNHRPLEGVGATP
SRALVTTLETIFPPVLSLEKHPRSLVQLVVQSLMPSTCRAVYGSVIGTEGVGAEQNTWPATDNDEYAYVPESKRDAARIS
PAAGYTFTARAASINASTLALLSAGTISILALPVAVALVVTTEGSMMLDPEADEEKQAKARFGFGWAWGAIFGTASEGNS
MEVAGQSEGGAELVWVESEGNFTRQEWSEALEMSKTATKAILEFIRIQLDAHLSSRQLS
>XP_003196180.1 [Cryptococcus gattii WM276]
MSETPPSSPIQPLSPLSPISPWPSVPSADESPLSAADTHGDTLPNATDVYASIAILGTYLSFALYLFWAIVPPKWEWTGW
LPDRGWTVIVPCWLMVIVLLAYWTYAALIVYNAAPFE
>XP_003196181.1 conserved hypothetical protein [Cryptococcus gattii WM276]
MSSSAPDSSSRYQSMFVGASPASTAGHHASVVTLGAGIFASRKNGHHEEREAEFDPERSLGRLVDELGRVMGNDKLPSRP
SSPFSPTRTPTPLGSNPLDLSFTLARSTPLPSPPPSEGEPEISETPKPRPRHPRRTSAHASNNEKTAKGNRPLGESRQGN
MATNLGATRAFQPTSASKDRLRSLRAQHSKPRSVSAPVRSDRTLGDVTGLTDLFDTPSKPGEFGWLGKDESVGGIPAADI
PATLEKLNQRLKALDIENSASRRRVRELEEELARAKEELAETLNTGKRDLAEVRKQKAALEELVTSTRKHLSLLTLELES
QKSFVAKLKSTPVPASAHSLTTSAHLSSLRTEIDKLSKKISALHSIVEQGLEARKRGRGEPTLQMEREEMERIMRQIARE
TRYDSDHHVENGAKDGQSQQKETQQSSPRPSKLSQGLHAAASSIDSLLPSTQQKPSFSFHKAYDPSDNLTYSPTPTATAH
SGQPSSVQSKPDSDPSLKKKTSQKNKEYAQEKKPEQTSGQNGSHNIFEEDLNHHFFTFDKGNEHPEDKKEAKQQPQETKG
KSKLQRVLDELVTDFAQLKLVYADLADRYKELDPASDVVQRHKIANRLKEVIKVLEKKADQIDDLKSLL
>XP_003196182.1 Hsp90 co-chaperone Cdc37, putative [Cryptococcus gattii WM276]
MPLNYSKWDMLELSDDSDIEEHPNVDKKSMIRWKQRDIHEKREARKLLISKLKSELSLNSVLRPRIETIISGLSSSGLDH
YRAVQRRMKEDPSPEKPATDAPNQPTYDMMLSQLLSDVFREGAWLVEGGKVEGNSVIYNGKKVDDNTGLPDWATAEVPEG
KKERLAEKLEQRLKWHVSELNRRDEQVKKEIEKEEGELKKKITSEDIHEGWSSSKIAPPKPSVWDEKPKPKSKKTEKVET
IEVLNPKASSSAAPLAPATEDTDDEEDFGPLSPAGRAFAQIPLGEFEKSYEFIKNDSSVLSSSTHDSLLAEAFDAERRGD
KSLAMRCVHQSLLVSYCRQLGKDGVGLFFQKMIQKNPKSITMFNEDFQRTYNRIATRTREILAEEAAAGPSGEREQIQLV
ATDPNMTIAFNIPDGPPPEDLRLEGEGAEELDVEQVRAWLQQKWEIFKGFPPQFQDALRTENLDKVNKVLGNMTVLEAEK
IVELLQEGGMLSFSEKGVRDMTKQ
>XP_003196183.1 [Cryptococcus gattii WM276]
MSSTTSSLQPLASPYIPPSTAPPFLRHLIVSALSSRGYDGAEAGALTEIERLVERHIEHVLEGAKDYANLCGRQNVNAGD
VVMAQEDTGRRVNAMRRESKRRRRALNLQTQPSPPPSPTFTTSTLPDLLRQELSMESDQKPSISSLSTTRGESGGSGEKL
SYAESWMPGLPEKWTYATPNGEYSFNLQEHVQVTSSLLDFIKLTAAERGDIPPELGLVNYRKDPGLAAGSGASTDSMSAD
FGNGSREERAGETVGKKRKWTVKGVESQ
>XP_003196184.1 monosaccharide transporter, putative [Cryptococcus gattii WM276]
MPYLGLRGKKLLTAISVTAGVGFCLFGIDNAALGGVISSDPFNRRFNLDPTGQGAVTGAYEIGCFFGALFFAFFGEEVAR
RTVLLIGCVPLLIGTVLQVATYSTAQLVVGRVVAGLAMGAITSTLPIWQNETSPPALRGTLICASLSMLIVGQLIAYWAA
YGLLDKYDNDMVYRVMFSLQGMAAVLMAALLLFMPESPRFLLAHSRPDEARRVLSALADIPENDPVVTEQMEEILRAIEL
ESTSARNWSDLMKRGKDAQGEKRRMFTVCQAFSGSTVISYYVTTIFQEAIGMSPHTSTLLSGYLQIFFLVCSFATWWLIE
HAGRRRLFILTAFAMAVVMFIMGGLIKIDTKPTGIGAAVMVFAYQAFFTWGWMAGVWVYSSEICPLSWRSKGMGLAVALQ
```
