## Supplementary File S2 for "In Silico Proteomics Approach Towards the Identification of Potential Novel Drug Targets Against *Cryptococcus gattii*" (part 1 of 2)

```
Supplementary FIle S2: Host non-homologous proteins

>XP_003191088.1 [Cryptococcus gattii WM276]
MAANGTIPIPTLRRIVTSHHSSDKSGDNVTFHDDTVSLTPVLSGGAFLTPLYSAMGLPATNPHVVTSQHISDAMAAVPGV
FIPGGTNGSVTVLTPNFRVGMHRSSSIDYNVFLEGSAYLVVPDGKGGERRTLVKAGELVIQTGTLHAWEAGPDGAKWVTV
VVAALPVEAEGEILKDVDF
>XP_003191089.1 [Cryptococcus gattii WM276]
MPKVPSLRSQSFGDGDSKKPPIPPPLSITCAPCRSKKIKCDSTKPTCLNCAKSPDSCYYPHKQKPGLRPGTGMEMIKRVE
LLEDRMEGYESRLAEYEARLSQMHVAGPPIAYDLDHTPLSDPLHQSNPQGMYPPPPPGHPGNMSSNSLSGGIGIPTQQIP
TSISSVISNPNPFSTDLSPSTTGGQFDRPSFNVSTSPNVNMSSPASFMDPHVLPSDDIVRDLIGLFFTHIHPWAPILSPS
PPDFHPPWNIVHHAIVVVSLRLSRDPRIATSKQLIKQKAKQQVLAHAIESTSISSLQALALLALDLIGSDQGPSSWGILA
LLTRSAVHLGLSTEEDPNPWLGRTPMPSLSRTNIIPPPSTWHEDESRRRLFWLIFALDRYVCVSTGWDFALPDFDIKRRL
PCSDSIWAQSEWYQTSLFRSVLHQEPIDLKLEDVSPMAYLIEVLDLLGRAHTLQGEKIALGDARGLESRKDMTLTLTTTA
TRWFSMRPINRIQQPGMRLMIHAIYYSTLLKLNASYAYPALSNGEPQEPYVSTCLSSARSMAKLANTARSIGWATASTPL
FIWGCWVAARVLFVHAFLNHHTQPDEDFEEIITSLKEQSEYWDLATQYVKLLGRAKRKWLNTLSTNPSSSLPDAIHVLLD
LRRTAYSAVNTNVQETPHVSPPEPDLSQVPAWAVQPGLEDLYSWFDLPAGLFQGEAMI
>XP_003191092.1 Hypothetical Protein CGB_A0140W [Cryptococcus gattii WM276]
MALDQSPTVTRVLLIIHTSHPFQNLTRMIQTLFYRSLFTSEVRILIQPKENVKYTCDSDREDAFGRPFWKAIVLAIADNA
VIETAALSVHEDETNAFFRLMFYIPQAERFKQFIEKEGWESLLDDEEEKRLFELFWKDWIFIEEADRNLLDKHGYQCRSW
SNMEVQT
>XP_003191094.1 Hypothetical protein CGB_A0165W [Cryptococcus gattii WM276]
MSSRPHTFLRLPRILPAPHRQPIVRSLHTSIPRTRPNTATTSHGRIGSTSGYASGSGSGPSQSGSGKKPNRHADWYREIV
PAMIPIFVISTTIFLSLSLLRTYLSHSKSLAESETHIALLETQLAQLRLEQKKMRIREKRERERMLPLVVERVLQRVGVV
GEDEEEKEEEQPRLL
>XP_003191099.1 exonuclease, putative [Cryptococcus gattii WM276]
MIRPRSLPLRYPNRAIPLFRFRNHLISRSILTDSSSALPSSSSSAPRSTASFYISNVFPIQLGRWDFRPSIASVLREEAL
LEHLHNIASDVKVHGFQVENWEVSRKDGGVFLHFSYIAPTEERISKEEEKIDEEKAARIGVELTPSYAQNLPGRLFISSL
EKSAQKHGGWPSWLGNWWAQKKWHDDRKVPGHTLYSSRAEDGEDAAADVDEGGLVKGSAGAVKGLKGAAGGGRVWVVKGK
QWTEDMNRFPSNRLRVEFDGPDVSQEMLYTLFRPYGRLADIQPPTPVPAGSLRFASVSFSRLSPAAIAINALHGYSTPTN
TADFTIRALSSVTDKPIPLSRLRLFYERPLKAHALRDWISSHPRLVLPVIAFLIGTLSYTFFDPIRAFFVRSKLEGVWDI
NEYSLIKKLRQKFVLPTSFGFLDSSTAETEDSEDAIGKNAWADRVEAEKGVEEWLAEYPSTFITITGPPGSGKSSLVTRV
LKQQDKPAMVIDCEEIAKAKNDAGLVSALADQTGYYPVFSFMSSLSGLIDLAAVGLIGQKAGFSTPVDQQLRQMLEIVGG
ALKDVSTHAQKSHQEALQAQKDQIETDKLRQRKKQMIARGWHDGRLDYVAGNGLSELGYGDEPFMEQDWDSVPVAVPMGG
NVAPIEGDTTSASLTASTNKVESEKLELQTMAAAELDVESETIKSLPIVVLKNFAQKTAKGDLWNVLAEWGASLVENKVA
HVIVVTEGPTATKALTKALPAKPLNTVGLADADEVNALAYVRDKLRPHTGAAINTTASNSTSIADDGTVSQTSGSDPKGF
TLSPEDSAQVAKLGGRMVDLENLVYKVRTGSKIKDAVDDIIQRNVVELRKAAFGDDSEDAKALPWTRAQAWKVVSDLANK
GEIPYNKMLQEFPFKGAEQSLKALEEHELVSVSYIDGRASMVKPGKPVFRYVFQALASDSVFKSSCQIEYNNAIIAKSES
DIKTYEQELMNLKNITTEGGSDALGVSGGWLGLGGNSAIRDRGKWLLDKMGGLIDKVGKLEKENAEMVKVLSSGR
>XP_003191102.1 conserved hypothetical protein [Cryptococcus gattii WM276]
MPRSSRSSARPSAPSHSSASQSRGAHTAAYPAQHAPAQHAPAPPQTAHVQQQRQPGLLAQAASTMGGAVAGSVVGHGISN
MLFGGSGHQAAPAPAAEQAPVNQQQFGASCDIQAKDFTKCLEATNGDMQSCGYYLEALKACQAAARPY
>XP_003191103.1 Selenoprotein W, putative [Cryptococcus gattii WM276]
MSEICKDCDQSPTQPASSETMSQNVISPESSLPGADVVSSPSSSYVSPQNQAQVQTAVQPPSEVRAGQAKVEGIENKDES
TGISTPLTPATTAQTGQDFKSPDLREVKPSVIIEFCDRCRWAPRATWIQTELFLTFPNPILRSITLMPLNAPETGGRFRV
WVDVGKGKGDELVWDRKTEGGFPELKVLKQRIRNLVQPDMGLGHSDVHGKNSEAK
>XP_003191104.1 Hypothetical Protein CGB_A0370W [Cryptococcus gattii WM276]
MPIRNPRGLDFPIVCLVNVRSQLDIDILLDMLEEESKQKIITAEQKGHACNMHFVYYTGNISTNDQRAINDKSMMSDGRS
SKLPTRSPALAGNQGAAIKVWNVECEMRAADVRDERRKGVGNGRDENRRMKNERHRKEKKDFY
>XP_003191107.1 Hypothetical Protein CGB_A0420W [Cryptococcus gattii WM276]
MPRVTRKQKESGKAPKPKPRAKSAPNASAKQGFKTAPSRAPKDAYLGKAKKIKTDLIQRAKVKKQFAKVLRAEGMESERL
GDGPRRRNEREEDDSKLKGRTGNFKGKERREREERGEEDPDMARIRARAGPSSSTPFSRPNKPYSKSHNNKSYDRTTRKP
RIEEAPPKPKVRALSPSPPPSAPSSEPKPSIRTLKKEGFSKYHRAKDTTGLSKGRGQPNMGARMGVLLEKIKRM
>XP_003191113.1 [Cryptococcus gattii WM276]
MDYYTSDPRPPRFSYPPQPPSPQSHSQRYSPEKRSAYDNSDYHRRSEYDDHSSKASQKRPAEAESSSSQQAAARSQPKAR
TESPSSSTKPNMKKEAGGSDQQAPRRAAQACLRCRKQKLKCIGGWPCNRCTKSKNVCDFGRPGMGPPAREGGTSEANARL
EQLESSVANLLAGLAGSSSNNYPNPEVLHTFDPAQRRAQSISEQGNPPYAPSASGQWNSSIPPPTHVRPLEPPRVGAAAV
AIGAPLASASPDDPAAQHHVRFTSSPHQTFIQHGYSPSNFSSNGTGPSPGSGIGSYDSNGFRSERKKVGGKRQKAEERLA
TATDQDFDEAPFKPLVYQPSVWDNREASRRNSPQPSQSTASRDEPGPGYYARRFMRDRDDPVNTEIVEPRMAETLFNFFI
DHCHPFLPVVNVALDDAFNTIRQSPFLTSAILAVAARFYIRYTSRNPDSFPPLDPAVPPRLANLAEAHLANTLLRKQHAL
SDVQAVMLLAAWGLQSGGRGPDAWVVTGHAARIARRLGVHKILAQAAEAARITRPETEEWSKLEAFMPQWRTWLCWFCFD
GFLSLGFGRPQSTQFETVDEQGFLQIRLNQTPPRPGTTPSMSLYGDVYIAGQVQLTQIGRDLINWGEMLADPKGATWADP
RRAQIFHGKELSVKMMFKELNGRLDEWCKLWIWNVGSPYSLYLGSSARIARLQADHMRLCLNSFALKSSPDEDEFVAECL
KKALNAAMTTIQTHYESSQTDLALSFATDYLTITLAQAAIFLVRIAQAESSVQAILKIEPSVIAHYLKMSIDLLQTGELS
ETRLSTYLAKTIRDIARAAGINGLGPRESAEDSGWESRPQSAQGSGASATGVAASGSGQATGASGDGTDNAPPPDLAFDM
DAFLQFESQLDLGYLLGLPGDSGAFPATTGAGQDGQNLNGVDNGAGAQGVQGVLDAAGEVFNEFGFGMAGMAMGYGGLPS
LPPPAPTAASLSGGSQQQHSASGGGWNMNGRAISQEQETGM
>XP_003191115.1 [Cryptococcus gattii WM276]
MAKSIRSKAKMASRARKRNMSHYAATEAARTQRLSNKLLGKDKKEGEDNEEIKEEQIEGDDAEMKEEPKKISTSGYRGSR
KEQWRTARGMSARPKGSTKAKRNTRRR
>XP_003191118.1 [Cryptococcus gattii WM276]
MASGLGLSISPRHDAIPSPKHSSIASSSFDELVEFQRKSDEHDNPVHLAHRRYHVEPYSIRQNHERRRHHAHAPRSPSVP
PTSSSSESSDECPRSHAYRHHALHQNPQGRPRSNSVPCSSNTHLTSPFTHHKPLHSTGRYADRIQALKDGDGEWEPWSLN
VVSPSVLPYHARPHLNTRVSTSVLPADFMRCSPLHHPPSECRQAQIQTQPQTPANIPIQLPHPAVHHRTSSFSSQYTCHS
SPLSRGFPSTPKGTEIVNEDLEMRSNTPTPASTGVRLQGKVRG
>XP_003191121.1 [Cryptococcus gattii WM276]
MEVHPPIYQAQSWQQQAQVYPQQQQHPDYSGVEAQNRLLENDMSASSVVPAPAPVPMHMHGWYSSHWANVASLVKKAGQL
DRGHSPFKRLHQQKISAEQHLESLAPVTVSISQTPLQMRASFIKMNAVDTIFHKGFASRRYVGSDGQATVTVVKQESDLP
HTSQSLPQQSNSYPCNSVSVYVQASIPVEVSGRYDSPEFTLSPRPSPQHSFFISDYINPSPSSKASKASMTGLRQSAETR
TEWSSVQVKVEDSPYEQAPVPSLPAPMAQQSAEVPAQGVYYSTGGEMPTLNGLTGDGEGWTNGDGGAGDVGGSGSGGGGD
GGMGQDGSGIGSGGSGNGDDGDNKGRGNGAGGKGKKLALACHFCRRRKLKCDGRKPLCETCAKRGEVCTWDEAVRRRGPG
KATKERREKAAREAMAAGLTNANSIGARSSSSGAGPSSLSIPLGDPSQGLGASTGVDIPEGLDPHLGLEEGHHAHHQHHH
PGQVNDAHDHAEHHNLDQQGEHHVHDTQGHEHDALQHQLDLDIDPTLIALSAVMPETLAELEKVRENHEHTQAQTHVHTH
EHGHEHHTHGEQENGHEDLNGDEQQERDTRAALAHLQAHSEFPAHAPELVHDESENQGAPEEEEVEGFHGISDIPEAGIL
TDEISSAAVPEEGSTEVGFVAGQKRSAEVDVQGENEGVKRFKVEDGSEAMDVVGNAGSLEHVGGEEQEQ
>XP_003191122.1 [Cryptococcus gattii WM276]
MVPFFHSSHSSFSTQAPSSEFVSSSSNATHRLSRVPSLGGPLIPENGIFSPGLFSFHEGRARPRVSPPPSPLSSSPPPIG
RRASELVGIDNAANERDRLPRYTANALTPAQSQATVAPIPTYETALTQGAFSPFFAGDRISEGWEDTYMREYFGLDDLHG
ENREVEQPETNENDSEGHDPGTDEDDPLLPRQNVLANRRFTFAGTDTHRTSASDGMVEPPVLETLSPPAGASLPPAYSQE
VGRDELMLVSTAHLSPDHPASAFFNAISLIPSLSEGEEAAGPVPLRIPPQAPDAAGHSNQVINERSGMMIGSKKLNLTIT
SNNARRLNANGTGPMFIKTGRAGVVKGSVVVKGIDHAVGLDIKILGFVKTVFYARGQYNMMDSYPLGRSALTLFPPSSES
IEQQQLRLTKDGQPLIEPGTTFPFEIQMPTKHWRGDDIDLPPTCEILQLGLQGEVEYVLRVKVTRKGSWRMNEELTVPII
YQPRSYISPRRLRSLMLDDRLNPGWRTIPLNGGLLPSDPTPIQACLVLPSPMILYIPVNAPPPTIPFHLHFYHPAGGSLL
RNFTNPRESTIIVRLQRVATMRVDGGREVRKSEIPSQVLIWEEGGEKVDLGEVQKERREKEKEKKAGRGKRRKASSGDGL
AQVAAPSSQTGGKEQDGGRRFSFMDGKVGSVFRRKSSIPSASVSTITSRTDPTLAASHRADHPPLSSSPIAEHCLSSCVT
NASSTGERRDSRINASSITSASTSSTQSQLSGSATDIQMHGLLTLRFNPSSQSTDCANNGQHLDPFGYDARQPQGIPAEL
KSKLIQSFSTPEIAVTYIIQIGVQPKGSGEHGGKAKDGHVWGGGLVEVVWG
>XP_003191131.1 Hypothetical Protein CGB_A0580C [Cryptococcus gattii WM276]
MWPRLSADLRIVKAMYIQSIKILCQHPEDCTGYIFGYRLLSNNLPFAIKPKQQPGIAACRVWPSPSRKLHEEASLSCALE
ANIILVTHHYSLISVRLSDTWLGNN
>XP_003191134.1 [Cryptococcus gattii WM276]
MSSSPPPSLPPLKRSDYAAYSSFLYDLQAETQRDLSVQLSGWGNPTAGDEESIVLSDDSDLGESSRSRSTSTVRPRLVEG
STYIPANPTLGKRKKRLETSGDPETCWPRAIEELEPLSNSSLQDAITSFATSYIRKRHLVLPKLGENEDEDRQIDPILPG
NLVSSTIEMLDEVLVNLAGVRPPNVEKKRKEMNVLDWEGVLDVASMIPSLWPDIAAANIRLRDMYRDAGPNLLGHRMKII
NDLKDSNPCPSVNDLYSIVLPGKNPLLRSHLSKAGTFFQQERRAVKRREKEKIRAERAKIQRVQAEEQKEKAAERAKESR
EKAKAKWRQKAKPTKRS
>XP_003191136.1 [Cryptococcus gattii WM276]
MNPTTLSMMARSASWAPTIFVRASSSQPQPSYPPQRANGRTLPVSTLRELVSLHHTSAGFMHSTAELPIGFDNAFRLTPR
PHFERYSDFRRAVEEVQSLHPPGGMENLVEKSTKRVGVSGSDKAVYGGVQRAFKKLPGRDGEPWVSQTTGVKKTDRDLTE
RQMRVREAIYGTWERGGMGMNKAEPGLDGIFELIEAKGKTVEEYGKEWAKREEEPVKGRSTEGGM
>XP_003191145.1 [Cryptococcus gattii WM276]
MYRALIFDCYGTLIDWEVGMYQNLEALWSQKTCPDPDRLFKALGSLETRIQGKDEEMIYPEVLELVYTELTGHFRLWHDP
EAGKAFGDSVGSWPAFPDSAAALGKLKELGLKLFVLSNVDNESFAVTRKQLETKTKFDGVYTAEDIGSYKPDLRNFRYAL
DRLEQDFGISPEQVIVVANSKFHDISPAHRMGLKAAWINRPDAIMGVQGFEDIKPDWTFESMKQFADGLESAREGF
>XP_003191149.1 Hypothetical Protein CGB_A0230C [Cryptococcus gattii WM276]
MKEGQTGKYGVWLSECCTDRHRQHARRGLDGSAAAAAAAAKEWNNTSHFVEAATAAGAIQKQQRSSFMDTCKITFTFPNV
SVIFYTGTFVYPEFREGYQNNSQCQLIANID
>XP_003191150.1 Hypothetical Protein CGB_A0220C [Cryptococcus gattii WM276]
MNQTNNSQAGSGRRRKSLPSRLPEDVYNTRMRDLLELEPPPSGEKWDRYYSTALNRLWLPKFLWEACYTVELGWNLERCV
RTRTLDPPNLPVYVAIDLVPELPLSLVLSATMRTPYSETKVKAAVDKWMPKWETAEEQEEDDGDWVASSKASGMSQGGFN
YWLETLRQAEKPTDIPSNGESPPIPTIEDMADLAMDSNEYQELRIANIPGDLGVHFVSVSSAQMDELFS
>XP_003191151.1 Hypothetical protein CGB_A0200C [Cryptococcus gattii WM276]
MVCLMSLFAGLCHSKKAHPPPHGGYGGDPGGGFNQQPVGMGGPPGGGGFGGPGGGGPGGEFERHGGHHQGHHGGGGFDGP
GGGGGYGGPGGGGGYGGPGGGGGFGGPGGGGHGSEFGRHGGHHQGHHGGGGFDGPGGVSGYGGPGGGGGFGGPGEPGGGG
GFNGPGSGGGGGRCARFKLGHGFGGPIAPRNILRDDCVFPAQTQSQILYVYRNMTATKHSIIHFSYAHHIHTQDPHNHHD
DALVAGPRPHLVSSRILDGPYPYPSP
>XP_003191155.1 Hypothetical Protein CGB_A0130C [Cryptococcus gattii WM276]
MHSSLKPPPKDRSVCRQFAALDPVRDIILDHLCNIAPTTTILVNKHCYKRTVPVLYEKALLSPYLLYGITCGDREQYLRT
ANALQHVRALEIDDMRCMAFLREFSIPPLTDSAPFPIEPQDILGGVERLEMPWTVLHFRDWDSYRYIYQSQGQEQRMLNV
DPTRLKEVVLHVDDDDILFAGMSFKNSWRQLGELPKLITYIFHITASSEYEYAFKSLLQYDYGPVATVRVILRLTEDITY
KDERKWQDEFGSSVSEIIVKASQRRLRNHGKLAEDPSRWPDSITKLEIYTPESQRIVSLVRKLVTKQDDKVWKYIQRYRE
IKDVNEGILEEYGLSARQMMIKQKA
>XP_003191156.1 Hypothetical protein CGB_A0120C [Cryptococcus gattii WM276]
MKSQPKTHPPPLLAHADQVPAYDPHDVLARPPSHPHHGHTLYTYPQDVDQSTNTTSNTNASSYGKRQPPPPPASAPELPA
TGIGNGETSGSGSGSGFQVDYTRVSSRGTVRRPRIVLEADGFQKMIILRKGADGKGADNNGVGEIRPPPLEAYIVLRPHR
VPKIADLDEKKVSSVGTGKGMGTKGKEKGKEQEKEKGIRKGKGEVGVGWDDGVPGDIPTFDKWSYELEIMQSPTRGRALG
LHPLSRGFPPLSAPLIVQLIVRDGSGEIISPSDAALSKRLVHTVMMVDLVSPDGGESRGVVRVREGGDGGAYYRKNFLGG
TFRLSTTFRSRLPSLSYDNGKGKEKVKEKREEKEKEKGKGEGKNVFIFSEMVVRTPGEYALVVRLLDIAGPPHLGTSIGV
TRPLAEVLTKPFTVFHSSEFPGSVPVTDKFAKQGDRNLGVNCNGTVGIDSKSGREK
>XP_003191157.1 Hypothetical Protein CGB_A0110C [Cryptococcus gattii WM276]
MDALCPCLCALAECAPEECDPGETHEIVCDGACEIDEVEAHLAGGHGCGAEEGGEGVEGVQQEEALAHEREGGDAERQPA
AMGAEPAGGGRGERERGEGEDVEVCLECILHAFLRGSVTAAEKPNPRETCLCRCCCPSASPSPPARGPASLSPTPGAWAG
APHRPPATPRPVLAESSSRPCPTTLRVRLQSLCSGSSLRLLQHGVCGAGLTTGSMALTSWRAVAMADATLNNTSNYKNVK
KNNNNNKTRLEFRVIVNFIHRILTMPAPATTTTTAKPIFPADQLRAWIRQLLATTLRDVAYDHANPGRMKDLSRGLSEKI
KSQMLALHPHSFKYIITSTLTENKNQAGRGDLVCHWEGTDVAVQEMFSNTWDAL
>XP_003191159.1 [Cryptococcus gattii WM276]
MKFGLITTTILLPLVLSAPLRAPQDDHPQADDRAARLYAYAEARGVDDSTSVISLKDASTLSSLVVFNPSATYSFTRPAS
ASSAGAAQSNALLSSGESPTFNPTPTTTLSLLGNVSTAAASSSRGSSVSGSGAGVAAAANSTSNSTNSDTGSSGSSADSS
TSGVDAVRARTDLTLMGVGISFGVCAVGLGWIGGIGLF
>XP_003191163.1 Hypothetical Protein CGB_A1020W [Cryptococcus gattii WM276]
MAQDDTASFAVPSSSTPSMAPSIPAKSSSSLIGGVTRKQNIACDQCRSRKTRCLRGDKKDVCEQCKSKGIECTSSYIEAL
AEKKKKADEEQPSNFRRKKRRKSNSHSQPPPVSLSSALCPVHPELERRTSNESGNSKASSVSQMDHSAIQSPVMGMALSI
AGDETDADKLHRVQAAQHVRENASAIADSLHLLENLTSAQGSSVTLPLPLALSLPNHPPPQPPPPLTPSEKQHGLIRYLL
SPYPVLIPVLGYSDVASIESCKQGQSDLWEEMGGKVWEEEPSEAHKSMKADELTKLADDLIDSYFSVAHIRNPCYDPPTF
RARLCTPNTHPQGPIPHPILATALAWGARFSDHPVVQQDRNECSQRLSGGEEHEVREKGRGRKRSRLVQMAVIRAREVCE
ICRIWRIPSIENVKALVNLEGLLGHCQMVYATAAVKHLLAMGYNSTRAILTIPDEKERTDIVLIWWVLIVTDSYRSVFYR
IKPCLLDDDYDLEPPGSTPDLSNFTPINLSEPSHAILWFSAAQSAASMCRALSLRLCSPHLQTSGIPLSLLRTFIHSASI
WRTNYLSKLGVPPVWPENWDFLQAMAACSADVSHHALWLVLYRALEESGVEEERNGGVGMGMGGMGIEVEVKSVKRRLKE
ESEHAALRIAALVAVLTENEYLSLDPLSIHHPIYEAGLYLAQRGRAEYLACVVGLKQYAITFPATWDDAEELEKIYAGSQ
QGDPRLGIWSQSKAHSVSMNSVSDGETARGVADTGTCSEEPAVMRSIEEQMWQGGWKKTMWQL
>XP_003191169.1 Hypothetical protein CGB_A1140W [Cryptococcus gattii WM276]
MTTLPPPRRIIAAHGINGEPHIIDEEIHYPADSPFQAAVGFLQPELVGKPDKSIEWASIKPARLSNDDAISLRWLDFPPG
FKVDLHFTQTIGEYDLIAIRYYGLILSHSDYVIVIHGELEMILHDGSSKTVRAGDTIVQIANIHGWNNNTTEWAMLMVYV
SGVAAIVVPSEPVKINGRGLEEPPFNAYHAQF
>XP_003191173.1 Integral to membrane protein, putative [Cryptococcus gattii WM276]
MSGQAKNTSPGLSRQNSSFSNLMALNLDRYGEDWAGALTLLDVIETFFDSRLDLFNRRLRAQSNRLKSRAVEMLPKQLRT
PKGGGILLLDDEGQDEGKGTERNKSRGERYKEDVEREVERIKIKLAAKVTHLSGTWKSEQVVRTKDKVSFLFGVLSLAFT
CLLYGMAPEWFPVAYTVQAAFYMPIRIYTYHRKAWHYFLFDLCYFVNGLDLLWIWVFPSSTFLFICCYLLTLGPLASAII
TWRNSLVFHSLDKVTSIFIHIYPPIVLTVIRHVIPNAEEKYSGLKHLGEYKWYTMILLSSVPYILWQGAYYKFISVDRKS
KIESGERQNSFRYLLNDKRGPIGKALQGIRSEHRELWFIFGQLIYSIIFMIPPSTLYIHSSTASSTFLIIIFTVSAWNGA
TFYVEVFGRKFERELEKLRKEMEVISATMTPSTSAAGTSPAVGDAPISSPLSSAEQMNDAEDDLNDSPLVLPDAQGTEAS
KEAQIPDLILGKAIKEIDNEPEDQGIIRQRKKA
>XP_003191176.1 nam9 protein, mitochondrial precursor, putative [Cryptococcus gattii WM276]
MPYRPYTTRNVFNHKRAIPRMSWSPENLFNIWQRSSPESPIRREHDFTRTNATPFQLRWVAKRLLRGYHGDHIGYTKFAR
WYMPEKLPAIHEGGKSEVGEMGKWIEGRERAGGRTRDEKKAKSKAKDSRAPVGTMLFADVERRLDVLIFRSCFAQNVWEA
RRYVVQGHVKLNGQVIRNPNIMLNPGDVFTVNPSQIVMLQAPKSKSQQSAEGDVEGEASEEKPSELTSPVASSYFKLPDY
ASPHLFIPAYLLPSYLTCSAVYVRHPTARPNYSEIPSPYDAGGELMSLAWEWFKRSAPRMRNKTKKWPNPFGGFGKQ
>XP_003191179.1 Hypothetical Protein CGB_A1310W [Cryptococcus gattii WM276]
MTTPSLARRRPSFPSQSSGSVVASIDSPPERTPVLIKHGKYILVGAGGCWWVDLPTVLSKVLHKEDGWIKRMMLAGLGLH
VVTIFIFLYLVLFIPWLRGYIPNYTKWQESARLRIIVPLLTMTILGSWTCLVISLSQAGKKTMFESVMDAVKGLGNANLG
QMEGREGMGVFSSMVGATSLFMFTLGLLGMIPAPSHVLRKQD
>XP_003191181.1 Hypothetical Protein CGB_A1330W [Cryptococcus gattii WM276]
MKNLIVPPGLASIPEDDDFTFISGSSSPSDTPPLTPLVTPHDSPSRLSLASGNDLEMVASDGIKFHTCSELLQAASLSHD
NPFPPLAVFSVQFIVTDTNGPVIHPLRNTHLVPQEIPMRSSLTREVE
>XP_003191182.1 Hypothetical protein CGB_A1360W [Cryptococcus gattii WM276]
MSRLGEPSRAVHYPQQSVAGTNEADPDSSTATVLSAELTTINSQLMSHGWAKRPLNLGALSHRDYNEVVAVLYELMGASV
SNLNILDTLNGRHRTLEYEYERLQKTTNSLKASNARLESEVSGWKSKCADIEKRLALEEIKTKELREENSRGRKALETVR
AAATHETKKVQMSLDKAHAQLAKVGNDSTIANRPQGLMLLNPIPAGRIQPVAASQSPLLEQTLRDLSDIRGSLQEEAEAF
RHVVVSTGNALREALAASSGQEPPTRLLQSQFFSPLNISTPRTLSSSIVQSASSMSHPSIANVRLQSLIEQIRNRITEGV
PQYSANGEHLAKQPTPEEIEEQKRIEREKEKKQRNLEDRIKDLEVELNCAKKKEEEASRIVADYAKKQVQRELNVDDSKE
DMDMEIQKQALDKERKRYAEEAVKLRQERQQLEVERQTFLEEKCRAEEEAAKPPANPPFTATIAEPALVHETEAQEDIPA
SSSSSTWHHHRPHSPSPLSPQHPKIRTPRAHMAGGKRKTAKTPLSRLVLEKAVRQKGRELGVSGLLMKEKDLMRGSVLGV
ERGRKTNVGLSGGSPRKGKERERTIDGMRGSIMRNSTLGKSRSSSGNEGSSGSGSKDIAPAGKPVINIRPAGGIERPEAT
SSTMRTSTGAAGASQRKVMESNSTGAKMMVKKAAWR
>XP_003191184.1 Hypothetical Protein CGB_A1400W [Cryptococcus gattii WM276]
MSGILQFISTIAPPPPAPLQRDYDGYQVCWKMFCFRPALFKFEAVAFALLGLYLGMYFVGKIINGGRAKAAVAPFQSFLS
SQFTSIRPLLTSSPALHLVYATGRRNLLCLHTTIILYPLHDIPGLIYNFVKGVIEPTFDASEGLMFDATLGMGVDGLQDG
VGVWAVVEKGFMRDLRQKRWDLTFAKLTEKPSFPITHALFQEHVDVTDIVLKTPNVGVTELLADPVTAGVLKYLLITDAP
ALRPAKGPLAPKSKSRHIILSVRKPSNKEQEEAVKAWLQVTLNLADLLARPGLLKPDVVRKLAKTRQQVDEELAAQHKKE
QNEENPPAETAEDRRLAKKKAERAAMSEKELKKAEELDRKRELRKMQKKGVAK
>XP_003191187.1 Hypothetical Protein CGB_A1440W [Cryptococcus gattii WM276]
MEDPVSSPSSSTYQPDSPSASTFLRTAQTLEDLAKQLESLKDEVEDDTEVRCCCGALIGEAQCDMGKERRSVEDKLKLSG
EIGSTLLQRYELLERKYQNEMERFQHQLEIKRTALAESVKRVHNLEKANMTHMQKYAEQSRKIEVVEKRYAEAMHTQTLT
QQSLTHVRTELTNLRDTYARQTVALASRGGVEEKLLEAEKRYEEARDMADEELRKGREEKRKRLRAEARIAELEEQVKTA
NKESEKIRADRAQDAQDLLMNAKERLKMLHDELSQTYNGKSPSETPEYQRVLEELVANNTLLKHDASELSDSLAESRDEV
RILRDEIESLRASVPSRLASPINRYPRLAHELNPRFSHSRTESSPIMGWNQTRLSPWEHHRKLSTGVAGLGMGPIGETEG
SIASDDIKSGPVSPIMDSPKQGVRASPGAAIGYMLNGVPKRPGTASRRVSGDSRNMRNYASRTIGSIDETLPQEEPPASP
GSDYFHAAEINRKRRSLRLARHTTASPNEFSDYSPNPSNTLVDQPVPADFPSPMSETSNLDKRAESPYVAKRRTLLLLTK
SVAVQTDPALEGEEKEERQWKGRGNPVSGSASTSRGTSPAPGSESFPGTPGTLNPEDGPASALLVVVEHMSRILSKLRAA
DVPTLNKRLKKQHLAGDVVHLSQTTLRALQQEINEVRHHFRGIHNFGIIDPRDFNLLLRLMRDVFNDLVELQAVVNDVTI
TPAVAKKLQRAAYRAEEDEAAKAGNVASGLGWIAAPITKFFVTPAENTEGDLTVDRSPGGPGLGLDKGRSPAMPRKPAPK
QQAMASATATHVSVEFGGSGMVRRVAPALTTPSVAVSSVSPADVLSNPNEMEQRAVSGPAAIGNNAEGLAAPTVRKLRSV
KSKANRNELLGIFAGAPPRATTSGDEANWTLVRGVGSESKRENNQAYDDHTIREGPPERKKLSSAVDAVIDQATVEDDYD
VAVAGSYEPPLLERQLRPRGLSDSSIRSTTVSLAKEATHEAAMSAPIPRAAAYGATPSTGSVFQTISRKFYSFRAPEPVS
ADFAEEDHPNVKFTPPRPTINTKNTPPRAIPREPKGNSRNSSVSTTSSFTRDRTNSSTPISRKTCTSTPPVTASSSQTRF
FGYFASSLAATGADAVNEGIEGEEELVGGNFRQGGMLGHARVESGKQRRIV
>XP_003191191.1 Hypothetical protein CGB_A1530W [Cryptococcus gattii WM276]
MCFCLLNAHLAISSLKAMDIKYEEFDLVMDEEAKRRWQRAKPAGKVISLPGYLVGGEWIGTMEDFEQAVESQSLESFLKQ
DLNIPDETSTSADPSAPSTSKQKSIQEVELEKLMKEMTNEDLDKLMNDLGVSDDVGKIGLINQPSTGIDMKSWGGEEGVS
KTGPVPTNGEDVISMFLNQGEKKGEDKDKNKDDTGVYDKTKKVKNQTIDVRGDEEGPVSEEILVSELKKEFLLDSREEKD
IALAEKKEVGKLD
>XP_003191194.1 Hypothetical Protein CGB_A1590W [Cryptococcus gattii WM276]
MERLQQNPAELFRIVGGFAIAGGVGSLIKHHFSSIIIGIYEILTGAVIIFLEVRPPTEGHKAIIQKYASFMHSFLGRGVF
YLLLGVLMLNYYTLLYICGTIVGAVGLAFIALHFVHMVEAPSTMQPPVADAEAQPVWQGPTE
>XP_003191201.1 Hypothetical Protein CGB_A1730W [Cryptococcus gattii WM276]
MPSAIVTGATGRASPNSQEFCAYLVPSDRDQLSRVNAALLSNFLQALALTGTSQKIKRFILTCGFKQYGVHIGPAKQPLL
EDDPLLENDARGVQWPSIFYYEQQRILADAARKDGWEWIATLPEDVLGYARGNFMNEATSIGLYCAVSKALPGSELPYPG
SRANYFSFNCWTSANLHAKFCLWAAKAPGAGNQIFNVMNGDTESFQNLWPRLAARFGCKIPDPMFPNGGIPYTKGFKNYE
SSTIQLQNKAPLRAAASALGISSDPAAEKSPILFLQVDPEKWAKREDTNNAWRKLRDMYKLDQNAWDKATWNFLVMTLGR
DWSCVGSMSKARKLGWMGHADTWDELEKTFEVLEEQGILPPLDRLKQDF
>XP_003191202.1 Cytoplasm protein, putative [Cryptococcus gattii WM276]
MSDVKKPVIIVAFYSTYGHISALAEEVIKGVESTGAIVKPYFIQETLSAEVLEKMYAGSSLKPKYPIITPNDLVEADGII
FGAPTRYGRLPAQVSAFFDQTGGLWAKGALVGKFVSLFTSAAGQHSGHESTAISSFPFFAHQGLVYVPIGYSEPSVGNVD
ELSGGSPYGSSTVAASDGHLQPTAKDLRIAAHQGKYFADFVATFVRGKNVA
>XP_003191206.1 Hypothetical Protein CGB_A1800W [Cryptococcus gattii WM276]
MPQTSPQQLAEPTTEALAFSASLFASSIASWIPPNFGITKSETEKQADFELALKEERGGRLGLGHPLIDAPRKYGDARGG
NGLAGLSKKLGNQKKNKDKEDGGSLQPQQPQDEDEEESRVKSVGKGKKSVNGVLDMFGGKKKRKKEQQVHPLAQQQQQQT
EPTPILQASENDEEQEEPPFSNPQSPVIPPEPSTPPPASSPGGSGIFPFQGPLALESPIAKKMMEERITRKRRAEEVDQE
EEEGLSSKEGSQSLLGSQTSAPIKKQDQGPKSKTQIRREARKRAKLAQSQRAE
>XP_003191214.1 Membrane protein, putative [Cryptococcus gattii WM276]
MSRISIYVLALLAYAHYAQAHGHHNVTEIDTSVPFDARIYIHMTLQTYVWAIAFPLGMVLGLSKSKYHVPLQSVNTVLSF
IGIYFGHHHGGRQFPATVHGFMAKVLIWVMVIQACMGIFLKLHISEKKIRPWVVPFHSVLGKTFPVLGWTQMLFGVATAL
GFCRDGNLGQCAAHYIMGSAFIGYGAILVIMLNLGGKWLERRGCSQELLDSSVITVWGIVNTFTEHHGGPWTHKDMQHTM
MGVLWWAGGMLGIFLSRGGRRSFVPSVIIIMTGWGMSAHEQAMMISSKIHALFGYALMSAGVLRIVEICFVLNDKPTPSN
GAIRVFQHLPPYLLVLGGTLFMSATDEELRNADSLGIDHVTYALFDFSLSFLIYLVITFLVHLYSNSGRNALQKTDNGEE
IFDSARAEEHRYAKVPAEQREQRGRDDDLHEDGPEAYEMADRDSSGESDAVKIEGEDEVDWMGRRGPVSL
>XP_003191216.1 Hypothetical protein CGB_A1630C [Cryptococcus gattii WM276]
MVAALVASKVLDVISHPLFPLFFSIPLFLIFFLIYTSVAPYFATERQRAYILSTMSSWFMTLASLPFAWKYARHGLGTIY
EDGQNGWMGASGRVTVVFFATYLFSDLVIGYFRYPSQVGLLTGWIHHAVYIGLMSYLLNTRHSPVFLTGAIMELPTFDLA
MSNLYPSVRHDLRFLASFFIFRIAFHAYLLGDCLRSSSRTVTDGSWVPSIMLALAGALHVLWFKGGVTGYLRRLGRSKAK
ADSAEGPLGGIPDQNSVTTGQLALESLDDSPGTPDDSPLMTPRTPSQTPYIFPAIPSITIPSFSTLSNLPIVSIPAIPSI
SGLSLAEIRATLNKEGKFKLKGTEFKEAVKGRWEGHRESFVERTGLSFGALKMRRRREEQIKEYIDEQADEEQLMTMSVG
DHIGQSQL
>XP_003191218.1 Protein required for respiratory growth, putative [Cryptococcus gattii WM276]
MSAAVRKLLTRTLLRTRSFAMSSNTTPIYQCQDWPAIEITRSSSSGHPLDSPHFSIPPSILPHLEEASKHLHSHKTVAVP
TETVYGLAASSLDPEACKMIYKIKNRPSDNPLIIHVSSLNMLRRLLPPAYNFSPLYLALINAFWPGPLSLLFPSPSPPPP
PAPQTNAIRMPSHPLTLALIAHSNLPLSAPSANSSGRPSPTKAQHVLNDLNGADGLGCIIDGGDCEVGVESTVVNGLEWK
EGGGGKVDILRPGGLGVEQIKKIVDEVDGGEGKTEIFLLGKPWKRASFKHSSSTDSVKQNDVNFSTTPKVNLPPSTPGMK
YRHYSPRVPVFLLKPSNVFPRPPALTSQSPSSTSAVLREIVSNISSGSKSKKRIGVLHFEGSPLSKQLLLHTDEAELIPV
SLGNSAASAAHRLFAGMLSLESIPSTEGQPSGVDAIVIEGCSDNGLGLAVMERVGKAVGGGGVLGDVAADDGKVISGGNK
FWVNVSSI
>XP_003191219.1 Hypothetical protein CGB_A1570C [Cryptococcus gattii WM276]
MPATKAKSNVALLTEGAAYIQRAKKARKEQVEEIKFDDEARREWLTGFSKRKKAKAEEKKARAKERERQEHLEERRNARK
ELKQRAAENVKSVRRAMGLEDDEDDDEEEEEDSSEDGGPSASKDQEEAEFSDDEQIATVTITEDFDPSASVYPIRTSTSP
SPSANDKSEPQPRKPAVKLLPPSSKRAQKADEKKKEKKKISRSMETKAERRKGKEMELRKRSKKAALAMERKGKTPRGPN
KGKGKGRR
>XP_003191221.1 Hypothetical Protein CGB_A1520C [Cryptococcus gattii WM276]
MSDQNDQASTFTPIHPFNMEQPKTCDKIVFSKRSLLEFLKSAGVTVNQNFNEIQKLPKYATFGKFSQAATDAAVADLVEA
EIADPTTESSIPPSKSTVPRNGKENNVRLFGEEYEEQDALSLAPPRDGGDGVDVEVERSERMKMHVEPEQESGAKIEDVK
DDEKETKDRVSNPPPGFKPTRKVTQAPGGKSSVGSILFGGDE
>XP_003191222.1 Hypothetical protein CGB_A1500C [Cryptococcus gattii WM276]
MYSAARPSAVAKNSSSRQPSAPRVYPARKTFLWNLYNQVLTKSSLILIFDHANISAAEWSKLRRAIGATKKPVVPYDPSL
PREEQLERAEIEQAQLMVVRSGVLSAASKACSSPITPHLSGQRAVLTCSTLSPTYLNKIITALSRTVKSIKRENSTIQPT
LNLVAGLVEGGKVMSEKELEELGKVPELDTLRAQLVGLLEGQGRSLVGVLNQAAGGSLVRTLQGLENDLKEKEGSA
>XP_003191223.1 Hypothetical protein CGB_A1480C [Cryptococcus gattii WM276]
MLSTALRLPQRMRENNGGYIASPATNGDCNAWQARKTVSCTASKPLLETNAKIKSCMVASTILSRQQKVIWEQSSSIAAP
SDESAIQSSMPMIRRNEGQNITFSSHGNCPVRSLRPRKQERQMTSKMAPGVDHVDDENSVINLLSLHNPHLIREVLPPRL
TDPRRMFEDREAHIEQVLRKLQIGSDHPTSPSSPSAPLGALAA
>XP_003191224.1 Conserved hypothetical protein [Cryptococcus gattii WM276]
MNFGLVEDGFYRSAQPSELCFSFLEKLNLKSIIWVGAEEPSDIFLSFIESQGIKLYNLAPQTKTDHLPPLPPPPEPLIIQ
ALTLLLRPSTFPTLLCCNMGRHRTGTVVGCYRKLQRWALSSILEEYRRYAGMKVRVLNEQFIELFDTDLVSITAEQMTK
>XP_003191228.1 Hypothetical protein CGB_A1370C [Cryptococcus gattii WM276]
MDNTNDPTMGGLDALVAAASSVSAGKNRRQQSDNIAMDMIDPALHNESGDTSNAVETISSLLANPAVVSLIAEYNAKKGH
RQVSLYTQLLSGSSGGQPPATPVQQTRYGRISRPPIHAPGTPGRINEHGGSDSQIQAIKDALENVSQQEGEGDVSYDSLV
GAVVPSGAESRFWRPGGEGSGPTSWVGDAETLAQAADASHRAALNRAAAMGANVTGDAGEEQAKGNNRGTTEMSMSTDED
GRAPDKEGNLPEWPLPPSGKGGRKNMPRDELLARRRARNRVAAQESRKKKKQFFGSLAERLQEKEAAYNELETHCRNLER
EIELLRKTVTDANLPLPNFTPEVHVPAAVSGGETPAPAAETPTELAFSELFNIDDNDDNDADFVPPSSPKRDSDSEDSDD
EVDEEQPRRKKTKRAQEQEQEQEQEQEQEQEAEPMAEDEDEDLFLPIVDVPVPPRDNEDQQKLVKQAMTELHVDTPEQLM
NVVKKMVETAEFGGVTEEQVGMLSKLLALGQAQGVSVW
>XP_003191229.1 Hypothetical Protein CGB_A1350C [Cryptococcus gattii WM276]
MQSEQPHGQANDSTPFPPSSPSLFRHRPQPDGPEPSGLHHRLPRTTSQESQQSSSHSVRIRIQSPFDASGASLERRKEGW
VLPSHETIGQLKDDLAHGRLEGAGLWVRDDMRIVYHGRIVRDQEKVGDVVGKIGDHTHVSTLHLVARRAQATPIIQLPNP
IDSSASGPQPSVPAAPAVSSDSSVNSLALSDSIHYLLFTSRHHLFSLLGLEPLKWESTVPPPVVSQSEAREAVLSVVKAY
AAHRDTTEEGWENWVLAFAEDSDDGLKRVWDETGQRHGIEKEINDLWSGLLNRNWSNRDVGEKAEVEIDGNVYLLDLPAL
SACTPAQLTHLLIYLRITSLIPLLNSAFYEATQQETQSRLSLSTVTPATTGSLPPNVHVVYRRTFRFSLPYIPRPVFSHF
FFSTFKVFTMLWMLTRGMKWTDPRYWAIAGVAWGWWAVDGWNVIAVFLRNRQANELAQEAERAVHNGRQAIPAGTGFEAN
RPQQAPAQGNNAPNHHRNRSPHSLNTSFAPLVHLSIDNTQLRIPPPSSRQPDSFAPAPRTQPPRFQTQVLLPVFLWAITL
IPGWETARARLIRKRERQMRALVNAINPELRRTGEGAEQAPEMQREPELPAGLSRPARDYYLRVLSSGDTIDWNEEREAQ
RAMGVGEEQDERDRVGLL
>XP_003191232.1 Cell polarity protein, putative; MesA [Cryptococcus gattii WM276]
MGLEGTIDAPNEDAVHFCLLAEFDIDAGATLAHQYPYPTGTDEHRLAELMLPDGAHLRPEDWTVFYLGQTASSAVAPLLS
HESETLQTRTSTDSDGEASTMVTSSRATRGVAGGGLLYVLNCVRMKEDKKMRRGAMVKAMAICTPNPYIGIYKPLLLLAL
EEYFNNPSPEIMTRLYDSANGISTAGMPRLSRNERILLRSSEQKDLFEEKFGLYEFGSGAQEIFEEGGSEAGNDPTEGMA
KSEEGHTSTKGHRKTMSSSSSRKMVRQGSATSSHFHLGTPSSKEGRITPEFGYGEFGRRKGVPRDTHFFETEARFNKITV
PIRIPMTIFEEDVGDYSIIELVQTFSQNPAPFQPPFHAHLHTNGANTHPVILILNALLANKRVMFLGHGLPANQVARMVL
AACAMGSGCGQVLRGMTECAFPYANLASLDIFEEFSGYVAGVTNPRFEELPMTWDVLCNLETGKVTVSKNLRSASVSVGS
IRSSRSSETSLSASIVKVDDDNTTGTPQAKRASVSRADCVDNQFMDEIIAAVSSHYGESNVRLRFTDYLNRFVRLAAHQE
YSHTGSTKIGYPTTTFHNGQLGSGVVFADDQMRQREMWAHGHRIDAWRKTNSYKLFAKDWDSRVKRRAIEFDVQHQLARL
RMGKNLSDGEAHAIFSALSNGVRTYEQVVELLAHLPPHGGGIMPIANGLFHQRFDVRENTVELLHNLQQYPVGRHAVLAM
NYFHRKAFAQLLERRELGYRLQQERQLEQEHSFGPTSAPNGDDLLSPGTTLTKASAVRS
>XP_003191233.1 Hypothetical Protein CGB_A1230C [Cryptococcus gattii WM276]
MISELLKPNRVSRLKWRDALTGEPADPLIREGPYHSKVDYNSYQSVENGHKAWFVVAPGLTNDEDHRPVYKALFSGRRIP
EYEKSMSYHISQENPNPDWWDGATKKAAEWINSHRQVAGIDPSYDLQRSVSLWSSVLANELRNGLEKYEKRGGYNPQCPS
LAIVKEDDLGHMFSDSYAYSQDKPTEGNVRYEQISQDPEAVIIRVKEEPSYIRSKRSHPQGIAHVLIHTDYSKSGIPTVH
SVLALPKEKAALAKTSSEVYALFDTEDDEAHQYLTQAISSALSAFEMFDRDHWRSPKISNAICSDRIGWSNNLITKSEAC
SRYVSALIQRKLDTITHRNGGSHLTPVVSAVHGWDNYTWNQALATGEIDSEYLNGPPLCTPDILQDIESRNAVSQGPNFP
GIGVQQQYNDPEAPAPPYYEISCDASIGQADTTATSSYATVTLTTKGKGIVENTLDGGFPRSHESISMAQPSSWTDSEVP
GGVSSNRHSGLNRSLHGDSNQPERPRSQRTRRILSRMLCGGQEGSESDD
>XP_003191237.1 Hypothetical Protein CGB_A1160C [Cryptococcus gattii WM276]
MSHTLKGKRKRSITHFDGIPLSVLPPPVPSSPPIPERRIITVRRAMGLYKTMSGISISGESQDSNSAEDMDSDRYHFACL
YTSEPSSIENDSEDGRERSIEESDSDDEDDVVLMFNRPY
>XP_003191242.1 Hypothetical protein CGB_A1060C [Cryptococcus gattii WM276]
MSALSTHQSKRRFPRPSIDPFFSGTTGTPPPLPREGEEEQTGSEFENYPSNTPPCATPSTTRTFFTTNSGDESNDVADTT
VIANDTITRIVNLEDEEELIVGSTLLPSVESEGCHAIELEQVPEGNAASQASSTRATENAGGSQTSFLDDCLPDLKETLV
VPIKVMKGDRVVTDRHVELSYKDQRECLGCLDSLGEMVGNHRRRLRKVDVDDGAVVWLCANDKCGSCKLGIVCMYSPLTC
SGVMCTLCAVHWANRELARFRPPTCPRCDGYWEIKTLVDHARRCNPKGPDRPIRPPPINRFVDKHGRSDDLMSGMIRFRN
IYRKPDGSEYDSAEAYMFWLVVVINESAGFTYHGSDSEKHLFERVWESSYQIDTDNRLPDESSSEESGSTRSSSGRSEGK
SQSLSPPGHVSGNYETEASRYASEAMSSANISLRFAQPAGNQQLFMRTMRSEPVMRRQRAPLRGLSHQRKFQISRELSGH
RTVSVNSFSTRMNATRTDVTPTQPTVVSPFLDMLEGTLRRVAQEKNFDDSPRSSEALYYRRFSGAVEETRHERVIVASEF
GQTKGRRDPVRLKTSILRSMASVPVLAMNKLRAGKYFTTEACVLPTVDGATDVGASDFSADTTATGFSNGDDAVRPSMPR
LPFDAQRNHLRKPSPTGNWRCSLSSSKDFVVKRLSTVIIPQDADSDAPASCDHPSGSNGASDAADSSRGAPLVTLAHTDC
DASKLGSNAFNHALTDSTSSASKLLSGRGSQVSRISYSKMESMANSVDSHQVHSHTHAHLPGVDMRSTLTSVDTASSFTS
TSRVSYGTCLSRPDEHSAYLHIRRAQGTIPYSHFSPPGNVEDGKGGSEGKKWELKGLWRKFIKKK
>XP_003191247.1 prib protein, putative [Cryptococcus gattii WM276]
MPPYPSNNGAPSKHSHVRTELIKRPREACLNCRSLKTRCLPYGDRPLTSKDTCARCTKYGLECEYVRKPRGKPKTDEASN
SRSEGSGLSKSTNGPVEESRNQGGSNNSFTETLSNPLPSVLTPLKDDRLRNQNYMPFQPSYDNISGNHMTSMPGMQKPEP
WGSTTPNPAIPHGTSFTDSFARAIPPVLQPQSYQRPPTHSLSSYPTPPTAYASHMPPPDHRHTLQHYSQHPPSQLPPPLL
LHSSSTQSDRSIHSMPSGNLPTPDVNDNSYRPHRQVTSPNQMVRLPPMDVGPPQSQLHAHSLPAVNSRNSQCSTPSYESS
ERRRQAAQPSSVLTDYIEPQLDHNHSHSPSPSIHDASRTGAKGPLVVQQPNPRGSVQSAHGADGAVQDMKAGGRLSSLSP
LELGLVDEEEARWLYSRFKQHLGPIIALLDFEYHTYERVKLSDSLFTAMLYASSRFFHPEICRPLYNHANTIVNRMITHG
TVDLPSVQALIMLAFWTVQNDESAYMKSGIAVRAACQLRLWKKHDRPLPQDEEEVRAILDRERTWIAVIIMDAGFGVIFE
QPMTLPQPNRGFDDIYEWASEHAHLNIPGDYYLAWSTEDSKNRSPSYSNVQNPSYENTVVVTERRYIDNLNKALPHLSPL
YSQMATIITDIVLARAQSEGLKFGHIDMIKNRLISLSERIAESLNRFAAEGHLLFWSDMFSAGVSMPGVLFYKTRSLFSP
TELDRILAILNSLLNMCSTMLGAHNDHPLYFTYRFYRRLLPVLERVRQGVESQQPPVVEVEYPYPVALLSELHTSQNGNH
SHASQQLAAPASNSADVDELWNFILGEDSGMGQIFTA
>XP_003191255.1 transcriptional regulatory protein, putative [Cryptococcus gattii WM276]
MQNNAPNNFQAYQFPQISNPPAQQSDLYTFAPAHNQNQQQQQLYYTAQTAHDQQGATDSSETAGPSQKKKVAAAKKHVVK
EEPEEHTRADEPKKKRTKRSAGKACVYCRRSHMVCEGGRPCERCIKREIPHLCRDCTPPPHNHHSPHKQEPQQQQQQQQQ
QQSQQQLSLNQSQVLPSSSQQIPIYTDSNFVPSWPLLPDTSAAQITFSDAPSEQIQDSGDAGIMGPLSLGSSKDDGELAA
LSKFMKDLGVPDLPNDFLSFMNQLDKPDASNSLSIASSSDTHLFPSSGVSQGVGLNKGKDKLNQISRIDRYLMAAADQPN
GTRASRLAQVIKAKYDAGLLKPYDYVKGYERMNKWMESGRAAPKMDSRAGSEAPEESPQRSTAPMRNGRLSITTAMSSSA
PAFGKSISSESRRRILAALAGFRPKFRQIARTLTNVDLVFVEEAMERWMLEYDRAFASIHTPSCIWRRTGEIQKANQEFS
NLTGIPAYMFRDGQLCVYELMDEDSAVRYWEGYGKIAFDPSQRAMSILCTLHIPLSLTRHRPQRLANTNPANVSKSATSG
PPQAPYTPDLALPQQNMFNDGVGSDAGTVVGEEYREMRCAFSVTIRRDAWGVPVAIMGQWIPIQ
>XP_003191258.1 Hypothetical Protein CGB_A2280W [Cryptococcus gattii WM276]
MNPYIHGDCKRRQYYSITQRQQTHQAIWDIPFVEYPRYGDKVGCENECRPWRWPVNCGAYKPVISSWCLSVIRQERRPIS
TYSSSSNSSLWSSNKARVSSFVMSASAEGPGGLGDLVSLQVLQFPPHLVTHEDQSDLECGVDLEERSGASCCAMIISLES
QELRYSTSRNSRTYCDLGHARRADEYMHLTPLSFSSSHGDKAMGFSTQVEGRACSVWLYQF
>XP_003191262.1 Hypothetical Protein CGB_A2390W [Cryptococcus gattii WM276]
MSSYSLLVGGYRPNYSLISFDPSSAQLKVIYNCPAPENASWVEPASLSEEKDGSRIFYSLSESQGKAVSLKVDGEEVAVT
SERDTHGGACHVHVMKDRSGIAVANYLGGSIIFFPITSDFTLSSSSASPLLKFPLIYEEQQQTAPNPERQDTAHCHQIIE
GNEGTLYVPDLGNDRVWVVWREGESGLSVKGWCQAPPGSGPRHACISNDGKHLYVLTELSNSLLTFHLSDPTYPIIPHPD
SQLNVIPPSVPEEYHKYMNAAELVAHPVHPVLYASNRLEMDLSESTKGAFRHSVTGDAVAIATLTSDGKLDNVQHVRTGC
NAVRAMQLSPDGKFVALAGQNGGGMEIWTVGDDGKTWALICRDEKLEGITDVAWL
>XP_003191277.1 conserved hypothetical protein [Cryptococcus gattii WM276]
MYSSRQIDQPSQLSQLISAEATVSSTHPQHYCMPGSQTVFNSVAVPPSPSFSLSPEVQPIPPHHSYPPSFLPSGSPCLSD
SPHMIHYGISSPIIGSYPESQSSPRVSSRAGDSHVIVHHWGPVQGISGSQITVKCDIETAFLSRPGRSVTTSAGGPGQMT
KTLRMVFGSYPVLTKVENLKENTERNTCFLRVTVPDWSLTGAVSDDTGGGGIVPVSLQILADDINILETVPLGHFIYTEG
VTPKCNGDYLEPAKHSSPIPAIQRRTASGPVSIPELQSYSSPQYLMHSRPPAIRHSSQTFQPSMPLSNISNSASFRSQPN
LMRSSHVIGGAPAQSTSTTLISSGHKAALSITGDLSTVGKGWTTEEWHTRRRLVQFWRRQEGTTIHTQFRVISQSEWSSS
QSSIVISCVFWEEKNSCYITSVDIIYLLEALVGTHFTVEEKNRIRRNLEGFRPITVDKSKPDTESFFAEIMNLPNPRPRN
IEKNVKVYAWDCLEAALQKIIGKYSASFPTTHSSSVRPIMTPCPPSTSISMPSTSFPTPSSLPEVGSPLQSYNHLPNSLF
VTSARHTHHGMPPPLTSRSSDETFYGIQQLNSRQPQPSSTRTSSSSSVTQITTPVQPFFSGTTSSPRSMYSSNVGGSTSH
VTQRDEKTDGNADIGLYFDMPPVYSQAVNATDNANLSFSGPIPPSPSLSEMYSAPFHYPSPSSYVPFQPPYTPSVAHVEQ
QQAAQYHGGLRQNHNARMVYSTYPDIQGQGHGVIEAKIKSLHTEF
>XP_003191278.1 [Cryptococcus gattii WM276]
MIFDKSSLIVALFLAIFDMADRAQAAPQPAGLVGDILAGSFNDGITVTANDVVQCGYANISWTGASPPVTVEIGQGGYYI
GTTSIANITVEGDNHTEWMVTQQEGVDLIFQVVDASGKTGYVQNIKVGAGDSNCLENSASNSGLTASSGSTGSATTTASS
AAISEAVGGTSETASVTSISASTDASDPVSPSPSADTTKSDEVSATSAVTSQIQAPAAASSSTSPTASAASSSADSSPTT
SSDGNSASLAAANNDSTASGSSSSTSSSGAFPGMFVSGVSVIFAAVGTFAILASFPFFLFVARLVL
>XP_003191283.1 nucleus protein, putative [Cryptococcus gattii WM276]
MSDVDGKRRKIQRACDVCRRKKIKCEGPMNSLSDARCAHCEEYGMDCTYLEAAKRRGPPKGYVETLEQRAGRLERMLRQV
YPGVDLNEYVGPKPDREEFDINAYHGTLRSLNIPPYPTLKPVHAEHLVTPHTSRSTSVGTSPAAAAPSPSMQVLGPSPWA
LYERDPAKPVENESDVEEEAAAQLSIATSMSQLDIRDSHWRWHGRASGAFLMRQFEDLKSATGDTSSIIQDINKHKRQQF
WHVPEWELVIANEGLRPLDYSIWPEKGLDQQLIDAYFDNVNLHLPLLNCKFFQRQYDSGLWQNNHGFARVCLMVFANGSR
FVDDPRVYWPANLSMTEEGRERLATDKDGTLRYSAGWKYLRTLLRMGRSIMQGPNLYEFQSQVLICQFLQGSAVPHFMWM
LSGFGLRSAQELGIHVRATLFHADPTERALYNRAFWCLYHIDRYNCAAIGRSVAIQDTDFNADYPMEVDDEYWDTGDAER
NFKQPEGKISLIASFVQTLKLDHIMGATLRTVYAINKLPEQRADINAQRAIVVELDSALNSWADNVPHELRWDPSRSDYQ
LFRQSAVLYIYYYYCQILIHRPFIPGPRNQHAANLPSLAVCVNAARSISNITDVALRRGRQEGCLPGRALNVSFMLPTWI
AAIILLINIYSGRQTTAEREKALIDIGRCIAAGKELEMIWRQSGKYTDFLLQLARESGMPNADKVPAVEKRLRDGFSQLS
EPSRRSESVQGLTAGTPVHDSSSNGHAYGQGRPSGQDSRSSDEQFRHPSMAPVAGFDLCNFTSPETYGDTSATPQFPYSR
SDLPFTHIPSASASQNDFQNIFQPPSQPTQYPSNTSGVPPEFVPPSQLHSQYNFQTPNEHNLPLQNDGQLASSNIYDSLI
GMTSFESQLLDMSTTAFGGQENTSNGDWWSQLVNEYMGPDLHTNMSPAGGPLSTS
>XP_003191285.1 Hypothetical Protein CGB_A2720C [Cryptococcus gattii WM276]
MPCSTPSTTLTKPTQTAQTRRHDKIADVTQHHYTSLYFPHTCKMEHLYPPTSHHHRHQPLPGGGLCGRGLFGMTLSPPRH
VPPPIKETRIKAKDSIDIFRRRIRQNGNNYQYNTTCKTELARKKKNVDSNQSITDEYLKVFEDEQNDEAEEDTISSNRPF
RAIPYPIQPKSSLLGPSQGLERYKAVYDENKVMIPLTGSPEEWEWDRLLEEMENNDNKKR
>XP_003191286.1 conserved hypothetical protein [Cryptococcus gattii WM276]
MFPFPQAAKLNNPVCVFCGSSPGNKPLFVKASESLGKAFAKANIPLVYGGGRRGIMGVVSQSTLSANGYVHGIVPRALVE
PASEPTPTPWSTTNGDPARSKEGTGKDVVEDDKQDRLTVQVVGSMHERKLAMAKMSTGGFVVLPGGYGTLEEALEMITWN
QLGIHRVPIVILNIDNFFTHLYKQFENSVEAGFIAPSNLALLKLVDLEGGEEANMDEARADEWGQAALKALKEWSLDEDV
GYSLNWNDEGDVAQDTFRSPSYIFTTMRCTFSSAASTPISAADLPLFDYHLERLREAHAHFAESDAHYWGEWPGDESVTD
KCLQVLREKGKEGKGDYRVRIVIYPGGAIKIEVPPAPKDAGPFSLEIPTRSSVARARPLVLDPAVTDVREEDPSNRNFRL
YKTSERELYDRAYERGSTVSPCHPEVLLHTSTHLLETTTSNVAILSPSGRWITPSISSSTPLLNGVVRRFLLEDGAIEEG
ELTLVDFERVKTEGGRIIGFNGLRGIWEGKII
>XP_003191287.1 conserved hypothetical protein [Cryptococcus gattii WM276]
MPAMIKLLNLLPALALAGMALTGFENVPGTLAHGHESRDLYHRHLAARLAGNIVKHEEKRSSNGRVLRRRSDGTICRAKD
KSFVAAASSAVTDTPTSTAPAVAADDLAVSSSSESVESTPSSSVASQAAPQSLATTTTSTGGGSKNVGSKFGLAWPNGDW
ASSTDPNYIGNYIGDKASWYYTWSPFSVGSGDSLGLEFVPMLWGPKQVSDWHAQMSQWPSTVQNALFFNEPNQVGQCDIS
AADAVQYWMNDYLPVRSKGIRLGGAATTSAPDGLQWVLDFTTACTNAGNSAADCAADFVPIHWYDVDIENFKSYVENFHT
QTNLDIWITEYACQNFNGGAQCTDQESWNLHVAMAAWFDEQSYVERYSPFGVMQDMQGVNQNNALMNPDGSITSLGGWYI
TSA
>XP_003191288.1 [Cryptococcus gattii WM276]
MKVTLPLAITVSLLSSIAFASPTPVSVGSATERGLARSGDSVSHDVVRSLAGTFDASRMNAVKRQQDTSTDGSSDATSGN
DGTTDSTTTDGSTTDSDATDSGATDSSSTDSSTTDDGSTSDGSTADDGTDDSTTTDDGTGDSTTADDGTDDGTTTDDGTD
DSTTTDDGTDDGTDSTATDSTATDDGTDTSSATPTIAAAANTTSTRTSVTDYNTTTRSGSAAASTTSAAQTTVAVASANS
KSGSGRGISVPSGLSVISILSFFVAGGLGAAHIFL
>XP_003191293.1 [Cryptococcus gattii WM276]
MFFGVNILILALFVLLASAVPFKARSGAPINGMTLSVDSGKLCEGHQVNISWGDTSLGASPYHLQIGIGGYYTGVNWTNS
YDNITESFYLWNVSSPANKSLVFQVSDALKAKTYIQNQIVQPSNYCDLVTQSPQTIKPVASFVKPIFTVPTLSSSENQVD
QVNPPSPVSSISSKEPCHVRAPKPREVNIVEGSAHSDLDRRTAH
>XP_003191300.1 Hypothetical Protein CGB_A2380C [Cryptococcus gattii WM276]
MGTQRNAVAGPSSEGAICRRSDELDASSQPLSPSSAPSIPSAIAVTHPSQFIHTHHPRRGSLTPLGLNIISPVPPQALRE
RENLNPTRNVGFHPNYSPEQSFLATAAASNAGALSFSGLQQANRRNSAASTMSRLTLSRPPTAHSSHPFCPLNPHPGRRR
SSLTPSISTLAPPSPTHAHANGISVRPKSSDDSRHPAHADSAIGFLELINKGENYVRRGSLPHIGHRGWAGHSQRVWNPI
LPPPRGSVSKDDSGELPDENFKFGSGISSTFSTPYHVSPLGSGRRPSESKKREDMSVFEQAEAEEAERQRRAFLAATYGA
DGRRARERLSIGGQSINAGQGRGLRRQSLMLWESVGMFRRSGDESAVSAPVGPSRSANVTGLLSGEDEVPQRRGSLPIAI
PGSLERSASRRQERQANGKEGQSKSGDENAAAALKENDNDGRREGLGESLSPLRPLPPLLPLSDPGPRLLPSTLALHRAN
HLLNSRNLQSDPLPPPLPPSLHPPDPVDVTEFDIDFILSGSRTQLGQDLARDVSTDAVKAHGRRLSQTLKLGGEEEDSFA
KFVGEYDDEYGDRRGEWTFRACPTPSRKGASQSVPKAEWESLGAGKYELFHNGEVRSGVTGRVWRVKMLGPREYELEEVR
PSSLAIPDKTEKAERLTLAGKTVHRDQGGVKLPYFNVNAFFSPSTNSRSRSPAAMHRNSPAGKFRASMSEGFPASGRSKS
PIMPTGYSENEDFINTAAPLSQSVPFTSAMSALKAKKKDERSRGIKDDVFAVGVDTSGKKPLREGNKETEGEKKDRSLGG
VLKRGLSNLKNSGLVGTSTSEEKRLAREERERERGQAHSWSGSSSPNGYQSLNPHSQYALEAIKDYHPSDSRFRKGNGMK
SLWEEERRVIKWIEGNAWGGVPEDAVAMIIPLEGNNSVPGTPSSPTPTSPSSKTVKDLNVLLKSYDNTVIPHPFFSSGAK
RALLVWYVPFNSDFEGEPRPSATFQSSNSTSSANSNTSANDSPLSGSLPRLQKLLRKRASKDKEAMKRELAQGSNSARPI
DEMKPLKRHVSSAQALPFRSFRVVARVVDCKELKSKLDGREDDEQGVSGGGIEWSRGGNIFVEPSAANYPSTTSLTDPAI
PSFLRESFSPDNDSHPLTGRNFPTVIAVCHSRSQGVEFVLEGLDRLGLCKGESAWGPTGYEEWRGTGLSEYGRKMLDLLW
AGCTAVMGLIGV
>XP_003191301.1 Hypothetical Protein CGB_A2360C [Cryptococcus gattii WM276]
MAIADQFAIPITILRHFDLSSSPWGSEAEIFTKRREQSPNGKLFFDRLLEIAGIDGPSLYPPKSPADVRRLLHSIQSTEL
DRLKKDCYFYYLLMDYDGQPQAGKKRSGHAEGMDVDDEDSVLVVMTVESTKAADKFARKRCMPRNWKIFIDGYWALDHGL
WEIAVDKLSDPSISEVNFVSEIIQRLSTSVSPPQLACSLLHSFLLSTQPNFPNSSPEGDVILTATASATSLFTALNCIRR
ESSPEQRKRMREVVWTWMLGAPRTPCGFGNHVVQAKALKELVHAPLLLEEETHLTEFLSHPPRSVSSPALSQLHELVTLR
LIHQGQYNQVLQLDKKLAANGAGSLKDRQRRREMVRKSISILPEAHKRVLLADVEGSLRRGEKEINGFSEDTDMTGSWQQ
VNGVEDPTPISASALVSGSLPVTEPISIAAPVAIAPTPIRSVPSSSDLVHLAHAPSVTASSQRPVRMQSPFGGPPRFAHS
VTVSSPSPRQNQAFIGSPFSFPQKTAAAKAHATPEKPKVKMVVNDDQEAEETLKKEPVRGKGKSVIDGMGSLKRSTRQVS
MSMEPDELPVDENYPIEPIAEDSAWSPSHAVLEEPKSTRKSGRRTRDKTSPAPVSPSKRSTRARKSVLPPSTTDDEPLAR
RTRGASAHPETSATPARHGRMTRSVSRALLEDSDHESVDVDMNLPPSKRNGSAIPSSVRKKRRGSVAASEITDDGLATAI
ETPKVRRSNRKAAPSPTPSVPGSEAGKVRRKKENATPRMATRSRRV
>XP_003191303.1 [Cryptococcus gattii WM276]
MYLFRNSEQLSAKQKHPQWQLLLRTSRLSNPSSTGSLSSDSSPRPSRNANVSTRKPPLVSSSPPLPPNPLSLKPPSSLSV
PVLPTRRAPSFPSLSSPETGFFCPDGVVVLSRSARRNSTSSRTPRFSPRSTSKQHYF
>XP_003191305.1 Hypothetical Protein CGB_A2290C [Cryptococcus gattii WM276]
MARSRRSTGDTLEGGLLGSEMQSRSPHNATDFLVEPSSSAPRSAAHSPLSSSGRELVDGRPPNLPSITDWNSTKTPRSGP
IKPTLSSLVSNFRFLASSSTRPFTAGPSRANPGFSSAPRHPPPPRAVTQPQLPTLKLIPPIRSNIKSQPQPPLQGAVASP
SMRTLTQPLYPPFARGPFKPIVHKSQNLRCPEHMPNSVAPIHPAHHDPPDWQGQVPVDTRFHPPQVHPPPFYSLSSPESP
TNSREGLAVEPVGSNRQRKRQLISCYPCRKRKIRCDGRRPVCEQCERRKIVNQCGYAESIKRRKRVRDSDENDRER
>XP_003191306.1 conserved hypothetical protein [Cryptococcus gattii WM276]
MPSNPSLEAVSAANATKRKNAPRDDEDSVSESGSDVSMINVDFDFYNLNPDVDLIAVKRLLRQTLSYDEERINVHPLAEL
LLAEGVRLQAGSSIKTDGEESDPWGLVTIIDIVKHKDHPALKPFLDYLCSTLANNNNSPLQSVFNFSSPNIRPALVFSLR
MLNLPLPLIPHLYRMLLEELEVKQEGQFTHFIVWGRGYKLEGTEEGMGLDMNIVEKSSKKKKASGNETVALSAGSFPYHP
EEEFMDKVANQVHTYNFKTAAPRDAESFGVEQFGRLVLLEKAKLVSAIQSMQAACQ
>XP_003191311.1 membrane protein [Cryptococcus gattii WM276]
MSASTIEILPPIQGKELSIDLVPSTLSGHSSSTADREPKHSRLGAILSRDSRQHDPDHQEIRKVDFGFLPIPPNRRHHPS
KKVGDESEFTWRLNLLFACAATVSVMNLYYIQPMLVAVADSFEVSHDAVSRIPILAQGGYGCGILFISPLGDLVRRRQLV
LLLMFFTTCLSVGLALSRNVNMLSGLSFVVGFFTITPQIVIPWTADLAPLKRRATAMSVTLSGLIVGLVVGRTLSGIISL
ASWRYSYWMAIGLQGLMLIILWLCLPDTPGKKIGLTYPQVLWSMAKMYTKYPTLVQACFQSYTTSAVFAGLWTTLTFLLS
DPPYQYSTLEIGLFGLLGLVGALLSPIWGHLIDQFHPYLAQFVGIWICMISMIIGLTAAKINVGAVCVAIAVYDVGQQLN
QLGNGYRVAGIDPNARARLNGCNLLALFAGQTSGTAIMTKIYNSHGWQPTAGTAIAFLGVGILTLLVRGPHEVGWIGWSG
GWKVLKKDKMSDTSANAVTEKLKSKTKKGQGVKPLEGPIEGEKNV
>XP_003191312.1 [Cryptococcus gattii WM276]
MQSLLRPFPTPLTGKQWFYLLFLQGVGAGIIDGGANFGIAYAMYHNQKEIKMWVLAKNTIAGDLGVTPIIQCLASMLITS
TLVHTDLHHHAVAPLPYVWPHVEHLPDPRILLDKIFRRKDIAPEKTEDEKGNMNYPSSGSEIGGHKGWLYYPNMLVRFTF
EGTEANILFSPFKAKLFIFKAFLTAAQGALLGIFCGLPLWCLFIVVLGPIYKNDNMAETGWKWAPMVIKCVYGAVLGWVT
NPIIAGLALGSQAERHLLVIEHDEESVAQNASQIVDIDGVPTILEEDELTPPQFPPSPHASLSHSPRLSPYPSPVSASRV
LPTQNVNRPRTRSRASTLSRPPLTANCSDLPIIPSRSLNAPQYSGGEALAVPKTAPLVQTGRMRSLSQATAQGAGVEAGA
GGGTGSTSFGTPARTAVPAVGTPLTGPRETLAPPSPLPYHTIMTPSGPRRRGLTVSTAYTASSSTNGNNIAGGIAPTSTG
GAPGTGGSGWSYALGGTGGRNQRRPRASSSLSGKGGGKEKIPGELWSKSAIPMGASGTPAVTAAGEEEEVLAEDADRSNE
VREGDGDGDGKRAPAWDVFGIVQGAERGSQARNKSGEKKEGEEQS
>XP_003191315.1 [Cryptococcus gattii WM276]
MALISSPTSLTTFSQPHASSSKSPHVSMNPVVGDKKSAVVAVQGDSVWTYDLTTVRATTSFTVPPSTVFTTSPVSFWNTK
TVSAPQAKDQDGEDEGMDVDQNEGSDGPKATQIEVKERITAIGVGKEVWVWKGEDGEKEVIRTKNQISSIHHLPSPATPL
LLISSPSQFYLLDSKLQSHSITTTSLKSHELLTSRVILQENEQSVRVVVVDRRGRIEVIKIWIEDRRLERISEGKVGNGK
LVAGDVSDDGVITVLDEQHNLYTTSVRTLTTLSSPVRLLHPSSAPLLLSLPSPTLPLVLLPTPHPSPSLLLAIPASNLPT
ILTTTPLSSFTSSGTISALSILSVRSGVYTIGVVLSHKHSEGEGSSGRSVLYTCEVALPERGVGMGLLLGSKARTGEYLE
VEGAGKKQGKSELQKKQDKVVEGLEKALKNKDVAGAQKAWKDWVAKECDAVEGVFSDKFVRKVVNVVFGAALNEDGKPKN
VYAGEVLKDLVSRRVVSDGMWKEGVVVDGLLPLGDWENITLALQNIPTIPSSTVIKLIQKSTQSSNASSVPSLTALLQTV
LALPPPGPSYRLDLYRILSVEDAAAVLEVLVQWMEDYVETLSEGLKGWDESVSEENGDNLPSLQSLVTHTSLILDAHFPS
FISHLASHDILSRAQASLEPLLAVQNEYRQLRGPVEALLTLARREAKKAEERAAKKGGKKKGKKDENGRLPEEVVGKWKV
EDLAF
>XP_003191316.1 CIP1 protein, putative [Cryptococcus gattii WM276]
MSPIVALIGHNGTVGENILPYLVDAHKKGSIKLVILHRPNSDLSKIPSDAGIEKRIIELEEGKIDAIKAVVKDLEVVIST
IAAANTPNQVYLAEALVGSPVFKTFIPSDFGCVWSEEEISSPGLSFLKIKEEAAENIKHLKIPITEIKVGMFDLFFFGYK
AGGTDVKGNQVQHYHKSLNTQIPITSLSYLGYSVAQLVSDPSLLAKLPNSTPYIYNYAPTGQEIVDVLTQLHGKPTKTVE
VSEENMAERLKGSWAVGAAVIKKWGDNNWGKVPKTEISGWTGKSFAETVKEWVNKA
>XP_003191321.1 Hypothetical protein CGB_A3130W [Cryptococcus gattii WM276]
MHENPQHPPDKSLSNIFDPIRSPSLAIPPEPAPAYSALPSRDTDFFLAPVLGGKVGDIELVTVDGKRFLVHRKLLEQETV
FFHIYYGFVPVWRSESSRSTQLNQPRAVPIELPPNSHRPAQSRERDATPLSNILCLPKLLAAHLSRSPGVASLLTSHQRQ
NGDNPRDDSSTPLINNEDNPDSPPPAFQDLPPPPPPKDVTAPVPTSSRYTWAVPEPSTVLIAFLSLIYPPGIISASPTSL
LTSLELTGRVVRAALGYQSAKALSTARDHMVHWVDESPVQVYAMASFFRFGDLERLASVKAVRVSPSQWPEDARVFMGRT
SASKLMALQSARLTGLKQILSGPIEEDEHAHTCVRFPMARYVWRRMADETCKKVCADSDLIELLDADLRGVHCGGCLVLL
GQSVQRCLYEARELRRMV
>XP_003191322.1 Alpha-1,2-mannosyltransferase, putative [Cryptococcus gattii WM276]
MMIPRWKYIGIVGGMVLLLHILLSIHPTYRDKTSPFNLLPQQDGWREGQAPPESAIPPVVGDLAENEAALEGRRKANAVF
VVLARNSDLWPFLDSMRQMEDRFNHWAKYDYVFLNEEDFSDEFKRYTQSMTKAKCHYGKIDPEHWYQPEWIDEEKATKAR
EEMIRKKVIYGHSVPYRNMCRFNSGFFFRHPLLANYDYYWRIEPSVKFFCDLAYDPFLVMQDQNKVYGFTISLFEYIETI
PTLWDAVKEYIGEHPEYLPEGNAMQFLSDDGGETYNKCHFWSNFEIGDLNFWRSQPYMEFFDFLDKKGGFYYERWGDAPV
HSIGAALFSKKEQIHFFDDIGYRHEPFQHCPQGDAHTRGNCWCDQANNFDWEWYSCTKKYTEMF
>XP_003191324.1 Hypothetical protein CGB_A3200W [Cryptococcus gattii WM276]
MAFTYKFPYGAHVIILFILSLASLVLIILCTFSCPFIPSISWLRNSSLAGDTTFGSFGWCSPDYCLQNRVGYEYGTQINK
ALTGGMMLWPIAIIFVFLTVLSVVPLLFVHESRALRTVGNRMFFLIMERIGTTVTVAAWVFSIYGWSIAHRAFEVSNVET
HLGSATWMGLMAAILMIILFFIGWPPEAWDGSSARANDGAGAIGVPVPPGVPANGYYHYKRTTREVVPRY
>XP_003191328.1 Two-component response regulator, putative [Cryptococcus gattii WM276]
MWGSNASTAASESTDSLSLSPSQSAAVEPPLPVSFQPSPHSVAHPPQMSASASSTSSQILFDWSVPRLAASHTRMDPFDT
FDPVSSSSEDDPIPPESRRAGHQRSVTDPILRDGQPIDIEFTTAGPPIQSYEFEQLPTFSRTLSSPLPTKVGSLRHPMPL
TADDLNSHDRDLAHRPLPPTPLHFISVELADSLQSAIQTLLHLSPPHLLDNAKEQYSGCSVQIPVTSLSALLTSMRGLNF
LSAHAEELVDPGAGGVAPVIHREDFDVGELLQNVADMLSGEAAEKQIDFVLFHGDIGMKHISVYGDSDGISYALSHVIRQ
ILAVAKCDDTIELGLQVIPQSPALTSAVGLPLASTDVGGETNSKLGSTSRLETPSDRPSPSNFAQDGSLLCVFEIVHNIY
QPPPSSASATPKAELNPFTHLAEETESLRPRLDTAFCKNLLRRQNAVLKLDVQPSSPLGSGMPRRAYVLSVLLPRGKPIT
EPAILSKEEQEVRQPFSSQVLAREPTLDELSQFAESLRGRKVFIHANLTSVFARHLTSYLAAWGMDISHLPTDGDEADKT
KILAAKCDSVYTGSTSGPDGTTSSSETPYSNIPTGMPAAHSGHFVIVDDDVAVLRHELFRIRSELLSISFKPRISKRPTM
ISRTRSSPAVRQIPPRSPGAVLIHFTSLANYNRVRDAITNFVGAPWLTNSETYVQPEVMVIPKPVGPRRFLTALYTAVKQ
PMVDPFFTPIATSPRSPGAGYFGGLRTPTERESGFFDSVAEEPHEELDPRSNSTIVQKAKSPLREFPPSAAQIVRTNQGL
HLSLPTPNEIMTTPAQEYFSGTSRSPSSGASGVVMQSPDGRPFGMFFEPPIKNERRGSTHRTPSDSIRRKQANRRASASD
EPIPSPSAAPPRRSSTISSAGREEHRSSSAANVTDRPTHSRVNSRRKNNLPAAEEPIMAVGRAKGKERSETVTKGGDSAS
RKGTPVASPRTEENKELEKGEKAVMPKSLVPAKKNAKVDVVVPPINVLIVEDNPINQNILSMFLRKKKIKNSSAKDGAEA
VEKWRTGGFHLILMDIQLPVMDGIAATKEIRRLERHNNIGVFPSTPAAELPRVPNIADPPTPSSPFRSSVIIVALTASSL
QSDRVAALAAGCNDFLTKPVSLKWLDKKIVEWGCMQALIDFDGWRRWKSSDTKNPSETKQGFSVGPQQAARSLASRLRIE
RKGSRSPAVPASTPRLNVQSATPDRQETPAEPASQVPKTLPVAASDPPLSPKSLNKTVNDFFKQADARLENAREEQGISS
RNEHTSLPDSTNTTITPSKTYPAPPS
>XP_003191329.1 Hypothetical Protein CGB_A3300W [Cryptococcus gattii WM276]
MPSVLSPNNPVSRSYAPLIDETNSPIITSTSKAVPYNGPAMYGQPDLPPAVAASSSTGFDDLQKAGMGMRSDSEEALSPS
TSRKGKERAKTPTFDGDLGEVRRGSYKGKERVWDIEQGIFSEEHLASENSCYPPTNEAEEEERRIQEHLTRLAARDMARR
RAARESKQLPTPTAASASPQSSFSISSAARRPFSLFSSSSKRGSLLGLDSGWIGKRDADVGELPMARPRSQGEQYMNPYE
AQPTFSPAPKVSGSPRSISMQSPFADPSPPPLTASDLSVYKRPSLVSASSGSPHTSYRSPLISPISPSDETGFAYGGPTW
RGGQAVQQQEDVARRGPDRWWHALCAWGDDLDGGHDVPEAGRTNPFE
>XP_003191333.1 Hypothetical Protein CGB_A3360W [Cryptococcus gattii WM276]
MPTRATRSMQEALPTSPLAPAAELPMNKRKCPSHDPPKRPFPDQKRPRVISKPTGTNEEHGEADPSSPLGTSPPPGSSEP
NVLSLEVREALMDIISQMALGLPGPLEKALTLWLPPDFVEEEKNTLQYILRQPSLTWEELVKHRGAPLLGESVIRRASLK
MNRWKELRRRKAGGGFGSIARGGESSTARDFCLPIVGIPNVGSSSFTPTFGPAYDSSGTTAGQGYYFTVEAMHERARHRE
WTQRALAMDQKLEEEDMGECMEESIQDRAVHHTVDGALVENGRLIAELQTWQEIRLRKGIESATQREQILARELLSSLSQ
LTQVVSPAQLLPALRTKPGWSHILGRHILSTSSPSIRGTLDPRRPHALHDNTTIQLRSTLARNGVSNISNGSLPHNTPAL
VKTSTMPPPPSPQFSAPPPHILPISSPHNMSPVVTYNVSGRTHSPYLNPATPQPQPHSYSSFSPVPTAMPASSLVHIRPV
QTIPPTGTYLRSGPGPSSLRQSLHQTPMGAQGPSVYGSPAGPGNNEYMWRL
>XP_003191335.1 Hypothetical Protein CGB_A3380W [Cryptococcus gattii WM276]
MEGQAVVTTCSRASPNHSYLTDLVRYLLQCVLFQKRHGGILNCEWNHAVSCATTLFASSLTCPACNQSLQEPYVSLFDYD
LHITFLLTDPRIAVTILCRLTAVHGTRGYCKSNWLLDIPAFSRKVSDHITESCHADGNYRSACQALVLKNAQNRQACTEK
QLSNALENELDAGRRKIQGLIIESHRKDRELSCFRDDLEKVN
>XP_003191337.1 Calcium:hydrogen antiporter, putative [Cryptococcus gattii WM276]
MATLETSPLLPSQASEHTPVSKPFDLLGSTRYLLLGSWINVLLICVPLSFAAEAFDWSAAARFTTSFLAIVPLAKLLGDS
TEQLSMKLGQTLGGLLNATFGNAVELIVAIAALRQDELDLVQRSLLGSVLSNLLLVLGMSFFAAGFFFYESTFQATAAQA
SSSLMTLACITLILPAAYHASEIDNSSSLVGTLLGKEVSDLPDRSLKGLLLLSRGTSVILLLTYFGYLYFQLRTHSGLFE
AETEEAEEMEVAEMDQWSAGTWLLIITVITAFCADILVGSIDETAQQWNIPKRFIGLILLPLVGNAAEHVTSVWMACKGK
MELTIGVSVGSSIQIAAGMIPLLVIIAWPLQKDLTLFFANFETIVLFVSVMLVNLLLQDGRSNYMEGVMLMSLYLVIALS
YLV
>XP_003191347.1 Conserved hypothetical protein [Cryptococcus gattii WM276]
MPPISQVLNMLIFVEIRNEVIQNCQEGLKNVDIGIFTLHCLHTSAGLTLNENCDRTVRTDMDMALDTIVPESLPWEHTDE
GPDDSVSHLKTSLIGNSITVPISKGKLVLGTWQGIYLAEFRHSGGGWGGQGQGRKVVATILP
>XP_003191356.1 Hypothetical Protein CGB_A3530C [Cryptococcus gattii WM276]
MTSEANSSNYFAVALNDDQQAIQSQEAASLAPDEHEQLDTTTSIRALRIAAAVERSKTEYKPEHAYTERLWLQPGSYKSQ
RPATNSQVDRQKLGTYDISKCSAHETEYMASSLYFADPPDYQGALDLVLLKFDPSPKAKSLGGLSRELLDIGLKSAVKCG
DKISAKNLADSSKSIWKGQFAGIAASAADAYMSAGLYQDAVKPLIISMSVFGIHYPIAYRLSKALKAVQEERGGRLTATS
YFQQLVDRAVEWRKQAFQRPIFSDEEGVTKSQVVKLDDDELAGQVLDTHAVALELCLDSEGEKALEGSWKRLSKGLDVDV
QPEVSVREL
>XP_003191360.1 Hypothetical protein CGB_A3430C [Cryptococcus gattii WM276]
MADTPSVRPHVLSLSADSCSQDPICPPLPTESPHHMPITTHSQPLTHEIAHHYEVNMECCLATHLQHVDEIQQQCFNELQ
TLIRALHKDEPHHSTPIGDNANSPDISLTSPPIPPTPSIPPIPSIPPIPPIPSIPCTPLPPSSPPPQCLPHNPPSIKSTH
LKASELPKFYGRDNDDIVDWVQKISSIKRGSKATDDDILCLLPLILCRQLPTIISVSPKWNTRLSPHGILGPRSYKIVSF
L
>XP_003191362.1 Hypothetical Protein CGB_A3410C [Cryptococcus gattii WM276]
MSDIIDLTHISDDDHNPTFIIGDQWITHIQHTIDEALSHVITQSEFLLFSDTPILCHNADLVCSLHQATRYSLTHGLCEI
AAYHEDHPPAEILVMHPNAPSDTHDDDDSEQGYSLASDIPSFRDQAQITHLALNAAAQLVASPYYDPQHPAVDDLVILMD
INIHIPDDQPIYVFQTPTSTFEHSLNDVLQSVSLTGALHNYLHTNTHIPSTALSQLQKH
>XP_003191364.1 Single-stranded DNA binding protein 12k chain, putative [Cryptococcus gattii WM276]
MSRLGPEPRINSKHLSEHRGEIVRLIAKVATLSGDTATLETSDGGTVRIHLPRDMHIADQYVEIIGTVKEDLTIRAHTHI
GLGNNLDLRAVNSVIEFSHSPIGQGVLN
>XP_003191373.1 Hypothetical protein CGB_A3150C [Cryptococcus gattii WM276]
MRFQNSFILASLLTGLVAYALPQNENGGSDTPASSAVASGDVSTVSADTAISTNAAGSVANDESTDTAGANFTASETLLA
VATASSSVTASSSSFEKVESAVASAVEPASSSEGNGIASGANSTASAASNYSINSTDSSGAAQVAGLPAGFEWVIGGGAM
VVGALGVSVAAVF
>XP_003191374.1 Hypothetical protein CGB_A3110C [Cryptococcus gattii WM276]
MSINSVNPYANNGQLSQLEQELLWEFAKLSDKVKRAANLAKLTAESPNESLLAELRTLEKRMGLVLTLVKASVWAVIVDS
QAAEEARQQQSAESAPEISYNETRSWEDSIMR
>XP_003191375.1 Hypothetical Protein CGB_A3100C [Cryptococcus gattii WM276]
MLPRPPPKDQFLSANTDYINQDLAEAVRDSVHIKSPDWSNRGNNSYSSAQQFDDPYTHTGTRRTPSPNPPRPINVFQPNK
PSYNDLSPEVDNFDAMASDPASAQPALPSARMQQLKNPFEEDEIEPAGTGAIKPPDIRNFALEGNGAVQPRRNKFSRAQT
GTTTSSSSTSYLLGSSPSSAQINKARTRRSLSTNSYGLSGDAPSMAVLMEGQRKGVDEKKGSRHADVIDTWDPTGLGSAM
WHHAGPYDAAAPSRNTNLPTTKAPMKAFEKPESPVAPPRGPSTISLSPPVPPAKDTPRDVSEPDRRRPSRGISTGRRSAG
DGLTGQYSTSMPSDGGYFPNIGEEDPQDEVTLARIERQRERESKRKALKAAWGIDTPEPFEDYGGTPNDGPIDRFRLGID
PRTPPIKEDSTSPTLESPPPLRAVVTATNVPPGGIKRTKSLMQKIKTMRENPNIPFRGQARDTRPYSPNREISPMSSEVP
SDDIISPSAGSATAARYPHLFDKGSGRSPSDKRSSLSASQMEPPSSASIAYGEEGLIAVAEDDKPSSMTGASEREEIPSM
ASKNGYTIVESPSSKARAIRALQREAEHHTRSASYGATPSPRRTTAAPPVAPVLHDFDDYWYRREKVRFNSDKLDSGELK
EVKELKRKTSMVKKLRDRIVK
>XP_003191378.1 Hypothetical protein CGB_A3050C [Cryptococcus gattii WM276]
MIALTPPLPPASGASIRSSRHVPLLSLAPPALALGDELAVGEPGEENNVGEIWNVITRAADLVKDGERLENLAWRHWGQP
RHASFSRRLSASSHGSASDASIQTPNESSYLTRVERRTFGGALQLLVETSEGSFKDWVEDAKRALPQTRVPTLSVPEAPI
ANGVEIRLVEPTPVPSRVGSLGGSINTSIFPSREIPPMLKEEVEAEEDENSSSKITEKRQRVAISPVTTHRGSASSPRRK
GKFFVQSSPSKGSASDSSLPSPVTNAALNPPRGTTHKRQSSCDSSSASTSHRRDSTHVSRRRHVSLTTMRGKFQAEKRKV
AENMAKKQEENLEEEESGWEDEDQVEENEENEAQDDENWSDEEEGEEIAEDEAEEKPLPVPSPRDGRDRKNKDPNRRRSS
SRPRPGRGSVSQPNVGAALSRGASWHGDRSRDNLTMTRPTPPPPAPTPLQKMSKKERQAATAERAKIEARLEAQRKREMF
AKQQIFGTRPCSGLLASALQRGASMVNLVSDSPSASDDAGAVLSNSPTHGQLTSLARSPSCAGPSLLRSKSAAAMPVQTG
VSVTIPAGHISKVAGKHEASSQESQSKAKASAELESEDEDSDEDDANYLNTTQTRQKLAALNSKQEAKTKASVAVVDSQQ
DVESASAAASSAAQALPVGPRLNEFGVVEPMTPTTRRRNIIMAEMSESLRRNVVLEREKSSGGLSRILSGGATRQRSAPS
MGPSHRSAVNLTQYAQGQSLEHQPTARPSQSSKDLSTHSQSHTSGLPPSAPDVRRRPTPNLLGGGNILRPLTRVGTDDEL
SAINRTQSTGILESGQRSRETTMPQPQAPTMIRSATDGNNMQGGREKREGKRINLMDTSYRIHGW
>XP_003191379.1 Hypothetical protein CGB_A3040C [Cryptococcus gattii WM276]
MSLHRYLPRPPLALAIHPAPPSRPKVTNKDRDDVAKVNLQAKADEGQQDQKAPEGKGAQCTPAKCDATPKNNNEVVPTPV
SPGSNLPEPPTPALGAIVSDSDKEADAKQSQPEQKDDDQIDINDITSKLTPGQIPEVLAEGTDNGAEHMHKEPDSEPEPL
ILLSPAPNRPLRARLDLSPSVVYPPANTDPRGAYHKYAKAVGADIIYVDVTKDGWLTQQWKERNEREAMKRLTGEWESEL
QKEIEKECKRAIKKTVPKASEGLLLDLWNELVEANNHELSANEFWDRYDWSHSEARKHLRSDVKRPETSPGQGSKTSSPA
RTITQKPEIEWTREGVEDILSTVGIQCAYNTERPLSRHWSEPPAAFLLFTHGFFLLRLDFAITWKPEDQIKKGFQGLITN
SNDRVFGEMVKAQQAEDRKRREKEYKERKEEEKKRKEKEELQKQQRTGADETPVVPASNAKVLVGEPIVPVCVAEPTTSD
KAIIATSNITPSDVNCKNKKSQAEQQVVHHDVKHDVEAELVPRPKAADCAGNKPSEVEKKKPKEGDAKTLERAIEPNDAG
GFDGTNMATRALELASGNDVLATKPNKPKSSAKDNKSLVKKDPGPLFWTWTEKCEKWRWRNYDAGVHIIGPGGWEERDWQ
VFADGRKVEDWDIQQENIEKQEIDVHDWSL
>XP_003191380.1 Non-selective cation channel, putative [Cryptococcus gattii WM276]
MSSSGSAPATPVPQPLPDTVFPLIHEIHAIVTQTIDTALDWDQLNSPPINYSLVRPIVQRLAPKIEHQHPNGTGLTEATA
LDAGELGVGTAARPVHHGPSLGEVLYALMANRIQFITLSASDLSSAPLQTSRAAFCELLAIKVLRSQPYAQDEAALVGQL
VHAYCAFEGASDETWASLGEDKKDVEEMNSSALELAIVSSSKNFLSLPLIQHLVNLIYSGQLIYSPMSSRSIISDSYISE
RTRQRRRRQAHDQSGTFVHSHAHTNDDEELREVYVYNPYQAGWLDHSRLKVPKWRKCMEFMSFIILLALFVSTLAWRDLH
HLTVLEIIYIFFSFGFILDEFAASKEHGWAASHSTKTSDLAFDILACAACITFPRLVFFVIRENVVILALRGMVASFVSF
MTVTILAFTGICFCLWTLGRATWTVKQIVWLMAQIWFGSSYLGFSASESFHPIFGPIVLISYAALCNVLLITMLIAILSN
KFAAINQNAQREHLFQRVVKTVEGVKTDALFSYLPPINILAFAILVPLSWTVSPRTLHRINVFAIRLTSFPILIAISAYE
RYSYQAKQRAIHLGASTMDGFMDVQRASLLNSWLGGGSEFLIASAFEVGPPVIFSRPNQGGSTSESEMPPKAATIGPLVE
DEGDGREAAATTTTTFGATPIPKAVKKGKDKKKNKSNDSPLAKLFGRPAFSASPEETITILKDRGTNKGKQVKMVEQTVS
EKEGDVEQLKKEIELMRQSQLRMEEMLAGFLAGKSA
>XP_003191381.1 Hypothetical Protein CGB_A4050W [Cryptococcus gattii WM276]
MLLHSPRHQLLKTAFTTLRSKPLHKPILLSTMSQKAGYSSLTEQVTSAASAASQAVSDLANKYTVHDIAKTGYAKGTNDF
YDAARPSYPADALRVISSSLPSHPLKIIEPGSGTGIFSRLLLAPPNPAYPSFSIDTLVAVEPSEGMRNSWWKALEKAGLG
KREDNEGGKGEKKIGTVGGGFDSLGAARQYGVTAVQNGQGGVDGVIIAQAWHWCPDYDKALREIAAYLPPNAPLILIWNL
EANDPQWQAELREAYQGYDLGSPQYYKGLWRKMFETPAYKELFDSSEQHTVPWSVGITEDGILDRLLSKSYLTEQHLNGE
RREEFIKKIRGIVRQATHEWIDKEKGIFKYNYNTDVVICRRKA
>XP_003191382.1 [Cryptococcus gattii WM276]
MFGGSTFGGPSTAAATSSPFSFGNPSTSTAQPAAGTSNTGGGLFAGFGQNQQQQTQQPAAGGSSLFGSFGAKPAAPAAGT
TAAGGLFGGSSAQQQQPPASGGGLFGSTTQPQQQVQQTGAGLFGSTTQPQQQQQAGGLFGSTTQPAQQSGGLFGSTAQKP
AGTGLFGSTTQPTQQSTGTGLFGSTTQPQQSTGSGLFGSTAPATQQPASTSVFGSTTQQQKPSTSLFGQSTVQPGGSSLF
GQTTQPAQNQQQELKTSANPGTSTGADKTTKFSDLPEAAQKYIEQLDTAIKNQKSIASTLQTEPLGRAIWQTSLDVKSAT
EEYSSISHTLKSLKNSISQLRDKMIDQSRDVERIKEIWDIYTSGEGRMGQMRLGAYKEFPHEFFSKVANSMEERVARYKK
TITQLNRVVASLSSDIQTSSPQVIAQTINNHQQAILALAAQLDQLQVRMNGLKAEFTAEWRDKTGSMRDPFEMAREERNV
KV
>XP_003191383.1 [Cryptococcus gattii WM276]
MQTFQPPTQHSLAGRGRVATLGMFIIDHFQVHDEEGNPVPTDEEAAAMIAARQFLPPTHCSLLIDKGDDFPERFVHDLKS
LGNEMVWFRHREGMTTRALNIYSGRRIGEGHQSFKYLFPQRQITPKDLFMPPSPFATPVPPEWIHVVCGVPRMFDIVDEL
ELLKKQRHSSIGLNPIKSRLVWEPLPFSCIPEELNSMISLSSRIAVFSPNLLELQSILSIRHSSPPIHSYVEIAAQQFQK
LLLNRSSGSQLPAIIVRAGELGAYTLSSSWTGWVPPFWTKGDQSRIVDVTGGGNSFLGGLVAGLLISDGDIRTASIYAST
AASFAIQQRGPPCLQQLNGEERWNGEVVWDRLNEMARRMTQHEGANCRLHRTCQALDLKNHA
>XP_003191386.1 [Cryptococcus gattii WM276]
MWLLTVMGEILGQKHYTFALQQQKTYTFGRNKDCDIAFPNNLRVKPEEGALEILDWDYTSRHSRPDIKWRPKPKKNGDYG
SIVAVGKRSDTPTGSINKGDYDVVPINNEKGNGVFVDEVNVTGISFTDDIWFFLEWRDLCLLYGKMMDEPDAIRNTLKSY
CIPWTTTFDMSDPPQYVLLDAYRNNWEAKYAVCCGIPILLPSFLTLLQSRLTANWRKTADAFCSFKFPLPGEDEAEYRPK
NHQSIKFPSSIWLPDKRRRTLYRGWHVLLLREQIQPREAFMYKALGADLKEVIVEGNPPRTSSDVEKYLEDWLSYVDTHG
GRKKSLVAYSVKVKDLTNVKMIEEACGRLKINCASVASAFGAVLNGGVEQFLEGVDNKHNRHATRGSTTAVAPVASSHLS
SPAANPFRRLTETPTPALTPTPPSEPNPSSGPNVTSAVAGSSNALNVPSTFPGETTPPMPFEPPRLSRRRTAYAKPIIAD
ATPVSAASGEPQHATVDPAGTEGAVDEWHPPPVPVLRRPQRRTVGKGARNLPSSIPPQPLASHQFNTTDTHITSLDPHPS
FAPNSMSSQEENSSQIAPGSSRTELSDFPSSTQLNTVPPVQTIPRPSRRYGATMSIARPQAAPSMVSFAGPAEEEEDGRL
KELYEKTRKQGFGPPSLVKKGRTVGRGGDVEMEDTQISSVASMTDRERYKAPSEILHIDEQPEEEEEQDLFAQTMRRSKR
AASAAGVSTTQGTESHVRSRDIGRTDSQGLMPPPAQRRRIQSPSPSPEPGPSEDLAPRRIVPSQNRFDFQDAIPQPITRD
EEFLRVVAERKKAKTAIDDLDKSFDSMLRIPKGQAQSEADKPDYSVLDEVPPPKAGNYIAVMRTSSLFRKDLGQAKEAEN
VDDGKPNFKKFKKKNVPRRAPLKMVLTTSVTDPSRYDEPEPYWPTQKKTQKKSQAQSGSLSEAEEDDRPLLPKRKPRLLV
EDDNEQNDNVDFIPTGQTAGRRETQRNQVRDNQATLGTSTQRTRRAGSVASDTYDIQPARSDTSKTVTSKTAPKATAARG
RKKQLLEDNETTIDWGSAPSIARGKNSFASTGTATLDDDPSSTTRKGTQKRKALAVNVDDDDGGFGNFGKRRRR
>XP_003191389.1 [Cryptococcus gattii WM276]
MGILAVLSFTQGLATFSQVLLGLPAALSLLGPSSFLLLSLLFTLHHLLYSTLRLCLKNTSLAPLVSIVAVLSPAISAALA
LLTLYFYLAPPQPGASLAHCLVNILPFAYAQILRWVSPLFTLLEGISTLLVIQVAGRVGKGWADEEDKDDGLEWRSVVAL
VAAALVYCAGLAGIIKTFPSLPFPAFLLGAALTAVLFLSLIGFSLKRTNVLETSLVFVYVVYSAWLSGVEAEMPSTTAVS
GSSSFPSPSPLRKSHSLPPIVDRSIHSLLSYALHSAVPSFITVSETLPPHLILSLIYRVTVLHLAAKIVPVLRRASMGWD
DRDERQGFWDGRTLGDEPPNMRITTVFLSYRRAILIAVYTHLLLLDGGSQTWWRWVNIALLLSVWSLELLLDAEGDDTDS
VTRWKVD
>XP_003191391.1 [Cryptococcus gattii WM276]
MEEQQQPSMRPSKRPRLQQSCSVSSSASPSASLSAQPPTLNKGKGHIVDGQRLQEDPSEEDCTTEESSNDSEDEVEEDNL
IEVDSPRSSSTGKRAWATRAARRAERLSEAEKCIHIPPMPPPSNPNSDLLQAIHHHASHFYTSTSLLIPPKKRQRAMPWA
SKKRIDVLKDSLRSKGHEQDIESLVNEQGEFVSAAREAKVDEGGIGGARGRYKVRDMYCAIEGEGLMAIGIILQEYIIRT
LREIGYQPGEATQAEIESEDDDETQGGSEEGEENNGPER
>XP_003191392.1 Hypothetical Protein CGB_A4320W [Cryptococcus gattii WM276]
MGFTLFFQWSFTPLTGQAVSLADVVCARVLENYGHNPPSRLGLQLRTYRAQFPLSPATDVNIQDNSNQVSRYLTIISNLV
PPAQPGEVRTSIPIFKDDTAYLFLDDRSSTAISGESEHVNKPVETSTVTHSSNYVPLQANEEGRRFRCVAVRPPTAITPM
LQSLLSPFVMGLTKAARTTASQTSSTPVPTSLPGSTLLMTVLTFNALPSPTPPVILRLYILPNQTATSIFLEGEYAGSAD
GKSEEELEEEVKKYLEGCLIADLLGERRWIDCSRRHNWRAWNDAERNKHAMLTLAKTLRQGNFI
>XP_003191394.1 Hypothetical Protein CGB_A4360W [Cryptococcus gattii WM276]
MLFNNNNSDEAGGVRTSASPLALRWTFAGHDVGPPIKTNPYVTYEDQKAATYTSEIGIPASAATPPFWNLNGEEARRMRR
TNNSRENGHNILESPPVHITCRVIGTIQASSMTWRCSLMARKN
>XP_003191402.1 mitochondrion protein, putative [Cryptococcus gattii WM276]
MKIVSQDDVRGYNDATIVGGIKGAFLAAAICIPGHMLLMKRSPYFRALPLPLKALGHVTITVPCISVAAEKGGEAYTRSQ
YSGMGQREIDWELQIRNEKWEKMSKLEKIGDWAARHKYGIIGGGWAASMALAFGIVARNPYQSTSQKVVQARMWAQGLTV
ALLVGSAMATGFDASNSSAPVESTDHSWRRMLEHDEHLTPEERAQLRDTKDPNTVEEIQKAVSQRKAAAAQA
>XP_003191403.1 [Cryptococcus gattii WM276]
MSALPVYHSVPTDEKRPIISPTVEIGEFDPRYVHPAAVGFEGLHVGTPRNAFQVAKDKYTGLSKVKKALVALAVVWFALV
ISHQAARLTGGKHHHAHHHHASTEFDVKQWKDHSFHRFGHPAFLEDAPPGCDGDREDRAPEELSSVATVYQSIRVVENND
ATKILSANASFPLKLGRGKHFDLSFQGEGNVVISRAAEESEDSTVNVLVESTWSNEEAEGVEMMSGEHSHALSVISSESS
SHIVHLVLPANKKRLPSISISSTKDLKLEIHPSVQDIHVGKLSVKSESGDIKLPTLAVNKLEAETVTGNVGGNFNVSKAF
VIKTATGNINATVHVVPLFPPHHKPNSSSPYPREREHDFHHFDAEHEHKSPRSHHREHMREKKHSRRRFHSEEKKSSWWS
LDIFKSKKEKKPHHPPPPPVFIGAFSTSGNILLKVFGPPFISAETKAFSHTGDVEVVQDKTFHGFYDIGTFKGSYDVIIR
EDKVHKVLEQFITEEGGKQKGLVFTPKHNKTEDSFEKRHFRDADSFEGEFPPPPPGKGPDGSGGPPPGPPGPPGPPPPKG
PGGPGGPGGPHQPHGPPPPGHSSVFAHTDVGYVKIVL
>XP_003191405.1 Hypothetical Protein CGB_A4520W [Cryptococcus gattii WM276]
MPPQPSHHHGAARYGSLATHSSGLRGGKQPTKLEIESLASMDKPSYYDPPSSPSSSRSASPPPPNMMTNSGNKLVPGAQF
MRRGKMYPWGPSFEVAKADQHARKRLKLCLEQFMPSAAAEINEEIPPNIFGAGERRREKKRRREEEKEYILPHLRSPSPP
MSTAKLASLLALPQSYTDLLLNPAMRHSLGNDNMEQGLQRTAGDLLEGEKPLLQALGRLRDVVRVLERDVPLPKPSVQAD
RGAVSSPTANGNDTLSQSYPHLIPPLPHISDTDNLWRVTQELLSQPGQAQSVPVPTLTYTATPPGAAAPSLNPSGEPEPV
PTPLQRLFTCPSGITLHAVPNPSHPGYAYPQGHSLHPQTVKYNLDLKNQCRAVDDAWERISELLADCNEYRERLEEARDR
VADVARVRKRVWRTIKERAGWELERESKQ
>XP_003191407.1 [Cryptococcus gattii WM276]
MATMSLISVQMELSRLKRAPVSAEAYLDVLNRLLEPLAVVQGPMGLRTWLSEVQYFMGLMKQRSFSGRTLSPRERQVIQW
YSTRWRELRGGPCDMGRPEAQIVLISLAELCMF
>XP_003191409.1 mitochondrion protein, putative [Cryptococcus gattii WM276]
MSHHPTPKEVDRTYHPKGYGMSPSLKRARKPFILTNVLIGGTIVAFALGVYAYSISAVQQDDFSDVEDLLPPVEERSKIR
SIEDEAREQRAFQSLASVLPTSRNLPPATSTPASPSKAIPEVPFSEAAVADSKATSNWGIKRLGDVEWIRKRGWVDDKGN
VLVWGAPDVDRIGRMGDAVSSKKLV
>XP_003191413.1 Hypothetical Protein CGB_A4660W [Cryptococcus gattii WM276]
MPIHTIASAFGDISTSQLIAGAATFAVIFWLKLWSGGKKCTWEREWAGKMILVVATPTPTIITLIDQLLHLPSPPQILFL
PPIPSPLPQDLLTILHTIRLSASRNPLAQLHCESLPRTPEAVRDFTKKWATAPTGTTGADGRRIDAVILGEGWEVRPMEP
KVEGKWSVHEYQYHLLTALLPYLLRAPKERSIRIVSLVSPAWTSAIPSMAGVKPRDDIVYNTGRRSISTLLLMKHFQLIL
DTLAAVALGAVKPVPGADDEAEVVKKRDESVKSNVMSVSVIMPWARTEVLKAAMVETPLSKILWILLYPFILILTPSSQK
TIQSILFALSAPVRYEALDDTLKVKDQGKEVIDPRRSTVGGGDVVRDCAVVDIPPVLCDPALAKATYDDLEKRVEAGVKR
MESKDRTKPEGK
>XP_003191414.1 [Cryptococcus gattii WM276]
MNPTQPNSGHRRWFAHPDFHYSISHRFRWPSYPVERPAVASSAATGAANAASAGAAGVVEGAAASGAFGAGGGFPPRGPY
GGYHHYYDGRYSYGRPFGRRPFLRRFVWFGLGIAAATIWHRHHEQKRHGLERFITDPKCWSGMHHHRPVPATPVDSNATA
TTTTPPFDSNPINPSYQGFPTDDRRRWGWRTCREHKMEERRLREEALRSQAQAQSDSSNSVSQDAAHVEQKETEFQSIRE
AVEKLWSEKRAEANEAQKRANDKAKEYATERLEKLTAALERLRVSLQEDSKRGEDKKLV
>XP_003191415.1 [Cryptococcus gattii WM276]
MLRIKTGLTVPFLLLVATIFTGQIHATGEEDDTKAFKQIRKELVQHHGSEDAGSVTDGSIASATISESITASPVENSQAA
TKVTSSDQSSPNSTTSRTASASVTGSVPFAFSFASLAEPSTNCTGPGGGCVGFLSSLSSCSDDSCACDLSYPAQVCAQCL
ASDEAIDSFNSFLKTCEDAGYVAPTSTVLVEVKYCEENKEPAPGSEAYSGLTTDSIPAASKSSMLNNLVALATDSIPELS
APSKVSLVGITSYSAIPHSPTSSSSPSGSAQVSDMRTLTAGASTLSGTIFTEDRADIGALNSAHEFFNNNILLGCSNDCE
KWKRIAQICAEDSCICTGDTLSAASKCSSCIGSQSSNSTAQMSAYAAFISNCTSASPLSGASGSQTSAARLTFGGKVTSS
AGANPFAAASSSSTSVNAEQANDAATTFVVAGAGLGNADLQPVVAIAIVVINMAWLTVGRYVV
>XP_003191417.1 [Cryptococcus gattii WM276]
MSSFSDTSSASALPVTPSSSRRVPSPVVTASSSSLATHDLSTPVSLGPYITPPPSLRLYSSALKAKMAAGMTAAMRELKD
DRGRPVRKRDVEFGYDEDPIERHVKLFLTPRTATRPDRPRPSLSHPSAISTIRPVSAPPAVKSAKLCVTDDGYDANVTVD
YTQRTEHAVLEESNTEMLAASPSTVGQSSASIRDRDSFVPGLIKFHRAYPSSSSLMPPRPDAWRTDSTGSTASSIASEAS
FEAIKAEDMASLYGGGAGVKRAEGPFDEETYWGDESEWGFSRASMLSTSTNETVRPAKTPKRTPTSTVHTSSPTATLACS
LLPRAKLSPALYQRLPPRRPGCSQQIGAGSDDGRSVDGLGDLSMENDPIWLKERTLSEKMVLQAGLRSQRQRVEIRRR
>XP_003191420.1 [Cryptococcus gattii WM276]
MCQPFRHFPGHVITTIQFPCQHKAEDVLIIANRNSHLFVSSSSELKVRYSAINSRSFNIASTRDILLVREELPLTSAYIP
TIARSHPAHLPSSQPSRWNAVGYARDAFVNKRKLTEYDPNLYPLAFNHLPDSHDKPSLHSLGCEGMESCGAHDLREAPSP
RKRRLLAHKPLPSSLHRYVNIPELRYDDSQISSHLGEFVAPSMLPYGPKNPYTRSQIASADYSQRDSTLRSTLWSTQQPP
TKKIKKRKSLFKTKYALGMCTGTYVGDRTVPTGGTVLRGVNARRRITSLAKRLCALTGTSKNQTEGETQASGPSIPSADA
AKCLRQTVLGNVGGAEPLATAETLTFNEQVQAEPGLDLTSGNLPDWDRKMTAAWTKIHGHDLMPCLGPAPSFWAHSNSRA
IPPHHSFTVTFDFFTTYFHASTLSLMGRCAPRQSQSFRAVCTIDSEDQRKLLGLEKRWIMNGQAGKM
>XP_003191422.1 [Cryptococcus gattii WM276]
MSNSLNSGGRGIDGSPSDGTEAMQRATRLAALKYIQGDQPEQVTAYYLRDHHLQKTLSVISQAPVSIHSFSERVRTLNFM
DSESVIHTLGYKRGEPKLTDYRDWDPSRVSLYSKTLQEQAELLCRGREYVQDILEGSATDRLQVLLEDMNTHLEETKKHK
NIKWSDATCTHLDVIRRSYNLIQSHLTVNQMLPEIATKMYNDLCSLHSGASKPLTGKNKTRSRPWTDALSELRFAVSNLR
SSAWNIDPDILIDIEQKADGFFTELTDRQEGPIREGHMAALTKRDLDDPTYGPPPQRFRLTRLNELESYMEAKRAEVTQM
MANVDMGWKDISGSNFKWSEVTTPTVSRQSESLFVSDPVNKVKVLTFCQYGCSHQDHLLECTIPSIPSNVDYTPDLSALK
PIPQVALNCLSALQQDIGSYADTLLSKQPRSKMVPSQKAKYDTAISSAMEEIVERSRTKWEEMTAQLNDSTVAPDGLDSV
LMSRAASNYFTLRALLARHNEPPATNKKESRASATSVQKDREEAKKWEKNVEEWHASRRTSETIDVSNDDKTSQQLDKVA
TQIEAATVSGKLI
>XP_003191425.1 Hypothetical Protein CGB_A4790C [Cryptococcus gattii WM276]
MDQKSVKDVAQDLATKFVSLDKVEFDSVINEYFDTNCKQISRLAEIQGVSRIKKLAALEAIIASDSHLIGNVNYDPKDEI
IKFSWERTFKPPAIPSIIPLSHCVNHQLEKFALKSTWDSQLHMNAARDEQGETKLYVTKVGPTKRRNTTWFEDILPFFLI
RPIISFFFILASDVVSTISRHPVAEESQLGAFLSIVAELFEYDTSGDKGITAKRIITWPVHFVFGVFSLFIGSVQSSISF
VHNALHLDSNPIAQLVSICEDYAIRLISVIYSNVRHIALSSINVAENTAKSYGVPVDEYHELAERKVGEAVKLLGRVKDE
PKNSGNESLETHRNSQEPGAPSYAEAVRE
>XP_003191430.1 conserved hypothetical protein [Cryptococcus gattii WM276]
MALRCRFSCVRDYRAAISNRVVKCGIMSYKAAHSKPSLAVTDDEAARLQEIYAKFQDPSSHYYIAPGSFGPEHDEDHRTS
HVPDPPYSLSALTNAGASSPFQGSPGRREQIDDRHWLNEGNGRKEQALEYFKQQSHDTTGVLTWPVAWGDQDAFQHVNNV
QILRWVESARIRYCESWAGKLGKKAVDDILRAKGTGIILKEVSIKYKAPINYPDTLMISNRIHSINVERASYGHQHIIWS
LKDQHVKAVSDSTIVLYDYDNLKKGVMSDQMRELLHSLAGE
>XP_003191434.1 Hypothetical Protein CGB_A4620C [Cryptococcus gattii WM276]
MPDFNIDNLTVILLALLAALAIYHRFFSAPSPLVHPLLLSKQSEVSAVRKSGETGIYRSWATGQGTPLTVRPANTVKTVQ
DVVRPPKADPKMKNIRPDQRCILDIQLTDEALAEIVRLVPLGIHILFPGASPMSASSIVTLIPPSPNSALPLLLLSLSAT
PDRPLAILPNPRLLTAALAGRGPHPAAGIVVVFADLLAEVVEQVWEDDGDKVGILVIGDEKKLQSSVVEEARRKGLTVHW
WEEIWEVAESELADKVQLQDAHFSDVHSYYYSESENPEKPIIVKVTHMNVTAGIASLLSIFPADKRPCGKLRDVVASAVR
LDTPLGMTIALASIWNGAGYRMIGSQEPTFDVEDIECVEHLTALADPAKDLPKPTILFITPKYHQALLDGLQFSYEAHPW
ASLAARHKARDLSYGHVSRDGIWDKILWSGMRENAVGGIAGQKLRAVILVGDAPSPTALGASHLLFSLPLTRLHPSLYSS
GPVFVSHFYDLQSPGVNHVLKQVDMWESTEKSHCGPPASNMEVMLKGEGVDEAHDKGSKSIEGRVFMRGPSVLERVDGGG
RVQDGWVDTGEHAKVQTNGTFIVDGLAT
>XP_003191438.1 Hypothetical Protein CGB_A4530C [Cryptococcus gattii WM276]
MLLANYGSDSGSDSESEALAAPPPKPAPISAASSSSRVPQPKKKKPVKITLDLPIASNGSGDDKENGDNEEGSGDEREAK
RTKLPKGGKGTSSLLGMLPPPKRKLPHSSAAGTKRTSLTVNKAMARSQLPAPSKATDEDSDDEDNVPKVHDLLPASLARK
QQKVESKKEVIDVFGLSTAAAPSKSTIATPSLKPPSISSAPVAPDFVPPEPTANDPYPGYYQLPSGEWRAYDPDYYNSFF
HSSAAMSDKQDAADDGRVGRHWDAFEKGQFQGQVLDIDANKDLAEARAEEERRALMKKPKLPGEEFVYQPKGQVKGLASQ
RHQLTSLLSTAYSQREELEERIAANKKGMRAAGTKYDLGF
>XP_003191454.1 Hypothetical Protein CGB_A4180C [Cryptococcus gattii WM276]
MEHHHPDHDMHGDQQDYSFSEQNVSQEMSEEGWRALAKIVRDVNPNLSPDEELGDLAAAEAAVNAKDAERTEIVDKLRDE
LRQLSRQHSQAAAAAQRPASHPSPAEHEANVRSLEQQQFSIAKQLNEEQAAVAKKEVELGKWKTAKEDIEKVEVGEGVWA
DGKVIRLKLFSEAGFSLVSSKDGSNVTKVLIRNDVKEDVHSVVIDNSRSKVYTANLIWSLASD
>XP_003191460.1 Hypothetical Protein CGB_A4080C [Cryptococcus gattii WM276]
MPTEVTLNPHQLAVNAAFYQGWSSMPPSGPARASDLLPIRHIPGSVMPNGLRNPWAHYHGEAYTPSAHVAAVQGEQRFAG
SDSYIGGGSMVGGRAVSLAGDGGGSVIAPSSVGLDGYREDDGWNGSMGRVHAGHAPDMSSAAGAISQVRPVGGSGGWLNQ
PATWSNHARMTPTVAAGLAGSEVAPPFYGLLPSYSSIGGHHRFVHEENEGISR
>XP_003191463.1 glyoxal oxidase precursor, putative [Cryptococcus gattii WM276]
MHSAILLSLLPVLATAHLGPSRSLNNRAFSQQQIRDGVIPGGYQVVGDSGVSAQMLFLGTEKTAYVLDKAENNSLKVTND
DGVTHPAWGTSYDLTSNKATPMQVSSNTFCAAGLSMATGEWAVFGGNQPVTYGGVATKDNPSIPDDYLDTDGGAAIRLLT
PCDDGSCKWREGGDELTMTSKRWYPTVEVLGDGSLIVLGGDVNGGYVSTFVQNNPTYEFYPKTDNQSHYMDFLNYTVPVN
LFPLTWLMPGGKLFMQAAYKTILYDLDAQKETPLPDMPYAVRVYPASAATALLPLTPANNYSATVLFCGGSAANFKLSSD
GGAQFNVTAVPADNTCVRISPEDKNPTYEDDDYMLEGRSMGQFIFMPDGKMWMGNGVAMGTAGYGDERYSIGQSYGQEPL
YQPAIYDPNAPAGSRWSREGLGISTQERMYHSTAILLADSSVLISGSNPNKDVTFEQWPTSYSVEQWYPLWYSEERPMPS
SPWPSSLSYGGEYFNMSYTPSNSSSNPDNTKVVVIRTGFSTHAMNMGQRYLELNSTYTKDETSGEVIMHVSQMPPNANIF
QPGPAMIFLVVDGIPSQGKMIMVGSGQIEAQPISEVAILPETSVIPAQTAPSSSDSAAGTSTVSSGSSKGTSASQNVDSG
ATAGLRASFATVLGSAAVGLALLL
>XP_003191465.1 Hypothetical protein CGB_A5030W [Cryptococcus gattii WM276]
MDDPWADAPASPLPKTEQRFDNVKNVSDNEDTNAFSNHFLPKSPSANGLEGVQEGQIEEEAKVKTEAEPSREEINGASED
EEVEEPEVQSSLVHEPHQWPSPQAQDSDQVGKAGREEDEEEKEKEEDGEEEQDDFDDFNDFGEPGSSSFPAANPNLGEGE
TPGEGGDYDDGFGDFADFDEGEFDEPVDAEAGIGGSGLVEEPEPIKERWHALELRPPPPKSEITAQLSSLLSPLFLHRDS
LSNEAVREVRGLAQVLVSQSSRDAYAQLTTPPITKPLDWTRSRVRREHLISMGVPVNLDEVDSHRLSALPPLRIVTSASG
SSRPQPRRAETFDGYQGVKYMSDQKGKGRDTDWPASAGPAVGVGYVGRGVNGGGIGKYGLGQKPEIDMPRAEELCELEEG
>XP_003191469.1 Hypothetical protein CGB_A5110W [Cryptococcus gattii WM276]
MSFFRTFLRPSSSIIPNSQPLLHISLRQPQINAFSTTPSTLVKQKLKSHSSSKKRFFPNASGMFKRAQAGKSHLNTAFSA
SRVNRLAKGVYVTNTQTFTFLVEEAPGRAYERTSSRVYHILDFRVGSKMPWDSRNGK
>XP_003191471.1 Hypothetical Protein CGB_A5140W [Cryptococcus gattii WM276]
MPDSPGSSQQSETGSTSRRNRHSDRVTRACTFCKARKIKCTGELPKCQNCQRHHRACVYRTEMDRRATDRTAQLKIDELQ
YRVQELESVLAAQRDYIHISSLAPHNHFLPNHLPSTELLSQEGTDGIESFGTGRLVLSSTGNLHLHPAATFYCPAHVIPE
WRQALDTLNNTRSVPLPAYLSPYLPFHTTQAHHRKLVDLAFDCLLCFGPNPLKDKFVDSMDFDPDRRGLYFSPILHLAIL
GAGWRYCSDPEMLAMYYPKSPIENRGLEYVDKARDMVLQEADTGHLSNMLALMVMTLFYVGQTKDTMAGSCFSECGFHRR
S
>XP_003191472.1 Hypothetical Protein CGB_A5150W [Cryptococcus gattii WM276]
MSALTCENCPLMYFCNRRNDLPSEITWPPPSDAPIMHPGNIITHGMYATYLIILYRPYIIEIGGGPSLIPEALSKCLQYT
RDIVDTARYLVRHHGVMCAPLSWQHILYVGGTMLVLHIAGLPNVTAEVRAWALESLTFVQEVLQEFSYIWPAARLTAESL
KTLQMECSPTDDNTLSVIGAEHHLSSAAKVDPSSGMQVLQVPQTAQVEKSGSTSGEMIDLMGGGYHAHKTTAPLYGTE
>XP_003191474.1 Hypothetical Protein CGB_A5200W [Cryptococcus gattii WM276]
MRNLPLILLSFIFPMQGSTSWAIVTSAAEITSSAAAAVTSASEIIHDCPDESSAVVTSAEPYVTSIPQGSPTTLELHDCP
DESESVFHSGSLMVSVTVTSAAEAATSNTASDGTECPDESGSHQSVLLKARQSQLLLQLL
>XP_003191475.1 Hypothetical Protein CGB_A5210W [Cryptococcus gattii WM276]
MWPLSLVSDIQGDLYHTTRAAFTVWSRLFQPVTSVVTFDEANTALADNSAEGGWLGGALDVAIENMGGDGVYNTTDGERG
YKGKVLMSSKTETDRTRVEEAGFADLVRIVDFMQKVDGSPVLIYTTDTPDSSLAKDQYYTGRRANECFISVTLWDPYGDG
MDAFKYIDISALKVSSKWIYHLDWPHFFWPNDG
>XP_003191479.1 Conserved hypothetical protein [Cryptococcus gattii WM276]
MTWPNEPEMHDGKTKYATNNKGRTFQADIILPCTGQRLHISLMAELNPALISPMTGRIRVLPTQQQFSESSTPTDTAPWT
FSSSSLIGSDEAQLQTQEDYNHIFAIGDCAQTRAIQAGHTAFGQGEVAARNILRLIAKEEEGVEKTNDEELEEYEAPKPA
IKLTLGIKNGVLVDGESVTPNNTGEEDLQAQLMGLPNAMSMDINE
>XP_003191486.1 Malate permease, putative [Cryptococcus gattii WM276]
MGTGITSILLYTFPFNGGWLRRLAVVMFIFNVVLFILIAVASVVRVLRWKGIFLATLKNTSAGLFWGTLPMGFTTIVNMI
AFTCVRDGKTGWSRTAIGFWWIDIILSVIVNLGTVYIMITRQRHTTDAMSAAWLFPVITCVVASASGGIVSSAVMPYSPH
LARSIVIVSYVVWGIGVPFALFIICNYLHHSVLHGTPPVTALTSAFLPLGPCGQGSFGIMALGKAVRELAYNHGIGFGVV
PDSVADAVSRRETILRMADAVYTGSLVTGLVLWGLAFCWYVLATTVLLDHWWNTNRDYFGKESFSIGFTALIFPIGVWAT
ATTTLAIELDSLTFKILGTILSVQVILNWIYVMFFTTYKVCDGTIYIAPELDIFPERNPPLRWPWPKLATATIHRKEDIE
LSPNSTEERRVGLGNSHREND
>XP_003191493.1 Hypothetical Protein CGB_A5640W [Cryptococcus gattii WM276]
MSSAERLQTRSQPSYILHSHRSPHPFFTPTNLSFIDPQTGAEAGSWSSRRARKGRYAPKQANIHYVRHGTPEEEKGQVED
EKGKEKKATVERMEHMAVARMRKVEDARLRPHLEMDVSFWVAVSFTLGSAIWVINGFLVWFPLLRPKLDTDTFSRTSSAT
AFIGGTIFELGSYLMVVEALDRGREINFGTAIGQLLHHRRHTPHNATLDSSTLVNPSEERSYTASSTPPNSKQDLKTGIV
AGAKGFIWWGKPMWHDMGYIAVSNRPTFCSNSVLGVNLDRFAGCNSRIRLRGRIYRHH
>XP_003191495.1 Conserved hypothetical protein [Cryptococcus gattii WM276]
MSVQGQLTTIPCGPFFYPVFTSGDLTANRAVAFIGGLTNGLGAVPFTYPLSDALGKAGWKLIQFHWSSAYGGYGTGSLDR
DREEMQALVKYLKTTGGLSKVIIMGHSTGSQNVMHYLSSSMNNDPAYHVDGGIMQAPVSDREVCAKDKPYCDYLSIAEKM
VKEGRGQEIMPDEFCKKAGFGGVEMKMTAYRLWSLMGVGGDDDYFSADIPLQPTPPYVHSLSTSFGALTAPALALFSEKD
AEWIVARPEDLLPKWADVANGKLEWRIIKGASHDVCEKEAQVVLCEDVLSWLGKFE
>XP_003191497.1 Hypothetical protein CGB_A5700W [Cryptococcus gattii WM276]
MLYFSILLPLLALVSATPFTKRYTGAKIQSYRDGKCLSPNSNDYSNGVQVVTVNCDQAKTWDINPGSGSVILHGTNFALD
AGTGADNNEIVKIWTSYPGLFQQTWFLTGDKRIAITGGNQCLDEGNNGPQTYQCTPYNTNQVWNVLDGSGTTSSSSAAPS
RTCVTWSS
>XP_003191499.1 Hypothetical protein CGB_A5725W [Cryptococcus gattii WM276]
MPLYKLTEKRLKKRQREDEDGITELKAKMRAMGEEIGDSEDEMDSESDDSEEEGSEDDEEESGEEAAGEVSGSDDMEEDE
EEEGEEESGSDEDEDEDEDGPIPMTPSEALTVPIYTPTTIPTDSDSEGEDEGGAGARPKIKLCILCPGKILKNEHMVKVH
LDSGAHKRAVKRYSSYLSANPPRKTDDPRKIARSLVPSAPAPALKSNKAKPTTTVETEEDRKGEKEKQPSKKGLSATARE
NRKQALVIAKIEERLAKGEVDPKSGEGMEGLNRKMRRELFRRLKTKEEGEGHKEKKQKN
>XP_003191500.1 Hypothetical Protein CGB_A5740W [Cryptococcus gattii WM276]
MATNHKHVSVASIQKPYLRTPAKKSLQQASNTRPRDTGEAVGHDKNFGDEDYDSLDGIGEESVTDAEVQELEGIESDNSA
PEDDVQVLKTNHRLSAITTTEEIHGHNSPRDGWAGGQATA
>XP_003191502.1 Vacuole fusion, non-autophagic-related protein, putative [Cryptococcus gattii WM276]
MSTQPLLQRTAKKRIALPVRVEPKVFFANERTFLSWLHFAVVLGGLAVGLLNFGDKVGKISAAMYTIIAMGVMLYALVIY
QMRARAIRLRTGAPYDDRLGPVSSFSFIEGRFCHPLPCSLERRGFPTSSEGIVIDVERE
>XP_003191504.1 Hypothetical protein CGB_A5770C [Cryptococcus gattii WM276]
MTRRRTPHRLAHPLSTPPSAHPALFSHSTFTFIASWQGQLLVCTAVLFLGAIYFFVRRPVEDWRTRRRERLARAREKELM
AMERNADDKAASSHAAVEDRKEEVKMNAKERGRERRKEVKKNKSVLLKADPNLSTSAESSPAFPPTSFPVSSSDPSSTAV
SSVPLATLNGQVSPRRAEPSTTSSASSATPIPVSSRPSYSGLESQIAAGMKEKRNVYSNDDASREPVSDKDQRQGEIGIV
SEPSQTDLLPKPIPNANLESSSSARSRSRERIETEESSSRHLELADTYKQKDPKAKSHGFSVFPEEGYLPVPVGHAGGKK
KKKKGKSSVAALPTENSGKETRKLVPPSSTGSVPQSLDSEVESSSLPPFPEGTESPALALNYSPNSSVIDIAQPAATARD
ALIESLRTELGVSKAEQAKAMDELIRARSNEERMKGEMEKVRRGAKEAKKNDKDDLQQRYNNLSKMYAAALNRLSHLESL
LESGTSLPPASPLPFQMPNSPAVSVPGSPYATSSGSQARAYSLGSGMYVGYPSPSLYPSPMLHHVHQPHSHAHPHPHSYL
PNGSPGPFRRASSGMVPLSMSGSGNNPIFLNNSQIRRHCQALGSSTGAGAGLGLGEDVSLAGPLTPGMGGFEMDMGVGIM
PLGQASQTSVSTLAHSSSKASNTDNTSAVSNGNPDDDLLSLSNTSSSVDAIGRGSASAGVMNAPVAPLPSIGKLSPEGKL
AERRRLSVESTVLKRKINPIPQPSMPNNTRANGNLSANGDAIVEEDDVIIVEEGKQVNSTEHIIEHQKREEDGEKVGVDQ
GEAGSRPQPAPEPKADNTLSSQDQQVSTDDNQVDAGVKEEEEHSSPASNPFSLSSINSSSNSTSNSTPVSQFDTPVTDTD
LLPHLSALTSERPLILDSPLHFEPPINNESASTTDINTSADPISTAVATDFCAATPSSSPKIKEGEHEVSIEPIFASLAH
TPAQVEEMRRQREEVSREHGRREYEKHQREKERLKLQNVAVNHHIGMDIGSPMGSPLPMLMKGMGTGMVSPILGMGVTSP
IGIDSPMASGHAMGLMNSPVILKGHVLNHGLGQGAENGERQGQMSPSTPVQGA
>XP_003191508.1 Hypothetical Protein CGB_A5720C [Cryptococcus gattii WM276]
MFTLNAFATFIILLSFTNFVSATDYRLLVNKPSCQTMDQFKFNFETLCPVFETSNTTVYNGGLYFRPGDYQGKNTDTQAL
VFCTYVNCTDNSIYPVTSELVTSLGGSTT
>XP_003191510.1 Hypothetical Protein CGB_A5660C [Cryptococcus gattii WM276]
MFSSSSADVLGDIVATVLPTMPPRTARLFAALRSLRPVHAAPCLAAAVGCALLYTGAESARLGRWANPLLVHAHSQAQPV
FRVDPETSIEFPATLPLATPSPPLTLVGLGVRKVSFLKIKVYSAGFYLQEGATRCLHHIPGWATFTAQHLLAPPSPSPAG
ETAPQLSGEALMANLLDQRIACAVRIVPNRNTDFGHLRDAFTRALIGRQKLERAKGTLSEADEARISEAIQTLKTFFPAQ
TVHRGKSVTLLRPPEGGIVVEFEGAILGKLNDPWIGKHLILTYFADSGAVSDKLKEDVAKGLEGFASNKQGAWGQ
>XP_003191511.1 Hypothetical Protein CGB_A5630C [Cryptococcus gattii WM276]
MQSVCAGKLLATCPTPAQPTADTQRGITVHGRFTQLVEPAARSCPDFVPLPMRDEVFMELPRDGVRKARRNLAFDVDAFQ
MVNDPKCDTHTGDTEISTIFADSPSSSKHRNRPLKGDVHLRSIYPGHMFFGEWVVFG
>XP_003191513.1 Cell wall organization and biogenesis-related protein, putative [Cryptococcus gattii WM276]
MTRLNIPLLAFTTALIIALLPKAVAQTCNSTNSCPSATPCCSEYGYCGTDSYCLGGCEPLYSHEITSCRPYPICTSFKTD
FNDLSRVQQNASLHDGNAKAYDWVVNRGSLVASPSNDGARLILTQNKTGSKISSTRYLHYGTIDFTLKTSKWAGVVTAAI
TLSDVKDEIDWEWPGADTNTVQTNYWFLGVANYSATEGASSSVSSDTTTNFHTYTIDWQENYINWSIDGLVVRTVKKTDT
ISEDGRQYKFPSTPSRVQISIWPAGTDDNAQGTIDWAGGYIDWTNSDYLSNGYFWNTIKSVNISCAYDTASTSGATGWAY
SGNDTSGIPVVTTTNASTHISAGWKRIAGVQINNREIGGAGLHIIIGCALLGGVALFY
>XP_003191517.1 Hypothetical Protein CGB_A5560C [Cryptococcus gattii WM276]
MWCHKRCFMETEPWGNDGERQFNIHDAVKQDDSMMRNVKGKQRRKKASATKRHNQPLLQDQDPGKQKARIEDEKRRTEKG
ECAVYTYYYAAGNRKPEVREGSPRLRRHIGSLTLTC
>XP_003191519.1 Hypothetical Protein CGB_A5520C [Cryptococcus gattii WM276]
MSLPGEYPYTRLAECGPNHPRPEDDWESSDSDSPRHLATRGMYTPSTPLRAGRPANSNASVYTSRQSRRQGPRRRIDARP
ATPRRRRPASRTPERNAPILVTSLSYLLTPVRLILYPIQIVCFPVFAHLINGFILVALATLAGYVIIHRLPGWITGLLSN
MLSYVFKSSCLDIPRLGDLSKDVMGFSARALATPSCALTGLFCAHSLFTTSHSSTTTQEASDTIGTTARPFWKWLAPQPK
EEIDVGLVAQGLTKRVKWARNIFDSVKLLGEEHVIDPLDPVRIWQIGAMMTYGTQQDMGVGEQVIKLGDYSRDLMDQLSF
IDSTSVDKFSWIQWEFSRLLLSLSSTHPPSPSQLSKTLHHLLYRITSTLDTLHSLTSQSTIHATRASALGREVWLKLQSL
QRDHQMELDEAPAWRRGALGEAVSRGKRALVGGPLSRGEIMKRNLMVTQETIKTISSLVRALENTRRTIMGFRDQIGMFD
ASIMGFHLAAGAEEEEGGLGLGPEEELRILGEVINGFGTAVGQEKLRWEIGDTYRGGTEFLEIAK
>XP_003191524.1 Hypothetical Protein CGB_A5420C [Cryptococcus gattii WM276]
MGGEESLPSSAENIGPKRRDPFHRRVKSYFTTEIDAPNSTNLISIYACFLTGFTSAPSFTACYVWCGFQTGNVAQLGVAI
ARCFAPGSERTFGFQKPDQQALTSLLSFWIGTSLGRFGDWSGARKRTWLALATLLQAFLAMAAALTAHYSGEDGIASSRG
EPSWASPTGMAALGFLSATMGIQGIVGKRIASPMNTTVVLTTTWVEIFNDPLLFAFKYTPSRDIRIAGGFSVLLGAFISR
AILDASSSAGACGVLAGLRMVQFIWWFFIPDKQVKRVEAK
>XP_003191527.1 Hypothetical protein CGB_A5370C [Cryptococcus gattii WM276]
MAAPTSENTDVTSASGAEPSVTLMTASASNSAASSSATSGPLLGYDGVAKCTDLQLHSGADWLITALCAISKCNHMWPVS
NIDFAGGGDLYDAISADFTTYDLTLASTTTNVKYTDAIGNIADNNGTAWFGGGFDRAIIAMNGPGVDGGKLITNDYSNVT
AVETAGMWGLTYLTGQYAVVENIPSNDTTWGKLSNSATWMNKIDGTPVLIRTSDTPDASLKANQYYTLSTMDGTDNVVVW
NPSGTGDNSYISIPIGTLKTSSKYLYHLDWAHFFYDVSR
>XP_003191528.1 Hypothetical Protein CGB_A5340C [Cryptococcus gattii WM276]
MAEQESLPPAPPPPPLAPPRYVPAYSDDQVMYQERYVALQRLIHELEDENNLIAYRALKEERRLGESGTDFRGFAPEEGD
VNGWFNNSSGRASRSGPVGDESAIESRINDSISEKIKLDDDDRAEIQRKERGRIEAERRELERLQAIERKRRLAQEEEER
EYLGTGGRPSPVSATASIPVEGSSDMQAAGTVDEDLELDRRRWLEFERELENRGEAPKHKPSEPLDVQTEQIGARPPDVA
RRHPSPGAPEGEVRRSWAKEREGYPERHEKRRREEDRGTVGAGVKRRRGSAMDDDVEPPFPRHSQQSPPMRTPPPILDSP
RPNQESPFSTRPAVHLSSVSLRHPVSPTTSLQEGRRRPLGANQGHNLSPGQGERE
>XP_003191529.1 Transporter, putative [Cryptococcus gattii WM276]
MSSAGSPPPSPVVLYDIERSSAPNSSPDIPGILRSKRHSAFPAPRLHLPRPLAVALTCLSIAASALQANGVYCWGTYGPV
VATIRQLDATQAQTIVVGGIVGVYLMAAPLGSLTDRYGPRIGSLMSACLGGAGYLSFSAILANSTPETPLLYIWLTAAYF
LVGAATVGSYFACLTCASLSFPTHPTLSLSVPLSLMGLSSLALSSFSSLRIFISPSTGDLDPVKFLFFLGLLSPSVNLFG
ALFMRIIQPTAPPPLEQDMQTTAQDDEGTGPNLPIDQFLHLSEHSPLLIGGPEAARPALEETYGAIRDGDEVEDASKPDH
LHHTDGATWPGAGQWGVRDLIADWQGFWIFGILVALVIGPGEMTIASIGSILTSLLPSPTSLLPSPTSLLPSPTSLFTTT
FSYSTPQAASDTNPLKQRNTQVFLISLSSTLFRLLTGLLADYLSPPPTAVPNPAYHPDQDDPFAPTPPEAVDHTNDDRAP
AGAGTGAGGGGERRAHAQPPHLWKQIKKVKMSRAAMTATCALLLGAVYVFGAAGLQGKQGQGGERLWVLSIGVGAMYGAL
FTLTPAIVSLHFGPTNFGLAWGMISYFTAFGSVVYSYLYALLSTPSDSQTECHGTHCFRVTFIVCAVSCFVGGLGIWLLG
RRWKV
>XP_003191531.1 Hypothetical Protein CGB_A5270C [Cryptococcus gattii WM276]
MPVRHIVGHPPRAIPSSPLHLNSQPVSQKHIKSKMGFQQSVVLGSCAFLLGMVFVSQVVDIPLLYQPVTPEAIDNAYKFY
EMWWEAPGAVKALFHVALGLPLIALLIKLHKWSESAVFFDGSCIVMHLATIVLYLTVHINSFRTFLYESTVTSSYTILPP
QAPRDVPPTADERIEAVRVLAAGNALVGLLTLGVMGMQIGQEYAKRVEEREEREVERKVKKDI
>XP_003191532.1 Hypothetical protein CGB_A5240C [Cryptococcus gattii WM276]
MAPSPGKIHQLPVKVLYSLDTSPHSYVTVLSNLQEVYVHYDVRPGSGPNRREGGLVGSCLLKGVARAICFASPECIPNQA
SLDFSVYNLDPAQRSPAPRAFAPSEESTSWTGRGFLSWALSESSPGSTVIKGRLIQDYEFSCSQFTPEGGLEGLVAAANA
GPQSREDDGKGWGLEVSISLRQVNPEGKAEFKGRKEFEESLAKGTGTAGSPASTPGILSSPAVRRFTSQQNVGRQVPVGQ
AKEKVHSQTQSQAQPQNSTSSQGQNQSQRQAQTTERLLSQTGPSSRPTSSMGNRTSSSGIPPSSFPGDPASSSSKQLSSR
ASSTIPPPPPPPQSQSTNPQNAVTSAESSATAAARSRQVTPPPPLRSKSPPPSTPSRKHLHALLRADGMMSPELARHLAS
NPTLRNLLKAVPNNSKVFTQLRSFSGLMGDKGKKNETGQGGSIGAAGGRNREAEVEREDSPTEPTTPTPSLPQPNTPLTV
TQNRSAAAGAQGGGCCNCGTMQSDCWRIRKMKDGPPRKVCDDCGVYFNEHKKMRPPELWNPKPALTNGLGRSQTAGPSST
TGKSINAPDHKRRGHSHDLFSDGPASGLRSSPRLKRRSSSDHPPSSSHSHYNTRSHPPQPPPHTLPSHAHGIQGHEAGGS
DAGGHTPSSSSTTGHPMESPRKRYKPKAGVAPSPRMATRASTRATVGTPSDFSSEVFGFSPRTITGESSGHGHGHSHGSQ
SDPKSFAPHSQPLASCLEWITPNTQPFTCYA
>XP_003191536.1 Hypothetical protein CGB_A5160C [Cryptococcus gattii WM276]
MPQLTEIEVLTYYSSVVCGLLQPGSSSLISVPKVGSRQDVVEDINTESPQNMLDYNVTKKEKKRKGKKDNHDATPAVEPS
VKPVDAVIAVAKPKDKEEQSKKKKTKKALDAGRPIAEDLKQNVPAPDDRKGKKQRKGLPQNATTSGQTEPAQTSAHQAPP
QLQSTGVMLSKNASEGNKKSTKTKKLDSAAAVSEVPHKKTSKRVDKEGTEGQTPAKVKPRKSEGKEKDGAAPIRDAESAA
IETGNGKEPAKAKPRKSKSKDHTAIARIPAAIINSGASNVPSSSSKPSKSATTAPIPESPASPKSITPPRSTTPPRSFSR
APSTPISEEDVLRHLYTHLSSSSGPSVASPPTLSTSEVRKRRRESMVETPLRHKVLSRPMESLGKKRRMSAANEYIDAHE
EGEQMMEEVDMLAPPAVSTAIAAEKKEKKDKKKKKDKMSAPLAESSSNPSLAPISDESTGLPNFSELRKKDKKKKKEKKE
EKQKEEKEKQEREKIKAKEKGKGKEHGKERKRKSEAFQAEISSPAVAPAVIPVPVTASAPASAPALVSSLSTPTPKPKIP
LASSSKKKRRLTEIPIPRLSPSVKSSAAATTAESPTSSKKTKLSQGRIPLGTSPDAAKMHMYASMGIVTPSPGSKGSSKK
EKKIGKKGPKWITETPRM
>XP_003191537.1 Hypothetical Protein CGB_A5120C [Cryptococcus gattii WM276]
MKISIPLIAALAASANASPVRLIVASEPDAKSFGVGINNPETEFPRLSAEKSPLDQLHSGMVAEKKPCHGALSTFWSYMG
WNEMSSSTTSTLGRHKGKGRFMKDQPGHKHKHKHHAKLIDEQQRHGLFDSLRSYFPSYTPYLLGGAAASSSTPSEHRIPS
EHYIPYMTSEELNTVFYIDRTPQIKWWRPATGLRGKWEVKEGMGEWRAAKKGERPPSRGRKREKFFHRLRRSLDNLTFLE
SLAIALVIGIGLGSIAHLIMMLFILSCRRLGLASFSGPRFGFGFRFPQCSREQMRTSEEAEPKEEKETQKAATEASDRQM
IEKKEEQSRGQAEIKLPERDEVIPGGLRFEDECLPEYEEGEDAPFFKEKDLGV
>XP_003191538.1 Hypothetical Protein CGB_A5100C [Cryptococcus gattii WM276]
MTAIVDNARNFIYWPDGAERRRISHWFEERYKIPDCCGIMDDTHVHFKMRPSLHDPESFWCHHHSHGTNLMVIVDHLCRF
RHIQVGFPGSASDSRIQGNLRVFQQPELYFSADEYIIADAGFTNDEHVVTMYRRLAELSGEHPEANQEQYFSANEYIMAD
AGFTNGNRVVAMYRRTAELSRNHPEAAYFNPKAARLRVKVECTFGIWKNRFPTMQRSHTCLKDSIAQRRLHARIISSMVL
HNPLVTIGDTEEWETEHYHDMFVDDGQWSLRDGDLARKRRLIQQMMRLRGDTLDNHAPY
>XP_003191539.1 Hypothetical protein CGB_A5080C [Cryptococcus gattii WM276]
MTPPPSLMTTYARSTLLSLATPELPPPNPLRLQSFTPILRSSISDDEWGVREDLSTLLDGKPVSDFMPVHRDGKGRSEAA
KSSSAGRPVSIRRNSDSSTSSSTSEVLFHFTSVTPSKINPPQVLVEFSNPFTSQNSLGVGIPIKLGRRKSSVSSIFQGFP
ASVNSSSSSLHIAPNGNLNVIGGARDSMTLGKELGRMRLGRRDSLDSVGSSVSSQSSTSFPGGGLNPFAPPFPPSLATAN
DYFKPPAKPFTMARSSSPISQASQVPQVPQQVQIQTASLPLPRSSSLPPRPGPLPPVFIKRESAALPQPMALPDVAPLGK
EWEGENALSGNEKRRRTNAVGSIGSSLGSLNGLGALDNVSGRAGTRSRCESNVSSDAEWGGGPVGKRPERLARLGEHLRE
SMSRGRAKA
>XP_003191542.1 Hypothetical Protein CGB_A5010C [Cryptococcus gattii WM276]
MSGGPLGNLPGMTYDPLKNRYFPTPKGPPQNDQPPPNLYASTSLSKKGRPEMVLGFLDCQPQRKRQRPDIYERLVSGPGR
KLVKGRGRMGVGMGKRSQRGEEAILGKLQLDAEHHSCGCHGETITSYKSFGEEAYLATTDHGKLVMHGSEGETVVFYICP
QVLMGVHFDIMRLTLIAISGGADPHVHLFKRDPQMLDHIFMSHSELNLSGGDMYEVSSFDDRCTIGGHKSLTTINYTSSF
TTSNRRLPSDALAVHQYSRDLVFAGQRSGLVTCEDLRVKPKSPVVVGGTRGRKAVVNVKRVQDGAVPWGLVVSGMGDELL
LYDVRFSDKPLHTFQGHINNYQTQVSTAISPSGTHLFASGSDNRIRAYSLLTGSPLTPWPEDEYHQLEENPLVKKFEDKI
SALAVRDDLGLDVVVKGQLLRFAK
>XP_003191543.1 Hypothetical Protein CGB_A6020W [Cryptococcus gattii WM276]
MSHTPPNKKNASGIIIDSTTAERIVPESRRADGSVRKSIKIRPGFTPQEDIGLFRSARRAARDPSYAAANPQIPLRSPKP
GSPASTRTTQILTTEPVIKDRASVIKDNVDLDDDLSQAFGKISLGKESERTLENEDVEEKQGSSATTVAKETVSNRDKEA
PSATTVVDSAPSTPKRASNPARS
>XP_003191545.1 amino acid/metabolite permease, putative [Cryptococcus gattii WM276]
MSKRPPLPSVVTSQDDTAYLKPSTSFKIPATPYNSCSDLDTSDNPSIPLSHSSTRNLSDAVYDSPLGSDLHIPLSGDTPS
SSIRRISVSSHSSSYLLPNPTLSMTKPHDIPYSSRPIPAPPVTIHHDQISNQPSRKVSGDVASPVTELSHLSSPPGVKFG
MDLRQNESRGSASQEDVDAQRLRALGYNAVLGRDYTFWSSLAISWLNIGALQGTIFAVSGTYNYGGPVMILVAWPVSGVL
TYFMTLTLSELASAYPVAGAMFSWSWKAARGGIGGERGWAWILLLVTWEIANIVVGTIGLSLNYQEKNWHNFLLFLGILV
IVGLIGSTGWGQSHCFWLCSGAFGFSMWLVLCITLLATNATKHDPGDMFNQFYNTTGWSSKPYVYILGWQYTTIASGADA
SAHMAEETQNPSRNVPNAMTTSVIATYVLGYISIVLLLLSISPEDAATVKSHSFAFGYILTKAISKPGAITICCLMVVVL
MLQVLAQLQASSRFVFALARENGMPFSSIIRKTNNHRRPVFAVWLVVILCLPFACLTLASESTLYSVLAVTACTLSYVGY
AIPISLYLVSRINLQTEGRSLWSLRKWSKPVAIIGLLYALALIVTQTFPGSTPVKASTMSWSPVIIAGTGVMCYVTWKCY
GDKHFAGPIRAITKWESGMEIDLSTTLASSRSRHSGFPQDQATNDSLKLALSPYYPSGIEGPGADVTVQSAAGSGITSEG
EWTSASESDNTISAWTQNGNENRKDEATERSIIGR
>XP_003191549.1 [Cryptococcus gattii WM276]
MSTSSDSQYTELEGFNFTGGLPASSDLAPSVIFIIALLQYGLLLPLFLWRIITKQTRTTILIRPAIFILCRFGSLGLRAY
MSKNNYGEGELIAELVMISVGPLFLIEPIISCWKRHIESDVAKADQPRWVRSLSITLRTGLFAAILTAIVGSSLIGNAID
DSSMMDTVNALRRASLILSMVVVAISFVATLLTHLHFSLTLRGSMWLYSLEACMLTVTVYKLAQFESSKPDAAARSIVPF
WVLQILFEFIAFVLIVAIPIPQWFPGPDRNADFQDRDMETGSKPSMLSVQNNNSATLV
>XP_003191552.1 [Cryptococcus gattii WM276]
MPNISIETIIGVILLFIVILGSQLWPSSMTGNPPATFPSASTTHGELNKKSKKKPKKKLKPQKYTAEGDHNNSPMVSATV
TADGASLPDSVKEQADCRPAEDKKDEILTGRLFHDDREKEISGSTFIEGERERSSSDDQVIKTAACLPELSEDKAEMASA
QPHVVTAAVTASATRNDPSPSSSKTNVQKYEDGRLSNDRYLKPLKDQTTGEDDKMWNIVASKKKRPSSPNITSPFKSDLQ
ATSLPLPIATKGQKKNAKKSEAKKAQRHADEIDRLQRLAKHKKDLERERINELYSGKEKRLGGKATVTSNGKLVWD
>XP_003191556.1 Hypothetical Protein CGB_A6240W [Cryptococcus gattii WM276]
MSIFPTTSSPFGVLEPIHSYILSNTEQLSWSNWWKLFVIPFIPLYLQVLLLRREHTRKERVVLAGLGLGLLWHAGLRYRF
LQPWFNAFNNGLGIGYMTISLRYLEFAFIEGRLVDEYWESRGRHWSVAAFDICINARWLGLGPESLKQTGSSPKVNYSVD
SHSPNNSNSPSNGRIVANGGAIKRQSQTYPAWVVKPPLRLSRSQAVLRHFIIFFRNYTICDTMLSLLRAYGSDTIGSSTP
VPHALYQFSHKNAFIVFPKVAGGFTAPRWLADLAAVICVAVCVWLALSMAYHFLAAIAVGTGLYEAEAWEVDLFDNPLAA
DSLLDFWGRRWHQFFRHQFLMLSTSILRAVGLPVSSPSILFLSFFFSGAMHTLGQYLMDPVPSLLPVFALFLLSGFGCAL
EVMFKRITGRKVKGFWGRVWTWAWMLTTGRWAANAWFESGVGGSYLCPAYIGEWMSPWVQEWMVDRKAC
>XP_003191558.1 nicotinamide mononucleotide permease, putative [Cryptococcus gattii WM276]
MSTNNHLMATDSIKRDEEWHETSLDNEKEATLELAAQYVPGSEAEKKLLWKIDKRIIPTVWGLYTLSYLDRANIGNAKTG
GLEKDFNLTSQQYSIVLLVFFISYVIFEIPSNLFIARVRPSLYLSGLCILWGGVAACMAATTNWSQLAGVRFALGVIEAG
FAPGVAFYLSSWYTRYELASRYSLYYTATAISGAFSGLLAGVITENLNGARGLQGWQWLFIIEGCGSSFLGFFTWYIMPD
WPSTTKFLSPEERLLAAQRLAHDGLGNTAGAQGHIGHWQAVKMAVVDWRTWMLTALYMLCTGAQTIQYFVPTLIGALGWK
GYLGQYRTIPLYACAFCFILAFCWGADYFKAKPLFITVAATMGTIFFIIVTCVTTHMVQYVFLILAFGCVYALPPLILTW
VPNILSHPAEKRGVAIALVNALGNSASIYGVFLWPSTDAPRYIPGFAATTVFMALIAVLAQVMFWLVKKYPIEAPDAERV
VQEELAKQRGHGKADIA
>XP_003191563.1 Hypothetical protein CGB_A6370W [Cryptococcus gattii WM276]
MLPLSSKVLISSASPSLRAFSTTSRSLAKRETFVELLQDVPGLGKTYDRLFVAPGRARNDLVPARKARFVAFKDNKQRQV
LRMTEEERKIHWLQVEAPGATSQNPQEPAEGSQQTPQHLLDSLFLLPSTLHFPLRTVSPTSPTLHGSLSLSNVYEIFEGN
YGLSSKDVEVSWVEQEAGARMKELGTWKASVKLRTGGREEQIVDIKVDRLVSGDV
>XP_003191565.1 Hypothetical protein CGB_A6430W [Cryptococcus gattii WM276]
MQPSASSTSSSQSPDQSSQPETPATGSSSSRSNPLYPSILPTSATLLATKLGPTLPYYQSQTQVFAADPEQVRREAMEAR
QRAMPEKCFSWCTQSEMARPFCRMVCLRKKEKGVGMTREEQLERLRPRQRQQRIQVESGVASASADALANVISPSPSPSS
SSSSIAEWIYSPIATLRSRLTPYSIIYIRGTPDGVIGRYMEELEWDDGVYDFKGLSRGQAAKSAARGEGEKMEWLEWGDQ
GALMHLPLTVLFSPILALPENIHRLLSPSLHLLSAYKASFTEGGQGRNLDRFVETVKNNGAGEMVEKINTFIEKRVQEGR
EKREEMMKQRQERMKGMKDVGEVEGKEERQSRV
>XP_003191569.1 Hypothetical protein CGB_A6530W [Cryptococcus gattii WM276]
MSFRTATRFTARLAAQRNSTHLIARRTASSSAGPKSGSDTPWIIGSTIGFGTLAAFILFPSGKDAAKHAVPHSHEKADIS
EHAPKVSLGKENVQSSDTIERAVASDDPKDVNPIANEPAGEIPSKKEGKGDKAGEDQKPEAKSGGANANETAQVQKSADA
NKGEEKTEVNKEEKPEEKQQGSEEGSPSAQDIKDSIVQAAVSNPFEKIWNSNHKLILILLQKANAPEVAMDAEAKGESPI
GKQ
>XP_003191572.1 Hypothetical Protein CGB_A6570W [Cryptococcus gattii WM276]
MDQVHVARNQVNTLLQSIKDYISNTSESATYHAPIIDWQHPEPYQQSTITGLKKFLGAVETERNYLEALASSDVPPKELA
TNLPHLTAVWEEVKRADWPLGCISQVLECSDGSQVKVDVVARGGEEWIKVNTMKESRLMAEFREQDSYCNSDYSDYDSDA
PAETLNGQPVYPGLTNSAIEQVTSMVQSARSYPRLPHLPPPKVKYILNRLEENPEGGYVDPRVNRTFEVIRSLGAQLVLA
SDIRPLPKQLTPPLPRPTSNVLLDLSVVVALCCDSTHFPLPDSQQELEARFRPLQLASDGQLSLAPHVPVTKDLRDQLQW
EMQHPLIQEMQERLSLVDGTLEFWVTEEVKSRLPKIVEVIGGENEKRRAQAMFTGFEDFWTGSRWKGSEGVLGNMRVRVI
SKTDWDLVDLHQIQHSPFRRGFASVCQMMLAIVERQTSASALPSPPPPPKANKTTSNRSARRPQPGITVASRLPSAHTLR
TFLAGIKGSMTVLTNNRGAVGKVIREMGVNEGLAYGVEDAKGEAVVWVVNPSSLSEWRRKEVGAKNKALKERLGLGKGDE
PSPEALSV
>XP_003191574.1 Hypothetical Protein CGB_A6600W [Cryptococcus gattii WM276]
MAATNKPPYLHSASALIKTLRAPVDTPEQVGLNKVQVALKAWSATDLNIPRKAEILRDWVLDAWNRAKPNDENNALIQPD
YHRLLLQLGRFEEPGAPPPLQILSSFFATLSKFDDPKSKLVLSTAPASFNVLFNPQDLTYKTENWVDVWTNMLKLLSKDS
LQEYEVQLASLVDLVVAGIQRSQASSTNPKKNAQTATGVFADYCEAYLVHPSLRLRLNDGLVALLFHPTTLQTSEPLASL
FTTIESSLDQASRAEGCLLALPRLFNSLVSVYHQNSFALFTQASSSKIPHDVFVASKERDAVRSTLEKTVSFLDSIESKH
SRIASEGSSSWVVKTWIWQSRVAVWQALVEWGGYMEREEPWGRMVDATARRAEAVLSTYATDGSPEANVFLGKVLETLAT
LEQLDHDQANIGPDVVRWCLAAPSDKHIVATRILSSLLRFHQLTHTIPAFFTLLLTSLRGLFDSSLPEDITQSLYQLTIK
GPLVTRNFREELVAALRTANPGRRRSAHWNLVFGELARGLQDLVVSEPEPEAKSKKRKAPHDPSSSSAALVGIHSRLLSH
CLEAALETAYDGEPSNDALSNFLPFLQDWSNTPVEVPKLHKKGSSNVGVVWPVTVVTAGRLRVIRCAEKLLRRQLGKGED
LSEVLGWNACPDELKLELVRFMYHRGALRLQTHKALPDSFSSELDAVLSLLESALKVQDVPSSALWQVVVEQGLVITDLG
GSASQMSRLASICVKALALYPFTRNLFAAAELWELRRLRGALQETVLRIVASDPASLIPFLLACPPGHLGRKARNSAIEA
LYAQKNLVQSLEWLSRMAVESENLGALTQNVDVLVKLAKIAGKQIGSHSPALILWKKAISHLCSSPSQYEDLLIKILEHY
LKLIKKVKKGKSESAETDIQAVAVFCREAMAHNFESFPDAVRKEMVDLSDKAVSYVQPLLDEQSVDLARLGVIIEVYNTV
MRFSNWVGAPAKRSGLGMKLAATVLMECQRCKNELDAERASKAVLEVVGEEPNSIEEKLAVVIVFYSTFPKSELDETVQN
VFCGKIEDAIKTCIKLVSAKSSRQNAILSVLKVVATSCSKPDLVRQALQEGLLASSGDDDSVRFARAIVEDKVTMLQTDD
ILLILSTLYHALFLPLSSSTFNCVLEIITIINRRRPELIFASLPQLVQLICYIFPRFQVPRTIMLLGRPSPSTSLTEEDA
KSFSRLLVSLAQCKPAKSKTHEASPLAKHVPAILVAYIRACADPSLGFTTAVRKDFEPGLHALCDLTTAGGRANARGREG
EGLGTPFGLGEGPGGDGEKELWAELWLGWSKGRYMGQG
>XP_003191576.1 Hypothetical protein CGB_A6660W [Cryptococcus gattii WM276]
MSDDIPPLAALQNIDSLTIVLSTLFEPSPPLHTLLVPSVLERLSSPSLPQSYNQLIDICANVAEGWSWEQKGQFLSGHPM
IGEVKGLSKLSGKEQSGGGATPKEVLEKLAHLNQLYCKVYPGLRYITFVNGRTRAQIIPEFESILGLPHSSVGIDESKVP
PLNSAEADRMVKTPEMVEWRRECDRGLQNVWLIGRARLNGLDLE
>XP_003191581.1 Hypothetical protein CGB_A6610C [Cryptococcus gattii WM276]
MTPLSSPAHPLSHSHKAHTSDPNVNPFSPLSPDLAPNQLASAQKLIMDPVTDVASSGKPLITYTRKELLLIGSRCRDRGP
PEAMGALESWFGTIARPNQSDSNFEDPAIASISHSTGRRNNNNGGNGFGEGFGYGGGIGGGSRLHNNARGTRNIGLRRLP
DGLDLPPHLTPPNVGEKGYSGQMGKFNVRSNNNMRLGGDEQKRERRNNNQGNNSNNNTEDWRKEKQTRENGYQQRDRDNR
DHDRPYQQRDRDSHQRDRRNNWHQASQHDENEQPEWMNDTMMPADPAIANDSDPFVKFTPGEDMIAAHKRAMKAKHANDW
RGNIPSLPAFFASDPAIVSSAPVAASLEHKPKEINANNYLVETRERQEEPEQSQSAPQSAFSSRFHKFFGNGADQDSDAI
GSSQSAPVPAQQPLPPIQNQVVPENPLEQRKAALMGLLSTKSPTPKLEHDSPSQHFHQPNSPHVEIPSSMSASNMYTSNT
GFRPPHPNVLLQQLYNVGPSPNINPSPVNHPHQEHAPTDPLQLLAQAQAQRGQYVPQSQMAPQHMSLPPHFARPPPGMYD
SPPPDVPTGFPPFMRPPPGPGYGPPPGAGPGYLPIPGYYQGPSRPSGMGVQGYPGPQPQQQMAPQPAQRYPPGQLNTSQQ
DMLSTLFAGLGPRHG
>XP_003191583.1 Hypothetical protein CGB_A6550C [Cryptococcus gattii WM276]
MPRFLVYAPDHPDYLEKRLAVRAEHLARGKLDENAGIVLYSGPILPQPGTKAREASLPEGTPNIAGSFTVYKMDTLEQVW
TRLKEDVYWRADIWDKERIIVEELLN
>XP_003191586.1 Cytoplasm protein, putative [Cryptococcus gattii WM276]
MSGPQFDISRLSAAAVSIQGRHFIDSHGRVLHLRGANVSAASKVPAFPPPKIHDHAQASYVGRPFPLEEADEHWARLQSW
GLTFVRITVTWDALEHKERGVYDEDYLAYLRALLQSMEPYGLVAYIAIHQDVWSRYCGGSGAPGWTLEAAGFDLSNEGEN
LALSGAAFLDGIKSGRLAGERGLWPTGYQKLAAATMNTLFWGGETFVPSLKVASQVDGKWVSRNIQVYLQEAFLAATAKL
VKAVGDLETVMGFELMNEPHPGFIGLQSIHEWDYNTDLHLGQFPSPLQSFSMGAGHPTPNVPVYTRSFPFPTRITSYVTA
NPEGACAWTSKECPWEKHGVWRWSEVRKEPAVLQQDYFTKNRDGGNVDFYEDFYFPFVRKWEQVIEENTTSTKGLKARMV
EAIPNELCPEWKEESRPKNMVYAPHWYDLNMLFKKKFGFMSVNVQGLARGMFVLRALYFGTAAAKANYALQIKALVLAAR
LKLGPVPMIFGECGVPMDINNEEAFRTGDWKWQERSMDALICAMEGALMGFNLWTYNPANRDDIGDDWNAENFSWYSESN
RAKLLKNAEKGSDCLDVGARLLNVIVRPYPIATAGNPTSLAYDASACTFTYRFRSPLRVSTAAPSPEEYTEIFLPRRVFR
KESTEWTVTSGGKVHVDWDRERAFVWFEDSSLTAAKIKEDMKSRRIDIWVTGQKVEESWSTAQILVTVMILLLAVLVAYY
AQLYEWEKDKMIFQRLREATGM
>XP_003191589.1 Hypothetical Protein CGB_A6440C [Cryptococcus gattii WM276]
MRRGKFTSSRHCPLPDAARGPPPPARVHAGVLPRLCGRLAAAAPAARLPPERPPPLPRGARLVARRQRPPHPPPRRPPGR
QRIHRVEAHHLQGLRQDLRRQERPQRRQEASPGQARHAARRPEQAQPLGSMCVGPGCVQLTADPIHQQAKLERIYARFLE
RFGPRGLFTPFGVSLVAPKFRDGAGDDDRPEEEAKDYLDGSYGSVIIPEEILRGVAAMRDDWDEDEDEPTHRSSSSSSVP
RESAPRPSLNPTTQRATPTAASSSLEPTAIPIHTNSFYLAQQPASSSRKEPEVKRTRIDPRESLEAEKRVKAEGLLASRH
GGSNP
>XP_003191592.1 Hypothetical Protein CGB_A6390C [Cryptococcus gattii WM276]
MERHEFMRLPQVIRRKESSGAEKKNRCVTLLRRLMGRQYCLNSVVPLLFFVCDMPVQIYSNSPVVSTSSDLDLYKHSIPY
YDDDDATESKDQTNGAFNEITLSLDKESCSNPLYRTHPTLQYAKQEPFPTDVYMTESKTTSLTSHPFQLLSFGEPPSWHF
SAPQTYEASSSSIGTIQEISNDREQDHIKRETTTHEVPSQNFRVLRSADSSGFERSNSRRSGYKDHTLSALDSHKMRSVS
HMTLDEILQIDPSNRTQEMKNQIRCHRNRQAALASRQRKAAEMQTLKTTNQSLQSDNEVLSISLQEMKETNTMLAAQLNE
KLCRIMELERELSTMSQMYPLELSSQNKSFPLQ
>XP_003191593.1 Hypothetical Protein CGB_A6380C [Cryptococcus gattii WM276]
MEWIARLRPLGIATLTAFLCFVSAAVKPWARISGEWGFLVYTSSLIFFFPRGRISPQIEATVLGISGGTIGIGWSNGTLA
VAAWCGRRYGADSNQARAILGVGLALLCIASGLIRSYSRRFNTFSKIMLFFPIFMLTSQQSILHMSASLFLEQFYVIIFS
GTLPLLVTVVFAPHHSLSHRFGSEVSESIKSICTLLPLSFHHILGDGSLPETGESDSESPINAKRLEAQLQDIRPTTQDQ
LAKKLKAVTSNLQSSSSSYLRTTPRVEGQFTALPAVVKALQRMARNPLLGPTSHIPGERIQAALHKSFPPSVPPSPRRRH
KSSNQPIHKRNSPISAEVDLNMENLTRRKVPRHLTSYNPPRDFSPNVALSSRPGLKDESHRLLLTMVQTLHSINQMLPSK
FGWSLVTPTDGEADVVSSENLQESKRFLEEELLHIQRTLGSLLGDVDPDQSGASNTTSPSNIPHNRVGSPVEHHVTFSET
PEVKNVLHNRDRYRLAFYMTALLDLARDVLGLTETILNTPDYERPSSVWLASLRLLWVDRQDEVDIAADGKSVENDLVSE
EERPVDELKEYQDMDFVTAMFHQSHSASSITGPKHSIQRTWKLLWNQHRVVKARVILSRAMHTIKHSRHVLFSIKLAGGI
CLLSVPAWMPPDNSARRWYESSRGGWMVVSYMFVLEDTTGAILKVGFLRGLGTLIGAIVGYVCIVIAKKNAYGLVVLATA
CSVPISYNVLFASLPGLGVATGITLPPILFIPYLGLAEGQSDFYLAWNRFVDIMIGTAAAVLVGTWIWPVHARVQYFRAA
ARMLAHLTEYYLRMSRDLVRSSLVYCVDDKQYEQLEAKLRRDVQLARALVAVQRQEVSLLPRPIKLYSEIIDASERLLEL
LIEIRILRFGVPRKETVLDVLPIRRELISTVLINLWSCSHAFGSRSPLLQFLPSPRVPLSELMDVTEEHARHLLALRKQA
ANSSVGNEGNVRAPGVPFLTGSYQAELAVLYGMAENEALGEMCSILEELVAAARTLFGTQAFLETS
>XP_003191597.1 glycosyl hydrolase, putative [Cryptococcus gattii WM276]
MPALALALLCPVLVAAHGQLSWVQIGSGPQYPAWTLDDYYVALYRESDPVWGALPETKYTRKTDRLDLGFADIFSSSIAT
GGYEVCKRFDEMSPVGSIHAKAGDLVTVQWSDWPAEGHPGPIGEWMAKCPYDSCTQVDATTLEWFCIAQHNYDADLGKWP
TEILTELQDRQWTFTLPTDLPSGAYLIRHELIALHNSTGPTPDLVSSPQHYPVGIEIILESSGTTLPTLTCRFPGCFSYD
DYEWHHNIWDDGWQGLLVNWEFPGIAVYPGGYTTGVVNGASAAARHKTSSSSSSSSSSSVASSDDASGSTASSSVVAGNA
STTSPPSSSSINAVSAMATGKKTCKRKKRSNTAGRKRHIQRSRVAHFDRQ
>XP_003191598.1 capsular associated protein [Cryptococcus gattii WM276]
MPPQSFPLTIAPQTQRLAIRAALAILGLFILKALFSSSSSPEEIQSHGVLERVYSTDKYLDVSKYQFLQSRMGRDDRTSM
FDEEVKEGMLDFWNRYQKPFITGKSSAHLDTQVMRSVIDELLQFHGWVASACPTLVRPFGQNTREDRYEDLAAKDHLYYI
AIVIHSADHFLVDQLAIIVQLARRLGTRNIFVSMLDHASTDSTPTLSDLCEAVMTILGISFRIRRVPPMTVDPSAAYYPL
EEAEARNLALEPLHELWKKRSIKFHKVIWLKGFTCPNDVLESLRVSELNNAAMVCGMDWAEHNGFFIFSDRWRTRDIEGN
LFRAAKSNSKPEAGPPRDKAGTERFSHHLPFQSFCCESGTHVVDPEQSYYRNIHYRASSSAHNISIAQEPPKWDPEMSCM
DSTQMWFCRDLWTDAAKGGLKDGSKRKGHIKYSGHKRDVIPVDAKKIEKREAQPEPEPEPEPIASPGEDEDSGTDLDAMN
EEASDNAPEPLTPQELPASAFLIPNSAFTPARILINPRCITTYGGVSHTQLAFDLFGGPHEDESAHEGGNYILEDWAGPP
DSFVCQEMRTTGGRTAPKSQRRVGFLLQNEVGI
>XP_003191601.1 Hypothetical Protein CGB_A6210C [Cryptococcus gattii WM276]
MANNEISMEDMSTPTHAPSHMSTSRKSSLGHSHPPISQHSTVTQSQAQSHLGALTMEMSSEMIDKLSLLDKILDSAQSAK
QALLRGEEIGVSTNLGDISNHLEVASELGVGPVQTPRDTTTPNSQTSQQSTSPTGNYLQSSPAVQTNVTAAPPQYQMSMA
STAVPSQLSNLQMTVQSSLLPSLPVDQNATGTKRSATVQSINNSVSPGSKLATAEFLTGKLQAPPLTHAHSFPNGHQLPS
QITGTLPPTTPAVPSPSFIASIGAQHMPMISSPLATIPPSRPPSPPRYTLPAQPWDGEIASMDVGLQQNGLGNASTQHSG
QQMIERRLSTSERIDGRPIVRGRSTSLNKGWSHTAMTSSVPPSAWQSRAGSPVEDGDEDDDSDDDEPRRTKRRRSSVGAD
GLALDQANGGISDDIRGQLDQIFQEFLNRICSDLDVCDSKGEKIHQVLMPKKMQKLDESTDYRPFKFRIQAFTNAFAENL
QQRGITEEIMSIKKIKNYLWRQDLISRFNPDGKKAKSKGNHIWNVDAKKLPGGGWVFRPFQRRIIGQPNNFAVVNQPYEW
EPRIWDPQAASDTLHPKFSSPPGSLPHWLRWEDGVRLVGIPDQSTAPFQIQVHAEFIDGSGNHSTLDAGYPCQVVSQLLP
VTDNPSGPQQVYGQPLFNPSSQPHFEYLNHSLPGLGMAPSAQQIDLQFTNNLMYPQPGNYPA
>XP_003191604.1 [Cryptococcus gattii WM276]
MLAETAYTTPALSTKKRKRMDQTSSHPLPTNHELSGWTYHLEILQEPLRARACGFGNKDRRPLTPPPIIRLWIRDALGNQ
VDPNTVDSNTLVLQIDLCSADGHEGRNVVRHPAGPGNAPAVVSMGENARPGHVDSSTLPPIATAVTDQPYEDTSTDHSSW
SKQYALGSSDRTTPGWTYQDNFASSSHVAGTRPLIARQVRTPTRPSTAPSSRPPAWSLDVSRRPLNEEVLPPISALAEDL
RHSSGHSWFPDPHNDMQRPTSSSSLRSRPHTSHSTDLSTAPTDYSIGRPTTTSSTTSWHLPLNSEYKGYGSQAAEDSETD
PGGGPDDSKVPTSSAETQTSPRPFLPGYFTERFSLYDSPRLPNSYHNPHYPPNVALIKDWDSLHSPDLNTKKEIPCIAPA
SAASTLVLVGKRHTPCNKLKDEHGQLGLFFFATDLGVRTEGRFCLRMKIMDLSLFLRAPNPGDSVPILAETVSQPIEVYS
AKRFPGVIPTTKLTRLFAAQGIKLAVRESHKQKYRNKESLDMDVQDGIDEDEDGQ
>XP_003191606.1 cyclohydrolase, putative [Cryptococcus gattii WM276]
MAHSSPTQADLDILSLLTSDQSALGTRSFQSARLKPAPQPVSGKKKPIPRRDSPLDALMISAVLAGSGPITRHHFGHGLA
KPGSYSTCDESRPASPAAARVIMKSTQAPRSERLRMEHEARAAVEKGAVDRKISEDQSDMTKIESQQAQATYDRAGKALS
PPTSSVKDPSKRRMSIDPVPLTQTLRRASTSSFNFFHPHVNAVPQAIPGRIQVRCMARTRIPSPHGELFLHLYHNSHDAK
EHLAILLDPIQLDADVRAAAPNSRKEIRSKSLDAVWRDGETEMERIVRGAYTGRLKAGATVCDNGEPVPSGIVGVEDIKP
LVRIHSECFTGETIGSMRCDCGEQLDEAIHQIAESQRIPLPLVTPNSYTANSLSTSATFHPETSAYTHVPGRGVVIYLRQ
EGRGIGLLEKIRAYNLQDLGHDTVTANLMLGHGADERKYDIAAEILRDLGLAEEGIRLLTNNPEKVRGLASEGIKVVERV
GMTPRSWQCGDDHSPENKDGTKEEKEYEDWRMRRAGVGLIGAGMASGPELEKYLRTKVERMGHIIDIPKNV
>XP_003191607.1 conserved hypothetical protein [Cryptococcus gattii WM276]
MPLGPVASPEDTDDQIAQLIQHIDIHYDDDTHEAQSGPHNPTARQDEQQLVSMPISVAENVEERHYIPAMPVDAKETSEN
SQPHAFATRTQGLLQEVNTILDRIFEIEELRHTSQGVTDTKELLVRIEPIIISISSSLASLEASIDSLRQDMSNYKGDAS
FRLSAELEDLEGEYKKADDKQRRLKLEIKENEWLQEFKTSADQADALMEPLQQSLATCQQFLERLRRSRNPIPDKSYFEG
QLSAEGFQHIVRDHDSLVMTYMPSTAQTMKKLDKDLRERRIDNGAVLRRFNDLSQKWSCIQYQLTELEKQFQAAGRQIGL
RGDFSSADMEVLTDETPSAQQSEVDNRQPSCNADGKIVTHPATPSRVSPISAISFGRSPGKPQAVKLSHINDSSKVGIRR
SLDSRASATFNSTITSGNLFEKPRWNSSPKAFEAKTPTADHARQPAHASHPRSPTPSNTSLASTSSRVYSRTSSHKKQNI
GTAYGLVSPRCEVSGVNHTHNSRSSLPGTLSSSNKGQSHLEHARMGLKTPESGVPRLSGTFSALQPRLSSGMSASTTSDR
QYPRTTLNGAHVSRPGHSRPPPSSFNPPTYTPRSSSRLSTASYSNFDHSVLTPFRPSHWDELDKDVHRIIVEEGFQNHFT
ARVDMPLKKGQRMAEGEDWKGEFVFGAGRKPTSVKRIELSGRKPGLEKRVKVMVKEGGRWIELAEVLKDRKDMIELLSP
>XP_003191609.1 Hypothetical protein CGB_A7020W [Cryptococcus gattii WM276]
MLGPRIARKVARIRHARLACRNLHTLDTYPPPSHSLSDKSTTQPPPERHFPLYKPQQYAREIPLTADTLAALPSEQALSR
QLKQRVTEKATESLSEFTEDELRDFYAALVKSGSKDTGGTYPALGAPLETKKIPMAEKERKEILTGMARRLVREGGLALP
EGSTQYSKSLELVANESLSSDAPYAILGILSQAAILSGPSETSKGKAVEGQLPLRSLEVPLGMVTSKEWDALFQEFIRKG
DAASAESLLDIMDAHGVPVDLERINSVIHAYALKGRSEDVARLTLDVTAMGETVSSDQQDNYILSILRQTPSNPGPAIAR
LRQAEIAGTPFPQSSYQAVISHLTSPSSIVQPNSHTRAVAWDLFAHMRLAAHPTPTRELYTTMIKSCGEANQPEPERARD
LWIEMTEQEKIEPSTEAYNAIIKSLGSTKKDYLEAFDLLRQMLVKHNDAVFVPFEEDDDIPRFSEYVPTLETFASVLEGT
KRAGDVNRARWVLSEVIKLSRAGQALNVPNWKEGPSGDLMASVFMTYAAWNPVLRKKEVKMRKASSEGASEKVIVEKEEH
RLPKGEEFLNVDVLQDVVESSADSSSIDYTFEEPPVNDYLAPLSSADAIRECTSLFHRILSDIQSSSSTSDFLPFRHVYI
TPKLINSYISVYNAHGPSLSSVKQVYDTVWEEASRASGLSVKPNGWTFIPLLEKCASGSRGGIYPADRSLALSWGRTLWS
SYLLFSKSASSSKLASIPSSEHLTIQRRKYLLGLGDRQTERMWKAVIKLEALHGDIDQALKLLEEFHTTYKPDAITQSYA
PLPEMGLRLKMFTPAMTPEADVPPLLLFDDIKPLHQRLVREARAKDIKKVKWIVAGYEQSLKTRRGWRMKGVGQMREKSK
VKDLERLLAQQSEMERLE
>XP_003191610.1 Hypothetical protein CGB_A7040W [Cryptococcus gattii WM276]
MLMTHQLRAIHDAILIGVHTLVLDDPRLQTNLLPPTHASPPPQPLILDPSLRFPLTSRILNEWNTKPAMRGQTLKQPWIL
CGSNVPSERINEVEQAGARVVPVPLDSDGRIPPSSLPSILTSLGLRSVMIEGGSRVLSSFLHTLKRDDGSKLVDTVVVTV
APTFIGEGGEDRGLPALQTVHTETMGKDSVMVCTVVAE
>XP_003191611.1 Hypothetical Protein CGB_A7060W [Cryptococcus gattii WM276]
MPAPSTNRPLYTPRPPPGIRRKLWEWSTKFECTFALSMMQPWEKAVIWSTLTIITLLFWFSVYTYLPGHLAYLSRRYAYY
VYGDEAAHLDYFVPRVGEWVGGQVGRRIGEVRKGMGLAAGGKAEL
>XP_003191613.1 Hypothetical protein CGB_A7120W [Cryptococcus gattii WM276]
MDHSGSRGRSRKHQAPCGCWQQGEKSVRDITGGKGPQNTLKRDLCAPSLAIKDGDSLSAVSKTSMFPQSPFRLANKMTVA
ELADFEAENGESQLHRQRMMLACERTMRYEALIGETVEGEKTTKFSYSSSFQPHRTPQSQISRPSPAHNPPSPVPSLPLP
PLPKTSFALNDFIPRSFSSSLGVPVSRGDTGMRASESDHRYNQPNDPGLLNLGQLLYVRTLRRESSIEALRRELAIASLT
LRVSKRSSNSSMLSNLSTSCDSNSCSESDTQIGEAVLQDPSLAFQPQALPYPKVKPALSRLSIDSASSESMSIVLGNDTY
SPIKPLTATGLQALSCDSSPNKSPECYSATRLGIWPSKNYPSPLEAKRKARLRSSLAMPATWPECTKEEEVPTKVSEAVR
NQTTLNRCMWEETSPSPKSRPPSISPEQQLMEEKGGVPHSIQPSPQAEEKGRARSDSSLSAIAAFPLPPVRTEVPQIKSA
VASITKEKEMSHILQEKGESTTVLFGENVCPSPSLVASLLSVDQRENVRAGKGVRLDDSPKMHTDFSDLTVPERRPSSPE
LHELINNMRKTRKKRNGANGQTEGETDESDLDLSTPLTKLAVNMKIVAADPQLLDDRSFACSFSSGSSYSTSSSSDIGHP
ICARAVVLKNDRLTSSDYGWSGSESEEDAWNEAMEKRKSQKGRPSLNKNIRLRSAGRNTTPSVKSTVHIDEEATPKFSQA
FFYHTPIPTPSFTPRTPSTEVKRLSKLSSPTRAPTNINSTEASITSLSLFGREHDVPMSYAFSSTSTASSTLDDFPWDAS
SSPNSPIRKTHTSKSRVPPRRSSISPSSTASDKETVVKNRKAATLRSLPRPLRDIEGWGEPEILFDDITWEAEPSPNFKS
TFYDEYKPVFIQDESHSSPPLKPSKLQEFRTLVENKEDARRRLISKFQHADSRR
>XP_003191617.1 Hypothetical Protein CGB_A7210W [Cryptococcus gattii WM276]
MRIPPEAPQLKVNTFAHPPPWGAYITYPPGAVVAYHATIWRCESSHTSWEEPAGAPSSNLAFWTPIGVLGPNISTSAQQL
SPPSYTQSLNTQAEKVPPYPTFIESSSSHNVGDEKPGFGPGHSGALGYLSDKAGDAFRGAIINEEENESKHEDNLKDEVR
GKRFWRVGGIGIWAYGLDRKEESTREKLWREWSDKHDEDDWINISRKRTKFYNESGGRHVRPLFSWKLVEKGERLPVDAL
PIGNEQDGAVLYAARAWHQGGVHLGKAGHHLHKGASIPYGGGEISFDTYEVFCGPINEPHLVKWMTFPHGQVAHVEGWQP
VEGGREKDGRALLLAKGFYDNGQHPGKIIVRDDHACVGYGGGELWVRPYQILAYADPHRR
>XP_003191618.1 Hypothetical Protein CGB_A7220W [Cryptococcus gattii WM276]
MSCEQVPSVTIYGTTQITSASTYVATLTSLVPGNPVLSVVTSVIPAVCADDAPDCPSETKEAVVTVTPMSTTVHTSVIST
KVVVTSVVPQRTLYYECSPSQETSAQGMMSTSQAQETLDNQPSTIIEDEGKVVSYTNVQQLSSSISSATLASQFTDIANK
TQGNATIEVSTSSVSSVADTILFPYHTPTFSSSGQSGPSANRPVSVATSLPMATTSQTSSASSTVASQQKDANPTSSSSN
HAAVAGGIVGGILGIIVITCFVIWMKRKKRDKHENAERWNEKNEDVDYWERRFRALETEGDTVHGEKDDRDMHSSRKLRS
TKAGRHSMSSRKSGKSSQRYSTAVLPPMKEENENTEGTDAITASRGAEQHLMMEWIRHSLVDNDERQQDRRKASSCERSS
CQGSMGGAASYQGGETVTIGPPPPRRSLAPIPYDNFISSPRSTLFPTQSSFGRYDGPYPPLASSYERSTDLSPILCLNPA
GKGFVSTLPRSDTFKPDVVVSSGTELKQSTSQTRRSVGKFVPQLYLSREAISPSLWIDDKLLNQFEGSEGSGETEVVTKK
ALISSFSAETIDESRAPEISSGSNEGSRLEQAVSEGGNNRTPSSGTYCTRSSLSIVPLSPAPPSLSLSSVTSSLMNDEAE
TRMGLAYRSAVTP
>XP_003191620.1 Conserved hypothetical protein [Cryptococcus gattii WM276]
MEEKPLSPRIHHLLIREQRSNELTGIGLRPILPDGSGSRAPLSHGAPSPNTPMSPLGANADITTSPHSQSQRKSVRRSVS
PSPKSFQPSSEEIPTPNRRTNSILSLLNGPISSSTPSCPGPSGSFASKIEQDKHHRHRPSSSHPSRPPPATFPIIEHNQS
TYFEEWPRLPPTPGPMETCNPAPPSFSEFHPYHGPTAPYMPHVIKRPGIYRRHSSHSNEHQSLYPLPIHPSLYRHSAPHP
FSVTPSTGFNVPLPPPPPLTAYANGPYEPDFRASGARVPISRTTKACNACRNRKVRCDAGAANGGRAGETPCTRCKESDL
ECVYTNVQKKRGPCPGTARPNTTSRSRRSSAQKQQQKAPTSQPPLPPSRPDYSWTDQSNYLNSVSPSQRSSIASIQTPTD
VITPEETTFGYVGSYGFPFPPGSSSASSQEYDWHATNKAAVADSVPGWSGPQVGPRGSYSAAPWEGRR
>XP_003191625.1 Urease accessory protein ureG, putative [Cryptococcus gattii WM276]
MAAPAQPSSTPPVCQFSDRLTTALNAAQEATGTDTHAHHHHTSSSLSGASSNISHAHDNMSHDHGHFHDHGSGLWTPEEH
GHTHEHLEHAGKFAERDMPDYTGRNWTERAFTVGIGGPVGSGKTALLLALCRGFREKYNIAAVTNDIFTREDQEFLIRNE
ALPAERIRAIETGGCPHAAIREDISANMGALEKLQAEFGTEMLFVESGGDNLAANYSRELADYIIYVIDVSGGDKIPRKG
GPGITQSDLLIVNKIDLAPHVGASLDVMRRDAAAMRGTGPTLFTSVRNNDGVDAVMDIIVSAWRASQGNGKARA
>XP_003191626.1 Hypothetical Protein CGB_A7370W [Cryptococcus gattii WM276]
MDKLGISPTDTVTSTNSIEINDALFCEHGLEVCKHCEFDAREDNDAMMGLDPAPRAPLELPAHFKNSKDGSFTCKQHGNA
NCKSCFGWKKQITKLHKEGKKAASKKKDTGTNLY
>XP_003191639.1 Hypothetical Protein CGB_A7570W [Cryptococcus gattii WM276]
MLCLILSLLLLHVARAGFLSVNMTEATECGTSLVQWSGDDGPYHLLLTPTKIVQHGYNVWVDSIPAGTNEYSLYIRQPAG
LQFILTVWGASGITYAATTDVMTVGAPVTDTKSCFMTDAQILSLYSFSFNMTTADGSDYPPQCSNISVSWPTSLESNVTS
DVAKRNLIENSLEDSAVEINIDLEELSASSSEHLGNTTAPPTLFGVIPLGNSFSIPITFPRNSSFASHLPESSLSDNPTT
HTSHGTTHLNWTVDMAKGTRFILVAGIGSAEQWASGGSSRMFTVGQGTTGCVGSESDGNGAPSVTASPSTATATTTVPVP
TDSESNPSPVVRTTVAVVCSVLGTLVLVGLMFICRRARNRRRARGAAVTVGTSAAAGTGGGGWGMFTKRGGSPKAVNRHS
ASETQLDLIASRDSHRDQSQDNISRRDQQHERDTAPLFMNNMHNLSVSPVTDSPVESMDPFRDRDPVKLGYTYPYLSGNQ
TQSAGRSDSSFAGSGSGTAFGDVQSSATTVTDRRGGMREDSFGSMGMDRQSSLDALLSRPSREYYDVPPFPTGASVSTYD
HTSNPTYTTTTSNASYYLPRSRLAGPLVLHDPTSRDVDLSTDGGDGDIGGEAREFGQGEEERVSENVADLKRETLAISSQ
ARSSPNSSLASPTSTTMTRSLPSGGAPGPGRRRRTQPREHEMEYMVHQDAGRVPVASRTGAGVLELPPRYEEVNWSEEER
REREEREREREQEGSGREER
>XP_003191650.1 Hypothetical Protein CGB_A7590C [Cryptococcus gattii WM276]
MPIAAQQQSGSNTTTSAEIVGNPSTSGRARRRRRREPALHRTRRERRTPARFDDEEEAGQQFRRPPRPPRSPRLTKYALC
GETLPRQHLIADGDVDAFAIPQHAIDCIKDFHSECKKITVDTCITCNERWFDLDVSREGRCKRCRSSYLRRTKFTAYNNM
DPGKSLGDLCEEAGIQRPEPPSHVEELLLSKIHLQVQYWNVMVHKQRTLDAPVFSLVIMQRF
>XP_003191653.1 Hypothetical protein CGB_A7540C [Cryptococcus gattii WM276]
MDESDLHAIDAQLRAIRVDDGPPRKPLLLDKMFMRAVQWSGSSKMHQYDESPTPPPPSPPRQPEIYPLPRGIPEQPYGPS
PLSMLFKYEELVPLVLENFDKPSDWAKLCRVSKEWCRIGRKKLYEHVWVRPWEDGPHVKLVRLFETLHRQPELCRLIRRL
DVRFFPLATCGEERSDLDDHVQLAMSNMCNLESLIWTRDKSLNPTLLETISRLPHIQSIEISGHSYRYYDPSLLGTFGSL
EDLRIMMPDPHMKSKLVSLVTALDEREQGGLKGLDIICQSSSLIDDTILKVMAPRLRNLRRLTFWGCTRVTREGIFSILN
EVGPNIQELSLDALPHSNLLDLTSSTPLPQLQTFSLSITIPHRESTSAAHTLSIFNLPALPVSPSLSALHLTISGSKPFL
PLETWITFQGQLSENLKKLSLINLVITSPETFSAILQSLPNLEELYVTATHPSIMLSIPALYTSSLRIFHVNFTLPSASI
SSRGAVAEYLHSLADKMEQIEQIGSANMVFEVHRRMEDDGERVVKLCRWSRTFLPGYFQVWRA
>XP_003191654.1 Hypothetical protein CGB_A7500C [Cryptococcus gattii WM276]
MNTRPPPPSGPPPRYTAVVRKVYPYSLRPVVIFLSLIGFIYGLALGINSIRDRNNANETSKMQIFDIVAAIMFLIIAAVE
VFIIITAILQSLPLARLFIVAVPIGLLVNVAANVIVIIAHFTTKSDLIAQCVYNEDGQIYSDIWGSTGSITATDADSICR
NSWSRGTWAVFVWLFITLAISIVFASAYFSYYHQLLDPSSVRTRQPTYNRQNQSYPLQSGPGGYRPPPPADGQQAWMVPP
YPGPPNYANNPPPPHGWDKSDYHPDAEWAQADYATPSRERDIGDNREEEEAWERAQSQGVTAHLTGHAPLRAREGVERDN
GYVIPNAEEDEAWEEARNQGVTAHLTGAATRREREGDV
>XP_003191656.1 Hypothetical Protein CGB_A7450C [Cryptococcus gattii WM276]
MSYASVASHNIPFGEMPEPDQSLAENPPPAGEKKSKAGQETSKKAQEAKKGAKELKKEARVELNKAESKLAPYWEKTKDV
VLRPGTLGGLLGVVNVGILGTIGYFAYTKRNQRWDNRIIGGAVAGTLALFGAEGYLAESYLSTPEGRAEADRAKAEGSKI
YLQAKEVILRPKVAGGLVGALNVVVLGSVGYFSYKNWNRIWDPRIVLGVAAGLVGLSGAEGYLGKRYADEH
>XP_003191660.1 Hypothetical protein CGB_A7320C [Cryptococcus gattii WM276]
MLLRLLPRPTPSTPSPLTILFTLSVPSHPYTSCSLPLPPALLSHRNLCLQEGIECSNILLGESSSWIMIVIEDVTFSLLL
STIAVNFTDGTSITMPITNECADALENVVEQVRMSFSAAGTNKSPTTSPKLSTAGPLSSASSTNGWSAASETDKVSRRTP
SSLLFSLLSPLISNNPQSAPAATPKSMPHVTNTSNARVHRRQARSSLVDAYRRYVLPVLKEELPSAYLLWSIKSESERLL
KEFEKVKEDVTGILTKSNVDIIELRRRMIPLTRCQSSSSSSLDEEMSSLSVDTETSSSPLTPATSISSTPVCQTPGFNAR
LFPTPQAFITSLPVAHALPHHLRSSYTALYARLEHLATRLSQMKKLGLRYEREEGKRRWLDGLECGRLADRAVRRGWSSK
QLPREVKEILNATPLKGSKLWKSITAEELKRKESERDIHPAMLEDTPYASYGEEDVDSSSESSEEQLPVTPTSKPIFASY
PLIRPVMPRLCDQKTNASSLSADAMPADSELDQLSEIQHIKAPLPSVTRNRLSYNSSPSWENNPVVGKVTSAMESLLLAA
PLIKAKLAISGEDVGEEVQIEGFYGQCGLHV
>XP_003191662.1 Hypothetical Protein CGB_A7270C [Cryptococcus gattii WM276]
MSPPPLQSQKSNRRKRRRRQLSISSSSDDGSSSDDEVATSIVQLASQEAMEVDGNSSSASSSESSSSSSSESSASESDSD
SDADSDSESAEITKPVTAPALASQAKQRTRYPTNSPSPPPDSTLPSFFRPSDEGAALDSSSENRDKFRTVYMNKIVEGFG
GELEKMREVGQIEYCFVQ
>XP_003191663.1 Hypothetical protein CGB_A7260C [Cryptococcus gattii WM276]
MSDISDTASSAVEISTDPTSSFTASAPDTGSATPTSDPVTPSEVASSAVESSAAATSSPGVTSEPQSSAGPTSSSGGSSQ
GSASPSASPTPSPSSGGSTSNPGSSAQPTSSAGSSSASQSASASVTASPSGSSGVTSGAGVSSTVSGFTSVSNGSSVVYV
TVTNPDGVVTVSPTATMTGGSSGSSSSGSSNHTGAIVGGVVGGVAGLALIAIVLWFLLRRRKSHRDDFDDMMFDPGRPEN
QAPIDLGQDGGAPTVEPFYAPGVASTTASPEMSQYPRSAATISDGGYGAASSAGPAPSIATSAGFAGRGAGGQGMYDMNM
EPMPMPTAHPTGVDAATAAGAAGFAGADLGAMGAKQREAFQEQQRFRVQNQGLAGSSGAHAQPMSPTSTDATNITVHRDA
GAIEDEEESYNNDEIPPTYESIGRRE
>XP_003191664.1 Hypothetical protein CGB_A7250C [Cryptococcus gattii WM276]
MSGLPTRSSRHSLPPLSSTILTPVTSRGQNTTGSGGRLRDSGTGSTKPPLPMSLSLGNLRSTRGMSEGGPSNVGPAAAAS
NTNVGGTPTTATKEDKKDKKKRKKGMKGWAWVVEDENGNVIDLPSDEEVIAQNAANNEQTVKPPVLREEETNSNGAPDTI
GMITGEDGQHAKADIHSPSSQASTTAREDGLLGKRAYKSSSPTGTCTPQNLTESSSPKSMAFFTTISGEEPRRKIRRKSS
PPTMTVTSAPAAAPASSNATPVIMTIPIPSTATPTPLLTASKTVQPRRTQPSRQPPPPTRARAAVAQRDSASRAGSAHIV
NDDAPLAIPPTRTGTGQGFSSLNKESAVKEELALRKEALFIIDQAEKMRAISHERGKRSGMTKRGGKRNGKLDDVEHAHD
KESMGDGKSVTRNHDYSDDDNWDSFEGSSEGRQGRPALDSRMSLTSQTAKVPPALPPPRPFEAEFEEIQEYYRKRAEESR
TFRSRERPFSERHSPVVSIATNGKDAMPRDETERGYYQGLSGLTEEMEANASGFVHNVRANVSALAAHYFPQRQAKREAF
LERIGRGLQKLGQELTGNGDALALP
>XP_003191665.1 Nucleoporin nsp1, putative [Cryptococcus gattii WM276]
MSELHRALSGAHRPNSNPRIHRHSSPYKRPLGQSNLHPSSTMGDLVSLAGSDTSPTKKPIPSSRVQNLASGGGLTRSGSE
PSLLSGIKSMFTRPLQWLSTPGKTSGGSKRDSLSSFGHELEDPASPSERREGKRIRRHSPEPRLNRSNDLMNDYTPEHQF
EIQGRAVSGFMLPPLSPHVTLKPKSSFNNDKAAPKKPANFSRPLISSQSMPYLDPPPNVLRSSASGQAVASPKKTGPLTR
SKRVDLATLVDDDAGFQEDGLDRYEKEKDKEIWSPWKSKYAGASGASSTAAAQRNITPRRKTFAPTLEDGDYAHPTPSPF
RGLPTASPRPRQPSTIGLARSATATNLRRHASAASDISMASAGGTVRSTSIKNLRDLEISSLLGGSMSRDRDDDRMSVEG
DSIRRKEGSVLDWFMHDQWDKPKSPASAAASNRLGSSVSATTPAPMRRGQMVWNQDDKVFMRESELKASQKPAPVHKNEA
ERILYTLETMRKTPLTDARKGDIPPLLGQSSRTLRRSINVPLATAAAGESARQRKDKERFGDLGVSVMISPYGRRRVADR
EAREVRKHSRLESQEYRPSPTPSGARSETASQTSSAQMGSLAPKEPSKEPSSSPPPAPTPRRSSRLNRTNAIEETTPKAN
RRSTRRGPSKQPAPVHEEEPVGRSSRSTRHTRKATVEPSTSPTPPPAPPSVPSIIATAPSPGGPSTSDTYQPRVGNQMPR
GGSSLRARSDTSKRTHQSAASYSRSQTPTSGRYSAKDEDLPDMEELEQASKIALPSFSGISFAGLKPSSDENVSSNTVQS
KSVATPAAPLPPLSLPRAGGPLARLGVASTRPRASSPLATGSIVAAPDSPPAMPLPKKNDSSSQANGIFSFSGGTAETPA
SLNPVGSTTPAGKPPAVSSFFSKPPTSTEAANKPSFSFAEASSKTSDEKASGAGKADAGGIPNFFGSTAMSSASSTKQSS
PVPVPALDFGIQKKDNVERAPPAALPPPVTSANASPAPVFSFGVSVNGKKEGDEKKTTDSAAPSFSFGGKGPEVAKKDNA
APSGGFSFGAKGDSAPSGGFSFGKSKDDSPAPASAVPSFSVSEVCMITPIRANKVLQFSASKPAAVDSVAKSPFSFGAPV
SDKPKSDEPSKPSFTFGQSNSSSTASDSVNPSVTPSKPTFSFGAPAPSSNTPTSKPAFTFGASGSTTPVTTPIAAVANKD
TAGSGVTASNTAPAFGGFSFGSQGVNKAEDKKDAPANRFGGASNNNSTFTLGGPANKSSTVNGTSSPFGTTPTTVTNADA
SKDPFDNKSGPTVVTTPAFTFGAPSNASMKPANAGAFGSNASTAGQPFVFGGSSSNGGSTPAPLNTFKADNAPKPSTPSF
AFGPGNNATPASNPFNTSTTPASNPFGQQQDQKANAPASFAFGATNNPTAAPASNSSFSFGQPMNANPAASASTFSFGQP
AQQQPSTPAAPSFSFGQTTAQPQPAASFSFGAPAGDASRFKSPTPGPEGGFSLGVATNEAAPASPGGRRVKGLPRRR
>XP_003191666.1 Carboxymethylenebutenolidase, putative [Cryptococcus gattii WM276]
MLIKTSYRDVPTTANGKSGTIRIYLVEPSLPGYPKARFPGCVVFSEIYQVTGPVERFASNIASEGYIVALPSSFHEFEGP
EPIPYDSEGTDRGNCYKVEKTVEAYDEDATLSIDLLVSLPNCTGRIASTGMCLGGHLALRCAFDPRVQATFCYFATDVHS
ATLGKGKADDTLIKIRKGDLTGKGEVAMVFGKQDTHVDRDGRSLIRDTLDAADVTFTFLEVQAQHAFIRDESSKGRWDAA
LSRSLFGMMMELFNRRVARDLGEPTDDGGKIEHVC
>XP_003191668.1 Conserved hypothetical protein [Cryptococcus gattii WM276]
MPFLRPSNRPQSVQCFFCLSPSLLPPRPHAPSPPTSSNRKGKGRIAEPGTKWNWQCERCGCWNIRDNTGEMMSDFPAMHN
STFNSKSFALRAQPSSNHLPTASSSTSPFCRNCLTNQTLIMNMLANYLPDEDDPSYPTLYANYPDYLSSLHARYPPVCSN
CQPAVEDALRRSDHRAQMEAWGSALTRGKKITKGDPEVAVPELGRRHWRTKCALWILTWLSGLSQQTMCWNWYMNGGEAD
MREFFPPLLIMTFTICNLAMLLWVLSDFWSYCLKNHVKNKAEKKRASKTSPMIVSLSTRLIAFFCLLYATRHSNEHARPI
PLIIGWTLLTVETLLFFILFYYAQEPGPVVPIRLVRPVPVIASRQTDPVAENSSQLDGLHNLSFQMQQSQTTSPNPVFGQ
PSLQRPVEELEPEPMDWEPSPIVSETGVSRPPGWTSVDDEDDIALHPKKADWDSFAINKQRMFPRAAQEETGLENLLAGW
GLDNGLEGAPRVQTVRNDVVLKKKYMGLGKAAQMVLFALFVIRLFSAAGFNILSSLAHLGVFSRSNMFLLSSELSLTIVR
LLLIFTTQPISFLNLGLAIFDAVLRGMVLTSHEFVDVLLDQIGDERARCVEWVFWGFLDLVGLAV
>XP_003191669.1 Hypothetical Protein CGB_A7160C [Cryptococcus gattii WM276]
MSSPTLSETEFDDLEAPRVTLAMINGLETNGSNLSSSIAPPSGPIATKPKMKKVKKARVLTRYLSPLKEEAFVGPLLPSV
QDTVMLIQEQCPSLSAVPSSCISLHLRFDGNTQHAVKDVLFKVLPSAWPGAVSEILPLVYIKVKNQDAKVERPASAQCDN
GNKGTCNACQRMASHPKTGGGVTQTQADKHPELKPGVPIGDLTWDDLKKNGTLLGVQSSWRDDRATGCSSRRALLD
>XP_003191671.1 Hypothetical Protein CGB_A7110C [Cryptococcus gattii WM276]
MNIPKGGESSNSSLWQSTPDQSVFEEFESYPFNNDPEFRAGLPTVISAIRGKKLQPSSIDEMLSRAQWFYFTRKKNIDLP
WELYARHSQMYQRPPNTNSSGNALAQLDTLAEARRMLTAKGETGQQGMSFEMLVRLVKEGKADQVEITPVPDELHEGTPS
QPIMDRRPKPWERSFTSTSIHVGEPGSMMPPPPPVVSSDTGIPTPSTSKPITSSITANGSSATSTEGLYNYYGQMSEEDM
ALIFGDVKGASEYRGRGERS
>XP_003191673.1 Tryptophan synthase, putative [Cryptococcus gattii WM276]
MAEQLKQVYADKKAQDQAAFVTFLTAGFPTRDATVPLMLALEAGGADIIELGVPFSDPVADGPVIQKANNVAIENNVHYS
DCLEYVRQARAQGLKAPVLFMGYYNPIIAYGEEKAVKDAREAGANGYIVVDLPPTEAVDFRNTCTKAGMSYIPLVAPSTS
IDRVKFLTSIADSFIYVVSKMGVTGSSSTENISASLPELVKRIQMFTTIPLAVGFGIDNRTHFDYVTASGADAVVVGSKI
IKLIFEHADDGLAPKVVEDYCRAITLKGQNPPPLGRKNAAAPPPANGGTVSPPLPIPSGASLNESEVKVTAPGKLPSRFG
LFGGAYVAESLVDCLNELETAYAEAKEDPAFWKEFEDMFGYINRPSELYLADRLTEEMGGARIWLKREDLNHTGSHKINN
AVGQILLAKRLGKRRIIAETGAGQHGVATATVCAKFGMECDIFMGAEDVRRQELNVFRIKMLGGRVIPVTSGSQTLKDAV
NEALRDWVTRLDTTHYLIGSAIGPHPFPTIVRDFQRVIGREIKSQMHEKMGKLPDAVVACVGGGSNAIGTFYDFIEDPSV
RLVGVEAGGHGIDTEAHSATLTKGVMGVVHGFSSYIIQSKEGQLVPTHSISAGLDYNSVGPEHSHLKYSGRAEYVVADDL
QCLTAFKMCTQLEGIIPALESSHALWGGMQLAKSLPKDKDIVICLSGNGAKDVAEVLLTLKDKEWADKLDWHVAQ
>XP_003191679.1 Hypothetical protein CGB_A8050W [Cryptococcus gattii WM276]
MSASPTSPARTPTPTSAKPTVVPPLPPAEPASPPTPSARSPSLPAATASPLNASPTSQPPIIHPDSQTQPDANPKVFELH
AMFPTVELSVIELVLETCGGSTDRAIEQLLAMSDPNFKPDELKVAKQDHQVDLDAEFARSLQLQDEEEYRTSRSRYEAAH
GSANSTMSQGELPYQPRVRRSRPSQPQGFSQPEVDSRFVEYESRKDGENPPGMLYMEERLEKLAEAGKQTFNSFLSRAKQ
KYSEFQAAQAQRSSAQGYGGGQGQRQEYDYSGYGSAAPGGGRGGEQSRGHSFGSNARSHSPSISGTESISSQSTADPTPP
QSRRPTQSQAPVSQQSKRWQPSDAYDDPLPPRSTSVPHQIEVAPSRTNVGSPDKGKIDPAKLGILPKKRVDLMSTSPSAS
SHLKSENKSDDDDPNPSLPNGSLMSRIPPTPPAETTMYKLEDSDDDELEYTKNPFDEK
>XP_003191681.1 Capsular associated protein [Cryptococcus gattii WM276]
MKPVGSLSLGRKLPSAGSLLVGILVGLLVASLLRRGDSNTEAWRGSGVNKLRPNPVSGSSRLQRSQIMLPSLEQRLHILD
LISSLSAHHTKECLRNPQPLYVEQVKERYAPLVGYKQSWSNAGWLRRLFGGSDSHSTMASITGNDRMDTIKRDLQARQHK
YFFAINLYNSFDVIPDIFATLFRAAAILGYHNVFVSIYENGSNDQTKALLKIFDALARTVGLRIIIRTSMRTRGLFNHRI
EYLAEVRNAAMLPLHELRDNDGEVFDSVVFMNDILPCVDDLLELIWQSRRQNAGITCAADYMYHDDIGAPVFYDNWVARD
INGTALENAPFEQIFHHTESNHRFQRHLPIQVQSCWNGIAVLDPTPFYEPPHVRFRMANLAQGECSASECSLICNDYFNA
GYGRIIMVPRVKLAYDRKVWDIIHPERRNLTAIRGYKRIGGLPDDPHSDPQDRSWYGPHDRLFTPEETEELEFVPGPEYV
WCWGWDGAGDLDGPDVDPIWEHMQPRSYSEEAIQIKHYRNMPGW
>XP_003191682.1 Hypothetical Protein CGB_A8110W [Cryptococcus gattii WM276]
MPKHVPTFKHLLYSSQSDIRQQNQPQPTPQRRRPGPRGIPPYIVGENVWSPNTSGGVDATLLMDLDNGAVHPAELLRRFE
HSRWVASRTTAGPAAPPSWHAATRLASRPKLTTQITQDYPPVTTTQLEETSSLFTHRPRQRKKPVPRLLDFCFDVFLKYV
DDESVIYAPEHGKEIEQQENETYTMSRLLREQVAYLEPHLKTDLIDAASLLPEASKHISDRSYKAILYNLPPDVSEERNV
AHESDWDTPDLDFHLTHLPLTLHPSPLTFFRSIPSISSLTSINIAYSTIPDLEGLVDILPKGLRELGLAGVSIKKGEDSV
KKGFIRLARKLIVLKVLDLSHPRFLLPISTLTTFLHPAETNLPSLRKLGMRGFQSQQMIGSFGISALPGSTDDGLHREKE
TKRGIENIVRSGGRTRWVEIIWGDDDELS
>XP_003191685.1 Hypothetical Protein CGB_A8220W [Cryptococcus gattii WM276]
MKVAVIGSGLAGLTTAYLLSRHGFEVWLIERSSSLGFYSESIEMDQASTETTRDKSRERKWIIDVPMRGFQGGYYPKLLS
LYTHLGLPVVPVKYTFSFSSSQSTYFIHSGASGASMPSLPSEAFTGPFRLARALMKLFGIALCYLLLIALSFAAWHDFLP
PSLSSTTLTVREFTINLSSFLSHPIRIPVIGLSPWTPLGNVFENFMGTIVLPLFSAVGTMKAADVWAMPVRLLLEYVHTT
LGTSHYHLGDGFSSADVARLLAAPVKDQGQDYVRLKTEVVGLEYALGGGVRIKLRPADGLETTEEETLRVEKVVLATQAS
VSGRLLRNLDKSLRHWGEEKERRRIGKMIQGLQTVKYRETIVVNHTDASILPPLADRRDINLYLPLEPCSLPEIHSSPSS
PYFKPTLDSIYAMATQIIYPKSSDGQPVLQTTNPVISISSKRVLSVSKLERALAISNPHETLPLLQPHSLNALIYLAGSY
VYPGIPLLEGCIGSAKEVVKSILEGERYHIETELGESPDMWDKKEHGRKIEPVGGIDWEVGRGGLIMRAWRWRWHTERTW
S
>XP_003191686.1 Dihydroorotase, putative [Cryptococcus gattii WM276]
MPQEIVLSSPADFHVHVRQGKMCELVTPQVAKGGVRTAYVMPNLVPPLTSTDAVVSYKAELEKIDRSVQWLMTLYLHPDV
TPAEIRKAAKAGIKGVKSYPRGVTTNSSSGIEDYQVYYPVFKAMEEEGMVLNLHGEVPSDADKNISILNAEVHFLEHLRK
LATAFPKLRIVLEHATTSAAVEAVASLPSNVACTITAHHLYLTIDEVAPQPHHFCKPLAKEPKDRKALQDAIKSGSEKFF
LGSDSAPHPLSSKAPALTDEGAVSACAAGVYTSPILIPLVATLLESFGALDKLEGFVSGHGRKFYGEPAKKGQELRLRRT
KETEGFVKGTFRGDGVEVMPFWTGKRLGWEIAQ
>XP_003191691.1 Capsular associated protein, putative [Cryptococcus gattii WM276]
MLRPRNNPASTQSPPEPDTPMSHYPSGHVHARPEAGTAAGANVGDHVEAEYFPGADHEAGAGDIHRRLNAAPAAGVGTGE
KMNVNERKGLAGRRKFGFTLKGLMGRKGKGSKFGLTQKGWMLVTVVVGLLIFLKLIFSSEGSDYHHQTYDTAHLIPRDYL
NHSLTDPAPFEFCPVFGPGDAIAAKRGQFELLRSRLHTGTGARVQRILQKAMSGAPITISILGGSVSACAGAGDDPTHEK
CYPHRVFDWWNTVFPHPANELTNGATPKTDSAYYAYCNSHHLPDKTDLVILEFDSADPNDPEWLQHFELLVRSVLVRPEM
PAVIILGHFSLQVQAQNGFAGPELLHNVVGQFYDVPHISTKGVLYEHYLGTPDKARSAYYNDPNHPNFAGHDLIADVLIS
YLQSQICAGWSAINGHGYDVPALGTEGDSTAAGSPSLLGGVGLRKGMPGQDPGDGSSAGSSLSDRYQGLRVPQIRLADRP
HDVQLFREIEPFCVAASDLVNPLPPTLFFGNGWATYHPPAKGNVVEDRHYWYADRPTARLRIPLKLGAGDVGIYFLQSPP
DRPLGVVKCWVDDNVAGAKELHGTAEVEDVIATLVMIDRGVERGSHFVECELQGEPGGSSPPFKILGIFTT
>XP_003191695.1 Hypothetical protein CGB_A8390W [Cryptococcus gattii WM276]
MTAVDAAIEAGILNAMGDGTSFSNDNLGLEGFDAAFSSASVTNSGFPSLQPASQISSPFVDHLDIHQLSGYPPEDITSWL
LGEQRQNPSASGVGRGFPSSPTLIITDADQEQQSMSFPFRSRLRRQSFSSARELSFDPQHSTQQDSQIYQQLEQEIANRG
RTIQELRSTNDALQSRIQSLEMGTRTKDAQLATMQGVLTELWSKIEKGHV
>XP_003191698.1 Hypothetical protein CGB_A8440W [Cryptococcus gattii WM276]
MAQVLPLPYIIDISCPLPKSTKSVLEKEWPFSVAGPSCKDEPADVYVRRRYYETLYLPEILAPLKWFAEGLLRIPKESVA
DTIKSLMLSLSQVEIRHRKTVGRIISTTGPITATVDKSGQRTLADQEVGVLRVALDLRGKNRLALDKGIVPTSKKIADQF
EKRETLIQLILLLIYLSSQSSSLSSETQQQTKSRSPDYKPRKRKRSSKTASGDPEIGISPLQDPLTAVELLIDRLSVWQA
LSDLNLGLEGFDPSAMSGSGVGQGKGKEVGGETGEERLIGETLKSFWDDVLVPLFVKSQATICASYHLKVFGSPAPASII
PSKNTTKKSRKPKLTRAMPSADNDEFPLAGKSRGNALSNPLGREKERELEKREDTHSNRRYTDDGDHGRERRLSRAPSRA
ASDISTTPTQDNSFLRRSLSRTESQSQSQSQILKPQPSIFHRSRSHSTDTLGSGTKAGLAGEIANNSMSAPVLTSTLTST
TVGATMSASTAVFSSGPATTLVSTSTATSLGPPLGGMQPLKKTKSLIRAPSGKDLFKGREVGLRKVGSKKAEAGKGLGLG
WGPGEGQGQSLSQSLLQPQSQSQSQSQSQSQSQSQSHSQTQLQSQSQSQSQGQLFGRGLMGRKTSGSKDKLKSKSGRERD
QGHDPHTLIMATPAKPRMHLANPSGAHFWHPTPIQEQPLSTSSTSLSSMSLTSRLLSLDRERGPRPAFVAETPVGVRMVS
DWQYAEDEEEGDEGLGELMVMTDDEDGDGEERGGIRGFVPATPVK
>XP_003191706.1 Hypothetical Protein CGB_A8610W [Cryptococcus gattii WM276]
MPLRRSRPTHGAVPNDDILTLSLPEVKERLARNKALLNSPLFAQPTSPSASGSTSKVQEAGQESSDPVREKLVKAREALL
MREQELMLQNMNIGASSSPEASNAAGDKKGKGRESMGGVSGKQRVLESIRAGEGALAKNGLVLPMDQTLSLGQRDYINST
TNALSSLTLDHHTRSSSPKPRNSTRTNGVPRSRPSRSQLLASGNDSGSIGGFGGDEVARAERLARLSAFMSYKGSDDEWS
DSDEEEDEGYYDYPEDGQGEMVFETMDDNQIGYKPNGMPLRRKNATGEEVDEYGMEDDDFAEGNSDYENGAGDEPTSGAP
GR
>XP_003191708.1 Mannoprotein MP88, putative [Cryptococcus gattii WM276]
MISKVAIGAAAALMAGVANVNAQVTATGTMGPTNPPAATLGTAINQTSYARLLSLNAIDDFCLFAPPVPNSVIGETEAEE
VAWCVQPRNDARVIPDGVLTAVHFVKTPLYWQIQGFGDFTHLNIQSGDEGGELDPHGATGLGNPVGGNVTTNSTGSDVSY
EEWMNYMAFDQFCLRICISENDTYSAANECQHTLDEMGCSWVMPGDYTNNSFTECDGDSAYPPGWYPEANGSTSTFQQRY
TGTFTNADGSLGTWTQGQTVTPQSAYSVPATSNCKTYTSVGNGIASLALSNAGSVNSTGASSGSSSSNSPAAATGSSSSS
GGSGASGSANAGSTAAASASGSSSNSGAMSSFSGVNYGSAVAGAISVVALVAGAGSFLL
>XP_003191709.1 Regulation of transcription from Pol II promoter-related protein, putative [Cryptococcus gattii WM276]
MQSTPGQGQPQVQSPPPLLPLLPASQYAHGGRGQAQGFPPPQPAYAGDGIGRASSAGTGTGTGAAGAAGAAGAERVKEKR
RSGFGWLGGKKKDKEKEEREKINNRPRPSSFSVDRPSTQSQTRAVPASASQAFPQSPPPQTPLQPQPQPQPQHATRPFAQ
HQRPSPPPGQPLRALSASAEQGAQAYEGQRSHSLDLGHMQQQQQGEYRSSISSGQGKGSPLAPHIPRSASMPMQPPAAGT
TPNGGSGSPRRGSSFVNPPQPDTAGPANASQADMDRFRSIVDLIAIQPQKTYVTSPPELEMILARTSGGGQPKQGQPGSA
TNDWDAVWLQLSGISLSMWSMKETRAAAAKGDKVPPTYFNITDSSLELLAPLPPPPHRPNSHPHHFVFSLNTAGSNRLLF
SCPTERDLARWATGLRLAAWERARLEEIYTGHLVQSGGREPPVEVGKGRSRMEGWVRVRVMGGTEWRRLWLVLSTPREGK
EEEKKSKRRSFFGMGGREEEQVPSEPNTGMVMASFYTEQRTSKNKTSVVPILTITNVSQTYAVFPERLEVMSQSNLFKVV
GRISGEMVTVEGRLRDSGWALLMPEHPENAGFHDAFKLYGRPEKYVWDIKDPKGLFFAYPQGQDRLNLFLDIEEALHGDL
RVTTLAGVRSKFVSLVHRRQHSNQKRPKDENTDQFSGENEDQGFQRQDGNFRLPPLSFNEASQDPNMPRSLTPITERTDV
ASRQNSTRTSNSAFTVVGLGGAPGTGGSGDRKTSGTSSKHGSQSSNKHEEHERDRLPQVANDIHQVFGPLTEEPGEAYST
SGSNSIATPRVVPAPLPGGGGGIQRGGIPSSSVESTSVYSQDTGVTPHQSAKPSPPPPIPSAPPLSAGPEEQTSDEGLPH
PSVLTFPIARGQKSPLGQPVIANPDPPSASPPTPQPPAKQQLPVQPATTSQVLSPTPRKASSSGDTVPHGMELREEPAAM
YLMNMVEETTPVPKPLVPKAVSPQRPTINTNFDGQGGLLNPITKPVTGGNQEASAVGKKDALGRKPSGARALPAKRSGGT
RMETIEDRSAGSQIQEDGQTQTQAAASAEPSRTKVSSQTPQVDLGDDVSSYMNYADNPSPVKPKTEPLQVTKPVAAATKT
VSPPQEEIRSSFAPSKAAVERRAKAEQTAREQEMAKRMPGGGKRTVNNVNTMSGFESSDEESEEESEEDSPMTQKRQEQP
LSRTASKASEQAAPNAPQRTTSINARALPPVPRIQQPPEVRSPAENNEPRTRRDSQFSQSAGQYDSRASQFMERPRPASR
TPSPGSGNVANGRPISTLVYNNNGGSYPIPGPRHSPANNAPPATRQTVWNANFSTEHGMPEQNKSGKFVELEEPSVQLTK
AFAPHGLLQAGMQDKEDRSAKKQEELARETGSSLINVAAKPPPPQTGLVGAVAAHERDRKNAGGIGATLTDREREKRLVE
DKQREIERLQKQQMGQFGGDMYPQNFGYPMSPGPMGMGMNMPMMNMGYPGQMNPYVQQQAMLAAQMAYQQTMMAMSQAGS
QAGDFPDRTQSSSQLRSRQQPGADGRSISPTGSMGGPTSPPPMGVPSFYGYPQGMGMSPQMGMGGMGMPPMQMPWMMSPG
AMWGMATPPTGPGSPMVQPRYDYMQSGTAGMGSESSSARTKNRGSSGEDLGQRVN
>XP_003191710.1 Hypothetical protein CGB_A8670C [Cryptococcus gattii WM276]
MSNTPLRPVHRPPLSRPSSAAPPLQPQLTGDRKPTSSSASSSQAALNQAGRADQVLYRFYLKTVAVLVEARLTHYANVSA
EKKDRWFNLLLPEIELYKNDLQIYRSISSYPPYTQAELPSASSDTCSIPPLLIAFILDTSDVPNGQALLWNRKGGKVALD
LASLSSKGKGKGKEERPGIILERWTLRAQSSEPGDTSSSQIAPHTAYRLGIIHFRALHSLVRLFPAYRLYKRLRRSNSGL
RLGIKLWGPEDYPNSPDGLKEAWGVMEEGLVSLDTSLGKLVFEGEQVEPENIERYGFPRLDLFGNGYTLQAEYRPEVDFS
TEDMEAVLSEKFVDMDEDWFTPTVAARRRSESNASGSSTDHSRTVRKSPMPAPIPSSNFTTSPIPPRQQAATAGSFASAG
SFSKARQPSTSAVGVQSKGKDRWGALGEGLPFSGRSPSTSQVDGQAPPSPNPSGIVAARRLSGHSIQPLASASPSTSLLR
GTPPQPLSGAPIPTSSTRPTIPASRTSSSIGRTSSFLSQSGRSFTHAQLANMYGGSASPPVTGAMSGVHLPSTPSQYNPP
GQSPVSQSSLTFAKQPVPRNVSMSSRGMGSTPGSGSSPFIPGSLERDITTGTGITGTSAPNPPHIIKRYSSSFSPRPSSL
THRPSLQSQGSSAEASLPSFLGGQGGLLRRTSTRESGLRHSLEPPKRRDRVPDEDDIEAFLKTLDAVPQPSRSQYAPSGR
FASMASSLSTREHRAEGEGTPNSQLAISPQTQGQGYNGRVPMTRAWVDDELKRMAGSFSTGEMAIPSRGDTTASSSSNVN
TAASSARATMAGTPASIGLLSASRPSSASRRVPITDAGTEAGGQKVIRRKSDGPSPLSQGLTSAAERDSSPIAASPMQAL
RSADQVPADRGVRSTLSDSPAATGSARSLPRSAMGVTHEHPEPLPLRSAGAGVGYAGLSNYGATVVSRTSVLSPQTTGGT
NSTDSPSTSVTTNATSTTAATTRMPRRGPVLLRGGFEHRSSATSTPSHSPVRDYARAGVAVNAASTSGAIGLGISTREAR
VGSMPIRQVGDERERYTELGRRQSASIAMIHALNASGAAPTTGTIGRYRSSSGTAPGSLGREEYGKREGREGIERRTESE
GREHSRENRAEEGDDVADDELAGLMNGLGYEKRD
>XP_003191715.1 Hypothetical protein CGB_A8560C [Cryptococcus gattii WM276]
MAALRAYLERSASLFGRNAQKVARMELHPETGPQTIFSFTSTHPPVDHPHHFSTGSDAQLGGLTTADFKLIPSQSPAEPT
ASSQPSYSHMAFYGYMSTAVPPTHAGKIRTGFAGFRNTSRSTLFGQDTWDLDMATHLRIVVAYRGWEGWRNRWVVNIGVD
DRPRTDIFQHRLELPSSPLSTSSTQPLDPFALPPPHFTTLHLPLSSFVLIKKGHVSPTPVAMSRSQIRTVGFALLGRDRD
DVASPLPPAASKKGVAGVTLGGWGRGSVDEAESDPELKAMLEEDRILGPDANAGSSMSGKTQPGGGYHRKGVAQSSSVAA
AAPSTTQLAAGGEEAIIGEVKEGYYELCIKSVEAVNWDPELDEVENTE
>XP_003191717.1 Hypothetical protein CGB_A8540C [Cryptococcus gattii WM276]
MPRSSSPSLSSSRRPSYPSSFPSSPFPTPPFERTVTCHRLLFSKTYVRTSPYPSPSPSPPPRTDAIRPGPPKRTHSFCAT
DPTSTYALASTSSATHLSPDKRFIIAPPLERTLSSLGAVGDRTSPRQQMARPPGIYDKEPENMETLKKNRKPPSSEGPVL
REVKHNPRVSIRTPSGSLVDSHSQSVPSSPSPPIFISSPPVIPAILVHPTTTPPRPTLSIIQTNTPSNSSSRSSSYTLNT
PITPGGMLFGAIEETEEDLDITPSKSKSDRKFMEIERSVKGVTSEINELSLGH
>XP_003191718.1 Conserved hypothetical protein [Cryptococcus gattii WM276]
MPPKKSSSRRVSAIATPKVSKDGSAAQKNTPTSTRSGRTIKKPDTTSPYFYKSTAKRGKEKLAQDESEEVDPHEPTGLTS
EEENSSDDDESSEDEFGLSEDDKDGAGVEDSESEAESMDSDLLDENDDFKSGRGKKRGSSARNAKPPSKRAKLSANATGQ
ASSSGKKKEQKNKVGDHDYIEGYDDEEDNMTDTDLEDGQEIAGRIYPAPKTGQVPPGQISRNTLNFLKNLQIPERNDRDW
FKSHEPTVLQEWKAFVGIMQQQLSDVDDEVPVLPPGDVIHRIYRDIRFSSDKTPYKKGLSFTTSRSGRKGTFGSYHLYIS
PNGRSLLAGGIWMPDKNQTASIRHQTLTEEGRTRFRQVIEEKEFVRWFGEAKEKKGERRNVFGHDDALKVAPKGVDKEHR
DIDLLKLRTVAVVHYFTDDEVVDPDFQDKVKEGARVMLPFIRMLNDFVSLPPDNDE
>XP_003191720.1 Hypothetical protein CGB_A8480C [Cryptococcus gattii WM276]
MIFAQFHSLLLLFLTSHLVLTTTAFAHTDHLSNSTPHQENPIDTLWASTNTAVPIVTREQHIPQLNVLSVQLPRKPQQLP
NPIPAHTETIHLPTPQQSQGVSPFIHPLSIILIICAVLGFISTFTTSPFSFQMSSSSSSKPSGSSSSPSNTKPSSSSSSS
PSTPKPTSPQPVPTISANAWMSFFLFCCLVLIILQGPLGLTGGGALSGVAQSAQRPNFGGEWWTGWGGLGSGLGLGGAPG
CVGVVAGLVPWCQPQVHQSPPQLARTWPLPQVQIQQIVQNPPPLPPPHYPPPRQRIVSYRPAAGAGSQMGGQGGFPTPEG
GGGWSWYVNGPSPAFPGVVRQYTYPRGRKFTSPFIVIYYQRSVHKNTIQGSSDQSNINVQAFSYKSRPVLNNQLTLTHVF
PTNRIPTIITPNLLNTDVPSINHGFASPLLLMPNHTRPAGLDRCMNPLVLMHIGI
>XP_003191721.1 Hypothetical protein CGB_A8450C [Cryptococcus gattii WM276]
MPTAYPVPTQMLQQLWDRFTAWVMRSYPIRDSPLNIRPAMVFATALWVIMLGILGMAPLPELPVNDKALHFFGMGFATFL
IYFVIEAPEGPGRRVWYIRQAPLILTLFLSFFWKTFQSLDILSNLFGSSVFLYLAHLAHKRHLRKQEISSLYEPLSASGV
GRYRDAQGREHAFDMPSSSGGASSSGGGGRTPRGVSYANAGAGGDEWRGQRGTGTIWDEESESESVGGGSAETERAGGQE
WVPAPVFKIDDEDEETQGRVQL
>XP_003191723.1 Hypothetical protein CGB_A8420C [Cryptococcus gattii WM276]
MSEPPLTPTLPTTHPLILELSSLRAQLSQYQHASHQTGIQLQSARLELALTKENEQGLLKRIEALQKEVDVLRANPAPPP
IPPTSTALTELSLAHRRLSSKLDFAESQLAENSLQLAHAQQEIQRLIKEMEGDRAVINELRRVEDEREEEIEWERSERRK
VEEQKKLVDLALQEYRELVHKLDPAAVPPAIPTTSTSAFFTPSLVNPKTEDESGPTACSNALPPTASQTSPSETISNLLI
GQRGVHQLFNDFSTTLTAKDRQIGSLQTHLESLEFSLSSLKDQLAAETLKRVDAEEEKNKAERDDKSAAMVVERYMTFTQ
KTHATVHMHLDNLRTRSNATITSLRGELATYKTRLVDERERSSKLRDALDELSEGMSRESAGRRREVALRLKMIAQEEKR
ARKIESWLDHVRRMREGVDGVVLEADILNSLVDEGIEAVGEEGTEDVTPDKQRSWRGIVLSLRKKKKESLDDKGGERDPT
EESLARTLLAEELVTTLVHDLQAETEKRLELERQRVEWLAKEAVEGVKVEDEGDGQIMFDLEDHTTPDIRPSEISEEKVE
EVAAELEEDSPAEQQAPQPSHFVSELHTLFEPLTVRYTPLQKTLHDLSISLASLRASMSTSTPLAPVIRHSSKKSTFLPL
ARLPTPGSPLSKEMPTSATLSTLLDGLHEVIEDARVDVEIALADTERVHKGFEALLNVIPGQGKDGEQNQVMEEVHEYVA
AKSDGEEWKRLNKKIGDTEGDLAGLKRVLHEIEGMEVAQVDKEGEDDGNSNKKKDKDKEDKNIWHGIHLKTISLQPRQPS
PLPTPLVSSFDDLTIQFPFSPNGSSTPDGAEPRRRTASMLSSVGNMSRSFSAGVMGAPRRVSGLASGLYRAPDKDRDERL
KEGLLKGTDKIEEDDVE
>XP_003191724.1 Hypothetical Protein CGB_A8360C [Cryptococcus gattii WM276]
MAHNQLLPPSITVHIPEITNKRMQQFLRLLGPLPSPKRSSLSMRVITFSLFVLLAALLQPACADWQYRSRPDLSPPKLNI
TVRADSDDVESGLIFVAPYQGFVPGSHGPAQPGAYIFRDNGDLVWSGLVYFGGWTENFKPDVFNGQPMLRATQGLMKERG
LMHGNYGILDDSYKFIKSFQARSHHHLSVHEFLVHDGKTVLIESPIPTIHDLKPYGGEKGQNWILAGSFQGEISMDSHLS
QRLMFSISEVDIETGSVLFEWNSLDHVDPTYSALPLKGGRGTSVGYGTSTADAYNYFHINSVAKGDQGHYLISARNYSAI
FKINGTNGDVIWQLGDFHNQSSFKMESNARFAYQHDARYISRSDDGTIEVISLHDNAAHSVGETISNVSRVLYIQVNHTA
GTASTLRSYPAPDGLLAYSQGNAQLLPNSNTFANWGQAGAITEFREDGKVLFHAYLDSQPEGQFVQSYRGFRYNWTGTSF
EEPAIVALKGRGDDKPVNIYVSWNGDTRATAWQFYAERDSGLSEKFILGKVARVGFETHLEVKNLADDEGVHYYVEAVDT
EGIVLASSQIVSLTDRTFAESNLAAVTTSIASHENSQLFLHNQPTSPTASAKSPRLHSSPVLLLPLPPASAMEKESVFQS
ELELNRQIRQLQRERDLEEALQDQVWQLERAAVREEQGTWSRRQQENIKSKDRTYDDKWGNTQGFIRPPQAYELYQAIDK
HDIDFIMRVRDHAFKLLLQKNGSEFPIVYAARLGEGWGDIVILLLKLAIDNSLHSSSPHLLSSYLQVLIMSEGDSFLHKA
TYDLTLLLRASPLRTSKPVAHAEEMVRRFCTKELRGVAGGIGEVEEYVANAALDLVIMAVWGLAAGQLDLENLPECEKLI
ERGRHIRLLGTFGLIRRLLKHCKKSLHRYRKQIQE
>XP_003191725.1 Alpha-1,6-mannosyltransferase, putative [Cryptococcus gattii WM276]
MDPEKGLPPTSTSSSAAPTRLSSPILQHVSFVHNLSPLRQHQHPSTLPHIGLRKRRLLSQIIIALGILSIIGWVALGENG
MRGVITVVGSKGQGQQRPHDAPVPGIILGTKGKPMPLPDIEPMELPADVQESSQSSPAPQKGGEDDEEGVSFAEKMAKLS
HISSRKWGLDLSPAKLLNGLAPWPSNPPINESAEALSVLGHFADDVYNYGPDTIEEYRKHLRTFIDVGWPKELKEVLTKG
LDRFTMSDAGPVEGEEGYWDWDREKYVWQTDKDLRHVESEEVASWKDWRMDQERWKWDLLTDDDANKWVKNNLAGTKIEE
VWDNLPSGILRADTLRYLLLLLRGGIYSDTDTVLLKSPSHWGQGARLWNDGEGWLTEDQKKRLEEGAQIEDVLGKPSVIV
GLEADVGDREDWHDWWPRPIQMVQWTMASTPSHPITLSAVLRILHSTATAISWAHENARVINILKDQGRYEDAQNLASVS
VLNELKHGGPVGVMAWTGPGVWTDAVLSYLRVKYGVKWVDFKGTQEPLRIGDVVILPVTGFSPGVGNFGSQHRTHREAMV
EHRFAGSWKNE
>XP_003191731.1 Hypothetical Protein CGB_A8210C [Cryptococcus gattii WM276]
MKTTFVKKSASSGLLLSPVCIAETQRTDLFVRGEWPDPTAFAHPLILAGGKNRVWITSAKFYSMTFPALEWRCYFEFVGG
FIYPSLPHFHIQFQALSGSKDADPLPRKAVHQLGSAPGQSRGLQTLLLATGQQPASGLRRHGVNSSPIVW
>XP_003191732.1 Hypothetical protein CGB_A8200C [Cryptococcus gattii WM276]
MSPRTSISSKILATGAKNNDENTVMDEYDGRTRNARAQKRHREKQKARVKALEESVQLLTAQLEDARRQLGQLPFSGISH
LPLSAHSSELSQLQAENRYLREENADQRRQLYALRVTYGGPPDASTTADLGASPPLRQGTSHSNRPRPLTNPIFSATNND
GASSASTPGEDSHRRAMSSSVRPLSAPSASPYLSSSAAFGDLRSHSLSHSGNISAAQPAGSADQAPVSMTQIESRYPVRY
ESYPYPQNPPLHGPPRPQAVFGVEPPDYSRGSQRNEGIWGQESSPPFVGTALSYPSVNFQNSPGMQTADSWRQAQQ
>XP_003191735.1 Hypothetical protein CGB_A8140C [Cryptococcus gattii WM276]
MEPTKLDTVDTADKEFSAHVEDTVTANKAGDDTIDPIELVRQQHGDLYAEALERYGQDDSIDPEEEKKLKRKLDMRIIPL
LGVCYFFYYVDKTTLSYAAIFGIKEDLNLGGSKYSWLSSIFYFGWLGWAIPSNLLLQRSPPAYYLAFNIFLWGAFLMCQA
AAKNYATIAALRVISGAAEAIADPCFMLITSMYYTREEQPSRISAWYAFNGLGVAGGGLIGYGIGQIKGALATWRYEFLI
VGAVCSFWAICLGLYLPNSPVSFRGFSRDERVLMIARMRKNQTGIESKTIKWDQIVEAMTDYKTYMFMFLGLLGNIPNGY
VFSIQLVATMCISNFSTLVIKGLGFGTLETALLGIPQGVLVMIWIGAGAIINSRLPKNSRTYVCALFMLPTIAGSLGFLL
APTNAYIGRLICFYLTGSYQASFVLSLSLITSNTGGQSKKMIVSGMIWLGACVGNIAGPFFYKTNQAPKYTLGIGSILVC
NCLEFLLFFGFRYAFIWENRKKEKLRESRGAVTEEEFNATAFSNLTDKQNPNFEYVY
>XP_003191736.1 Hypothetical protein CGB_A8130C [Cryptococcus gattii WM276]
MSSPFPQLLRRANIATYDPLISRIYATTPSSQSRHSDWGLKFSIHRTKGPRYIKFNSLDSGPGFDCDWRSAEREARFIQA
WGSGKIRWSPEQKQRKTHYATKSTSPFSISESMVEPLLGKKEWVRDVESMSEEDFEKYLERIRAERKQFLKQRLEQMPES
TRQTLVHPEDNTLIHLSTSDKLPGDAVPSLESAISSAERSSPSSTKILSRPHQLYGLTYANLPESVQDYNPLTSLPGHTL
NTISRHDAAQDSVASPARRGGNNRPWIVSLGGITGKTTPSPEHISFKPNDSVIGLDFTRQKLTDGRGTFKPSHAQIRSPP
TVLALAESGAGARWTRKWRSGGASSTGPLNTVQFDLHLSNAPEDGLEIGSREWLVNAEKPATARPSDVLGGLKQARSGNG
RAYLEELQRKQDAGKAAAKQGRKDSLQSVQRLLERFKKSQPE
>XP_003191741.1 Hypothetical protein CGB_A8030C [Cryptococcus gattii WM276]
MLTNLVGRRCKFVLSTEDVSRAILIDPIFRRNILTLKKSGLPLVAGGPAPVTGRETQPSVLWVSPSLLSVSGGSQRTERK
GTSLPQDLSLHKCGLGKHESLVLGRNRGWDALVFAILYPVTWGSLKEQFGRKSRIGASLKYIKGSKKGKYVQP
>XP_003191745.1 Hypothetical protein CGB_A9160W [Cryptococcus gattii WM276]
MAMWIALTITRPFDPCFRRDVMVTIWKAERTPKATNSKRSSIRPTAAHLREARKANSKAIRTAKAERTMRKILFALPELS
HNLILHQFLHPAWLREQSDLHSNFAPSVDRLISEYSQVQYQHTTLYWLKKFELSGKRVVRNGLSFSNNWRKNKLHCGNTV
CEPDERLFFVSRSMFQLWDVHIHPNEPNGSSMLITNSFLIDNVLFKRFSMVGKNVALGMPVI
>XP_003191746.1 Conserved hypothetical protein [Cryptococcus gattii WM276]
MSAFTYTAALFSLISLLPSALAGPTAGTTYSISPNQHPSMCLGPAHDWEGADVVIKDCDEDDTTWLWTGQSFQNTATQLC
IDIRDAGAWSGNKAQVWGCFPYNTNQQFNVEGSMIHWEDFCWDLTDGSSSAGTKLQIWSCFSYNDNQQWTFTEIEEVDEC
DATSVTETATIMSTATASNSDLSSTTASASASNIPEAVSAAESLTASLNASDPFFTASATGSGYEANATASATESAYGSL
NGTASATYSSYDVNATASATYSSYDVNATASATDSGYESINATASATESGYEFVNATASDTLSASDTLSAETSTATNSSI
GEGLWSPHKSSSVSSDEWSSETTTDSSTEWWATSTGSNSWASATASASNPWQSASGSGAWNSTSTASNSWETASQSDSWN
VTSTASNSWETASQSDSWNVTSTASNSWETASSQAWNETSTDSWGGSATATATTSDSYGSATSTSTSSAISATATVGTIS
SGYLQTSGTKIVDSDGNEVILRGTNIGGWLVLEDWMCGISDESGSADRFSLTTLENRFGTEQARTLVEAWAENWLTTADF
DELANIGFNVIRLPFSFRTVQNADGSWRDDAFTRMDWAIAQAKARGIYVIVDFHMWPGQEADYSAISENTDEGQSQRNAV
GEIWKKVATHYLGESSICAFDVINEPTGSYGDYLQQDLYNAVRSVDASRIIIHESISTNPSTYGWTNVIYSLHEYDMMGS
DFDSNKATWANGVQAYIDLWHGYNIPFMLAEFMADGDTLDYMLNSLNSQGLSWLTWAHSTVNMGRWGIWNHQPFYVDVSS
DSYDTIYNTWTNMPSTFHTYIYDQLKSAATGSISVSRKRDLAPGARTTKRLHGSHGGRSRRNGVVHAVKGAAAVSI
>XP_003191747.1 Calcineurin-binding protein - related protein [Cryptococcus gattii WM276]
MTTDPPQQPATQHEPTNTLALLLPHPTLFAPPVLDLLRAHYAHFGRIAHWAPVKGFGRVIVVFETEEEAENAKRHGDWLR
LDVPVGGEEKVDGETKFNEAELVLRLHYLPPSTLNPDPATTHLAPPPLPHNFLISPPGSPPEGWEPAVEEAPNRTILPED
LQRALETLELNSGNKTDDGKEIILDEGGVRVQVEDTTKQERYGGEDCDMEERLEAGTGAWNLPGQSGQSGTMGTPGYGVR
IIPTAMPPL
>XP_003191752.1 Siderochrome-iron (ferrioxamine) uptake transporter, putative [Cryptococcus gattii WM276]
MPDQLYPEAELERAISNTKNADDSTAFGEKSPGVRRIELIAASFTTWHRWVLFISVFLMAYSYGLDGSVRYTYQAEALSE
LGTSAQVSTVTVVRSIVAAAAQPGFAKVSDYFGRISILVISVILYVVGTVVTATSTNLAAFCGGSVLYQFGYTGSQLLVE
VLIADVTSLRSRLLFSYIPATPFLINAWISGNVASAVLTHSTWGWGIGMWAIIFPVTVIPLVVSLVQAEWRAHRRGLLRE
IPSPLRTLGDRHMWADIFWQVDLMGLLLLAAVLSLILLPFTLAGGVASIWRTARVIAPLVVGFVVALPLFVIWELKVARH
PMLPFKILKDRQVLASLFIAMLLNTAWYTQGDYLYYTLLVAFDRDIISATRVQNIYSFTSVVIGVCLGFIIRKVRRLKWF
IVAGTLLFVLAFGLLIRYRGGYSVSDFAGLVGAEVVLGIAGGLFPYPTQVMIQSAVQHERTAVVTSLYLASYSVGSALGN
TIAAAIWTNTMPSHLYNDFLRAGLSAADASTLQALAYASPLEFIVEYPPGTPEREAVGSAYREVQRYLTITGICISSVIV
LVALTLRNPRLGDEQSLPEAEKLEQVPSKMSGANNEGTEETKQKN
>XP_003191753.1 Hypothetical Protein CGB_A9340W [Cryptococcus gattii WM276]
MPTRTKAAKPRSVKGRIRSSPVAIIDTQDFSSSASFGKSVRRSSRIRSKKSILDSQSSHESISMSEASLVQSAAQTPQPV
AGPSRLPVPHIPSTVEEEESEVETYQTIVSIGSLPDPSNYTITLMVPPSVSDKLSDNDKRDWYVKGEEMIVDAKRGKEQE
GMLDRRWGVFGKGKGKQKAGDGVVWYGAGMRFPCLCAFTSLSSFTLAKSPPLNSSLTTLEPHPKPNQVPRIGANLPNWSK
KENFKDIDPSLEELDEFETGWEDVPSARPQPLPVENSKRNDVTDEWERLPVQRVRSPQLGAGSSRQLTTTKHVSESLPPR
QAISPIPKIDSLETLKWHKKWWREEVHSDPSYGLVFSLLPTPHSQPPPRKVPQRRSLSVGLVYHYKLPRAYYAFPDSHPY
HPDLSYYCSKKPMARVYWVIPIHGPVLIPGVNYPIDLTAQDRNKGVRNKLLKGLIPSCATFTPSSTSSTPVQPFPSSSST
LFSISISQSHLQPQSSAATIHWTPPKLSWFLQKWVRESWVDDARGWFGSLSWTLAEPSVSNWVSVPETPRELGAHVCVDP
STSKAREISKNAKGAVKPQMGDHLRIYCDAERALELRLFISKAWIPTQDFSGQDRKLSEEEEAELDKERIMEKARLCLVG
DRGEVLVVA
>XP_003191754.1 Prephenate dehydratase, putative [Cryptococcus gattii WM276]
MSSEPPAKRMRENQRVEMAFLGPRGTYGEQAARAFATRYSDPIDLVPCTTITATDVYNHSAPLIVLPLENTLQGGVLETL
DCLLSVLKPSTSEGPKPPEREIVADFVLPIRHCLVVRKGTKMEEIKWVRSHEQALGQSSSFLAERLPGIKLEKWSSTAGA
AVSLLQNTGNADDKGAAICSKAVLDLYPDHLEVLHEGTQYGNENYTRFLLLTVPSPNILPKSGRQLPSTDRTSFIAVPNP
SLGAMLLSFHPSSSICSSTSVSAIHTRPAGEGVIYKDEKFPRWCLLEVVNGATNAVEDVVNLGSLREKLGPELLGK
>XP_003191758.1 Hypothetical Protein CGB_A9460W [Cryptococcus gattii WM276]
MFNQNVSTQQQTGYSSQPQPMELPFPSLLSQQASGMPTSDLPLQHPSLQSLPSPRNSSHFSLESTSQTLPSIVPPGVSPS
YALSPSSKALAFPQVNSNSKSTSDQAGPSKMKSSPDESSQLEKPTKKRRKKGSEADGDEKKKTRPKTGRACDACRSRKIR
CDIQTDQSPGNNFGQTVCAHCRANDLECTFFLPITETRFKKKTIQPDINSELRHSPAVAQRRTSPSHSPNYENMAGERER
EGPGIGRIEGPTSISFLLHTSLPANQSEAYDLRHHNSWEVLEDGNGFIRVNAPPTATGYADADPQDPTKAHNRLNKPVLS
AQTMSLLVNAYFNEVAPILPIISRAEFASKSNPSPLMLYSICGLGATRRQFPKEIFTGVRGVINGILRSNDILSDARIEN
VQALLLLAQVGDLHAQPSAPTASASLIRTGAAIRMAQDLGLHRELSHRTESTQDLMFIELRRRIWSACVIMDRWYGAALG
IPLTVDILDCDVLLPASYEIIPDVEPSKWPIELSYLGLTEHLKLSILMGRVLKTVYSPTGLKNTTDMILGQLVSDLNQWF
ENIPESLKFKGNSSSSVEGLLFMAFVAVQFLFWRVFMRMDYQCPQHLTFTLDISKWTQLVTWSRQALEWLDSNDSVLDTV
FIYPYAATSCSLIQYHTWARRGDMEALDTLKKVKGTAMRWEGIAQPDQMSIRRKTCETMTLLYEAALKTNPSGNDKPQPS
GNPTAGVQLRKEPARLIFVKDPSRPGGGFYVADSEKERASFGLGLKKGDIVLASELSSNEAKASQSTAAQPFESPSLPQG
AQIMRAQAQARSAQQPFMQTHTDDLGHIIGVDGVLQNMQNVNPQLGSGELGQAMDFGYQVTHAAGDTSSVLDPSFLDSLP
LSTFDWDSWSTYFDKVLPSASNSFETMQ
>XP_003191759.1 Nucleoside-diphosphate-sugar epimerase, putative [Cryptococcus gattii WM276]
MTAVNGFASGESNVVLITGAAGWLGGILAGELLSDPKTPNVHLILADIVEPKAPKGAKHVITRKADLTNKEEIEALFNTE
FGVPDTVYCFHGIMSRGSEDNFDLGLKVNIDSIRMMLETARKSRPVSGEPIKFIFTSSLAVYGGPLPHVVDIHTIATPEG
AYGMGKLSSELLVNEYTRRGLVDGRILRLPTIVVRPGVPSAATSAFISGIIREPLHGVEAICPVGNSLESKELELAAWVA
SPETTIKNFVIAKHIPAEKFLPHTRVAYLPGFTVTVREELEALEKVAGPEALKLIKFKDDPINRRIVGSWPARFDNSYPC
SLGFVADEGGMVPVVQRFKEMVEAGLA
>XP_003191761.1 Hypothetical Protein CGB_A9510W [Cryptococcus gattii WM276]
MVMPSQESISSSASSISATETTLPTPSPSFSRSSPRVAPMSVNEVPEDDNVLSLPTAEDHSVALGSPEESKTPEAKVPSI
SVDNTMGVDGVSPTPHPRQNATRMVRPPPPPIFLRRENGEESTEVTAPGTEPRSSHRQAAAKGLNISGLPMPEITTNTIV
EQGDIEDKPGKADEDDALPELISPRRLNFGNSENAPASPAWQSMDSPTSNQYSPGRKRQSIHRFPLQSNLEVPSPLGPKS
RRFEPTPNHGIHSRNLSLFFPQPGSIPPPKAASQGLIPSPELGETTLIPRAESSNEKKMFNGAGNWSFGQARPETEGSGG
LLTPDVKRSKRRGHHHKHSLSHNFFSFLDPTQTNPSLSSNKSSAKGPSNTDATPTSVPMPRLPSSATTQSLSPLPSSTLD
HYSRFLLSFAFLEFIIGAGLWIEGQMSGWRCLAGVGYLVVFDAMGVAVSMVGRKEGAGWSSIRKPFGPSRFISLLYFAQS
LFLVFAAVYIAKESIEQVILGSGAHDHAVGGHGHEGLPSHGGEVERSFPHFLLLGAAAASTFSGGSLGNHCKLVDAVGSL
FLTPTYLSLPIVSRYSALLANPFSLTVVVSSLGILLSTLIVPPASLHSLDALISLLLTLFTSTLSYPPTIFFAHILLQTA
PPSSTPQMIGLKRALREIKDDRRVLGLGIVRCWAVSVGKGDWNEFENHDQSSTSRQGSIASSPAVTPRGSTEFPSFPAST
FSSLFKDKEEPSAPLVVTLTVHVDSDLGDQEVLDVTKMAWSRVHQVVRKGGGEGGEVGVSVKRGWDGVEEM
>XP_003191762.1 Hypothetical protein CGB_A9540W [Cryptococcus gattii WM276]
MFTRLSRPITLLASTHITIRAMSTPSSTPVNLISVNTAPDRAKKVIGTVIENVKNKYSIVHAGNSTTIEGVKPLLESTQP
PPGILFCASMWTPEQQEEIQRIARETIPGIKTHAIPTGLQVQVGPEGVIKYLMERIDEIMTQR
>XP_003191764.1 Monooxygenase, putative [Cryptococcus gattii WM276]
MAPILADDLRIHIIGAGMGGMGSALALAKQGYTNIHVWESAREIGEVGAGINITPNLSRILDDWGVLDIARAEAVALDGA
SVLKCAEDEVLTSVDFQYIEKEFGYPFYVVHRSALQKCLVTGAMNSGVVKLHLGKLIKEWDFDSNRFFVTSRDQANSTAN
GNGPTGEWVEGDVILAADGVKSKARGAMLKRKGEEDHVQDTGQAAYRIIVKRSMINEDPELLPFFTGSHSYRWIGEKRHI
IAYPIASHDLFNMSTAHPDRRFVEADSWTASGSKEEMLDMFHDFCPRVQKLLRTVPEDSVLEWKLRVHAPLSHWVDGNTA
LVGDACHPTLPHLAQGAAQAVEDAAVLGVVLGKIKSKEDIHKALLVYQALRKPRADWAVLTAAANGKGLHLGSGKDQEAR
DAAFRQAKREGGENPDKAIDQLTQKILYAHDCAKEAEERYAELLAEVA
>XP_003191766.1 Establishment of cell polarity protein, putative [Cryptococcus gattii WM276]
MTTASQSLPDIAESLERHNAAFTNLLSLIPAQYYIAVDPEIADSKWMKNKKRKTGEEIKENKKKIKQTKLDPSKNLTTAE
LLAQNNGGEKLPEESSDAIAGPSTTLTPLPPTASISELRAKLQQRLQTFRSRRGAGDGEETNDGASVSSRDALEEERRRK
RGEMRDRRRNERKEERRKEKEGKAEKKEKKAAQQGPDDVRAKTAKTQLIVPQLKNTNNDEDISFPAISLPSKQFDKSGTH
LKRISNPSQALAHLEKHKAKLAAMPEDKRAEIEEKERWAKAEERAKGGKVADQEKVLKNAVKRKEKTKAKSSKEWAERKR
ELEKSNAISIKKRNDNIAKRAEDRRNKRQGGGKDKGKDKGKGKGPKKGRPGFEGKK
>XP_003191767.1 Phosphatidate cytidylyltransferase, putative [Cryptococcus gattii WM276]
MASVKVDSPRSVVAENGMTVGSWDGNGSGSTESGTTGARLRKNLPRGARPSLAVDGDARLSHLDTIPSRPASPPYDSSSP
SSTQLGLSTPTKTQAQRQSHPPPAPSTETGTSSRPVVTRKRRSSSIKRKPSPGKVPEKVVDWEIPRKTFHSSIGFLTLYL
NHFAPPSLSPLLVVLSTLLLFVLVTDLPRLWFPASRYAELWEACVGFLMRESEREKVNGVVWYLIGVIFVLGVYPRDVGV
VSILLLSWADTTASTLGRLWGRYTPPLPSHVPGIRFLPFAPRKSLAGFLAAAVTGGLITIWFWGGSGAAEKTVGYGGGEW
KILTEGVWSSKGLGIVLTAGVVGMGGAVVEALGMFYFSVLLHIFSWFLADFG
>XP_003191770.1 Hypothetical protein CGB_A9680W [Cryptococcus gattii WM276]
MLTPEGCHRCRTLRTRCSFTLPTASISAPEGCTSRGQSAISVSLEQGQGTGLEENDILRRLDERTKRIEGLLRRETGARQ
PPVIRKDEGLRVERLQPVAGSVGAAVHLASALCVRSGWTWIDPAESGLLSGDAFEKAHARFLSTFYRILPLPHIIAVPTH
PFVRLALITYLNPGFQPISSLLSSALTSLHMFEPSEDIVLALLIISHLPVSQYWTVIDPYGAGARAHQMAIALGLPDSAR
WLKLLKHEIEQDWNKSLLNRAILWYAVQHRASWIQIFTSPSMSWYPSTPPIHETVPFHFAQHLNSPALSHIVLDSLLMES
LWPVIEALQAVRLSRQYEEQRVVALKDAWTVFEERAAAWSTEVESAPRKSSCLAYLVIPFSCAYVLTCISRVNPISTSQL
QHSHRKHVSSP
>XP_003191774.1 Glycosyl hydrolase family 88 protein, putative [Cryptococcus gattii WM276]
MTMATNNTAEEILSVQAKAQLDSEKPQASSVPSSPLKLELDSDKATKLINLLTDGLVSIRDEDGRFLLKLDDGTLIDTKG
WEHPTVFSWEWTHGIALTALCHHSAISRTSPASQKSLDTAMTWFNSQYSRTSGKGAPKNINTFSPFYALASFLEDGREMD
EQGKWRAWCEDWGEWVMRDDGLPKTQEGGFQHITYANAHPQNLWDDTLMMSAIPLAKLGILLNQPSWIDEAVYQFLLHIR
YLSDPVTGLWYHGWEFTPDKRGRAAEQEGGQGWKGGKNGHNFARAFWARGNCWITLAIPMLLSILSPSSSSPHPKPLHPT
DPTARFLIQTWTRQVDALIALQDPNSGMWHTLLDDPESYVETSASAGFVAGIYMGLRMNLIPPSKSISYRAAADAALAAI
LTQIQPDGQVANVSFGTGMGETLQFYRDIAITPMPYGQALVMHALVEWERLNEVGE
>XP_003191775.1 LEA domain protein [Cryptococcus gattii WM276]
MTSLGQKKASPSPFKTPNKASQNPESALGGAKDIVSGATDTGGDTVSGAADQAPGPAKDAGKTAGGTTKDLGSKTSESAP
KPPATPKTAAKPPVSPKTAAKPPATPKTAAKPPVSPKTAAKPPVSPKTAQKAPVTPKKAPKPKEAVGTSSTGKKVEKNTD
KIQKQGKDAAATAQKRDVEPTSAGKDTEEEEPPQQEPEEQEQEQGGSAAGSDNEEVAEADTQDEAAEDAGGEVQGAKDDI
AGHVGKVGKGAKSNVTENEEPVGQVGQGKPQPGAAVSQAGDNAEDKGDFVGEASSDEKQSVPPVDEEGGADQALDKVNET
KPDFTGPLSVDEDGKVKDADDRTIANLSEEEAKKLEGSEIADIDASGNLMNKEGEVIGSAELAQATEQIDYSVLKGLSPN
KAGNLVAKDGITVGRIVEGNLKKLHGRRCTAKGEFFDDAGKKIGQAEPIPEDERSNPEGAPFEDFEGATVQQNGDVVHNG
EKVGEIVEGDVKKIAGKAVDADGDVVDKSGTIVGKAKRWYKPDDPEPEKLDLSLLAGNRVNKSGYVVDNSGKLLGRVVEG
DPAKLVGKMCDKEGQIWNEGGSIVGRAELLPESEREGQKEGPFSDFQPATVRKDGKVIDNSGTVVGRLVEGDVKKLQGKS
VDEQGDVVDKNGNKIGSAERWEEEEKVEEKHPAAGLKVNSEGAVIDKDGNTVAKLTEGEIARCRGKEIDNDGDVVDGKGK
SIGHVTLMQDLPKRDEAAEQKKAEEEEARKAAEQKEAKEEEARKAAEQKKAEEDKERKEKEEVELKKLEGDKKLAKRMAY
EPVLDEMIDLIEDAQSKPKEEVNQDELVKKVKPLIHKSSDILNQCNSNIREMDPDGRMQQQAKENAATGEASPEERHLAE
GLKRLSTDVTDAIRRGKKGIEGMPEAKKGISPLWHLLEQPLVQIIAAVGLLLSGVLGLVNQLLGGLGLNGLLSGLLGGLG
LDKILGGLGVPKLGGK
>XP_003191776.1 Hypothetical protein CGB_A9600C [Cryptococcus gattii WM276]
MPKSNLRKQQSSLQPIKSKARTSKSSVRENQYPDILKKLQDHDQELYGLEFSERNRKTQVKGTRSQGSSRRRTVEEIGFE
RSLKRARVVVERGRKGESVENEVEMGTGDDQLSGSGTGFGFRSSDEEDDGEDDEQSLKAARLAALEAHSRALLGLSSMPT
ESVGMDDESVGEDDEDDKNEEEEGTGEEYISDDGWGADDGFVSDSEDEFTNGQLEASSSSSTSRVPEVMFDPSTASGSSS
MPVSKAERRAFLTGTSVKMMGITTQSHHLPGRPRSRPSASSDVNTEGDLEDRTNASLDKTLHSMLLTTLLPSHIASAASR
PVDKRNAMSARLLELAQYELPGEGSKVVKDKHLSKHPAAVRTGLLHKREKREKAQRQEAIDSGNYVRGIGGLLGEGLKRG
GNHKGEQRAAVGMETGKKKGMEGRKKGDADRSRGLGMGVGRFEGGVLKLSEKDIAGVNGAGSRGGRKGKSGKGKRGW
>XP_003191777.1 Hypothetical Protein CGB_A9550C [Cryptococcus gattii WM276]
MDVDDAPCSSQPVAGPSASKKPPAKVSCLQCRAAKRKCNTPDANTTCRRCQGHGLACQYTKHRRGRKKKVLEGNQSEDRP
SSLPHDHPVPRSMSSTADIPNTAIADAEVGGLFGSVPAQTQPSSIPPISQSAHHASAVSDVPLVSANESTSFLSGQTDAP
SIHKKLPHEEIALTGRRTNTIGRFGIHYSHVIPNDGDSSPFVGQPASSSDALTQDQDILIQRLRPDCPDPVRAGLLTDQD
AFELFEFYFRHLNATVAMLDPVIHSTTYCRHHSPLLFTAVLTVTARIIRPEAYAACLLLANKFVGQAVEFGLCSIEIVQA
LNLLAHWKKPDDETSFRRVGLAIHHSLPRMIKEDVDDPADWVLEHLHLPTPGESSLGPLVTFSRMCRLYADSLGAMCGDS
SDMRMLGWIELEWKRWRKRWLEDNERYNFLQSQISTFRLCDSYFRFHICEYRLLFTARYEAPGQALDTSQSSPLSVAFSE
CVDAALGVAMVVQNDFVPYGYLPYCFNLTWIALAVNCIWLIKNIAPMTSVDRARVIRTLSDLQFSIEEASCSSQDMAAYT
HRLLKHLLSGVSPEWQLASFMTEPYRHTSVDATSTSQHAQQKTVSNPGSTVAADQTSPQNWAASSAQEIIQEYLWSHPTG
YAPPAAGAGPMNATSLEGAQTMGTIPGIQRNKEYNDIFPADDDDFW
>XP_003191779.1 Hypothetical protein CGB_A9520C [Cryptococcus gattii WM276]
MPLYLCLCRDYPNVFERRLAAREAHLAGSKVSREAGTTLFGRAYMDEASAMSNSRPKIEVPAGQIGSGTLGSTMIYRFPT
IEEAWERIKSDPYWVQGVWDKDRVTVNELAYLPTDETLKLVN
>XP_003191783.1 Pathway-specific nitrogen regulator, putative [Cryptococcus gattii WM276]
MSEPHKPTNYNPHGQRRTTPDSSGLVDSKSLSNPVNAGPSNFNNENNNPESDNNKRRRSSPSSEPPRVQLACFYCRTKRV
RCSGTKPRCEGCIKADVECEWPAARAKKRTKKEMEEARRAESERNAISAAAVSTSKSNGTSVYKEHQPDLLNNQSLFWSN
PATSTQYLWPPDLSILPNIESSSDGANQPASNTSQIHQTTSSGQLSIDPNSTAADVQLTSGGEMVPSASISMSNDDDPAS
GQEFQFPTGNEWSPNTDWKIASALEGQPAFISGNPEEGDDLELFYYRFRRNPSFSPMATAPQPANESPSTDSSFLGLDLF
DDTGMPHSHVWEPLFNLFFKHMSQHFPSCSHQRMMERFQTGTMSQFLACCICSLGARFSDVKDRARAAAPFIARAQELVP
PLLHLPTHDVLTGLLFLAWSNYGQNSESGLWQYSGMAIRMSSDLGAHEVSELYESPAHYARNQLCFWSLFVTDRVVAFAT
GRPASIPEDIIEIPLPKDEDFFPDPARNLPDSPFEPVEPVPFVQLVKLMVIVGRISNVLNGRRGRALTLISTSEPLPELL
AELQLRLVTFYANLPDSLKWSANNFKHQHARGHSGTFLTLHLWANAVLALIYHPELLKSPSGVETPLNRSMSRNVQLSLA
SSRQIVECMVFADLVDSTSYTSSPYLAQPLFVAAMAFIHEMRSLQASIDPPDMPLFPGAASGNNDSSNSSNNLHPKSHSS
NATDMLMLSMAKQNFSTILNAVHKMEEYWAGVNYVATLLEKRSGFPRPGSKASTKTFISLPDKGLLKRFTADPQHPQSVG
PPTETSLRDAISRSERASSTNSFGLTPLWLSDFMSGYTVENMSFAPADNVDLERLLASRGERQDGSKRDTNVPPL
>XP_003191791.1 Anthranilate phosphoribosyltransferase, putative [Cryptococcus gattii WM276]
MSATEYTPDTFKVILKKLVQSPEEFTAEDCAECFRHLCVQGASEAQAGAFLTALTLSGLDASPDIVAACASVLRQYAISV
DGLASASQAKDLAHGMWDYRDSDKEGDGYTGLVDIVGTGGDGWDTYNVSTTAAVVVAGAGVRVAKHGSKAATSTSGSADL
LLSLDCRLAFPVSEVHGFLDHSPFLFLFAAHYHPSLAHIAQIRRHLNFRTIFNILGPLINPSRPQRMVLGVAKKELGDTF
AEVLRLLNVERALVVCGKEGLDEISCAGETWTWWLENGKITTGSIHPTKDFGLPTHPLSAVRGSTPELNALTFTSILQSS
APPSHLSSPPSPDSPSYAAILDYVLLNAAALLYVSGKAASYREGVELARESIESGGAWAAFEGFRDASKKAMGEYVDVKA
VEDDGGVAAKNGAVKAWLTIKRSKGDTPRADRGE
>XP_003191794.1 Hypothetical Protein CGB_A9230C [Cryptococcus gattii WM276]
MSESSVKKRPSTEAGGRDPKRAKHAEAGNGDGDGDNGPGAGAGAGVSSEPDLLKGVEKLYSALKISAQAPLPIPPHLREK
HDGPQSPAHTLTAPFASPIPLGAASSLAFDGQALQEAPPVPPPSLTVASSIAIPANGSGGSGGTGTGAGEGAVDFSSLGF
NELNQLINGDPTPFGIHLDGTSSASTQINNQNQPPQGQALGLGLGQMQGQGQTQTQGKAQGQEGIAQKRAEVIDLTLDDE
AADMLKPQSQSQLATQLPAQNQTQTRNQNQKQPEPEPSSLADDVLASLGFSTDLNLTINQDQPPSLPPFTNPEAQNAADG
GKGPLDFGLNTEHDFSALAGLFQGSNGTPGAGTGVGFGMGMGMGLGVGVGEGDSNPASNAATVGAEADDTRPVTAITNPA
TETDNSNTGAGASAGADTSGVDATTKPGQQGPAKQEDTFDDLFAAADDIISTMRPEDDIPRPEAESAAETKTAQVEPQAK
PQTESQSQSSQTLSNQNQNQNQSQSQNQNQNQNTNKNKDKDQTPTTTSTSASIPPTDQTPNFMLGNIGNMGGMDSMGNLT
NNLGGMGNLDGIGMGNNMDNLDLNLGSMGGMSMSGMDEFAGMGGMGGMDSNGFGDLGGIDMSDFNFGDAGGDGNGGGAID
TEEFDRLMAEFG
>XP_003191796.1 Hypothetical Protein CGB_A9190C [Cryptococcus gattii WM276]
MRMQPRIQLLCVVIFLKTVWRPTYRTFGFREPTPPPFKGTEGVALGVAVDDLLEKRIRDPIKETEQEQDGECATTNAEES
FKDDMDASSGGVEDSQLFIQCPIQRCNLCHLGASPGERNRGESPDGMVCDMSLSAYITFITRTTAFSVTAPSFRAHHGCV
HRKLFAHCNTIFMTSVTLELALAVSSSDFG
>XP_003191797.1 Nicotinamidase, putative [Cryptococcus gattii WM276]
MASKPATSTALIIVDVQNDFLPPTGALAVPNGREVLPVITELLDPTWNWAVVLVSQDYHPKGHISFASAHPPHKAYTQMP
LINAHGESYIQTLWPDHCVEGTAGADIESGVADALAKRGNGIHLELEAYSAFQETLPPKTSELTEFLLAQGVNKVVVTGI
ATDFCVLQTALSSLASSFATLLIAPAMRAISPGYEGKTFEAVESLGGVVLGRNGEEWKTKLSEWIQ
>XP_003191800.1 Conserved hypothetical protein [Cryptococcus gattii WM276]
MLVTNIFALLGLASYAHANGISLAIGSRINVGASASIIVKAPVSERNSCSSSGDFFTQLSGNPLCSSSHTRTTPSYDLTC
PFDWFMHKTAKCCIPKTEVAHCDCGEGYTFNEKTKKCVKNAGNCSSRQWWHERSGSCCEDSWHTSPPKESCPRGITCPTN
WFWHKNLKKCRPLHPRAPEPDCDNWDSHKQCCGSGGPSPSQTANKGKGKRTTQARQQQTLYPQTELDRMYCPGSLHACTV
NSASGGEWAYECVDFATELESCGGCSSTGEGKDCTKIPNALSVGCELGSCAVYTCKSGFRLSGTECIAV
>XP_003191801.1 Hypothetical protein CGB_A9120C [Cryptococcus gattii WM276]
MSVQTHLPSPHSPAFTSRTASGSYSAAENGNGPSSSSQRSPPSSPTHSQATLTPSRGGDHIMSIDRSPSRGSATISEGPG
WKNLTPQRIGRAIGARFMRAAKRGNLPFLIIFFSCTIVFFSALAGIGYQEPLPVDSADVLTAPTVAAGEAGGFKFGGPVF
DPANDKLHLERVMAEQRELEEAWARKRRPKDGAWMRKQRDDKAIRRVPTPTTKAAETLETAVADKGDNSAEAVVKRDEVS
VATGGETKSAAAA
>XP_003191807.1 Hypothetical protein CGB_A9020C [Cryptococcus gattii WM276]
MPAKPILPIRQDDSDDSNESYYDEQGELPLRHAYIHSLANLLHACLLRGDIDRAKRAWAILIRCREVDWRARWQWGLLFL
SSGSSDAVQNTQASVYASQAEDDYRQAERWINTLRVGARMEDKPSLLHALILILIKHARYRQALEELETYLPSYPYLLSA
SLHTYAGLLAFYLAQPSSAIRQPTPVASQYDNLIGRADRDSTATSQRSSRSPSPLPDGWEHADGSLMRQARQWFAKAIEI
DEKEDVAREFLRVIDQPNPGAEGDKSESDEDMESVQDGISEEEGYSDESEKIGLADEYESQ
>XP_003191808.1 conserved hypothetical protein [Cryptococcus gattii WM276]
MPRIAARTECYDTLRECMRHYKAKRDHLLHNLGKTSYIDGSQFVVAFISPKGEVHTYQSALLKETFEKGGKGDGGGILNM
DALRYHASILKGKLKKRREEEGKGTMKKAFGEGSSASTTSAAAGGSDEEEAEEEAEDDDSEEVDPDKTLVDEPATPLLEA
TSVKPPSSNATSPTSNEHCITLQQEEVAPYFAKRFAAVQQDTCKLVAKAWIKVIEPKKQSKFPYNKGENAKPKWWPDGVP
HRAPDHLSKEQRIVLLIHLLRSGLARVADLELSTASIMAWITYERFEILRELCLVGRADEHRRQNGRVEDMIKPLVIPIP
ESLRRTVQAGSASDGSELPPPFNTVNPLTATNTTNAISTINTANPRKRSVSPVDVPEPNLTIPIPQAKRTKTKPQFLYTP
LQPSDVSWRATGHVPNHHLPFTPLGMQLPDPRQQQPGLHHDSFSYHSPKPHISHPHHMQMPTQRFQQPGNMIRHHSMYEL
SMDYNNKPPVYFTPPMPSPVVDDFHGGVQGDSNQAFVFINHSNSNQTASSQGTNPQTSLSSSQPSLSSAPMSAPTPVSAP
LPIVQPISIASTPTSAEFARSASAQGYMQQQQLEYLETHPPQGFGYISPGSSGQTEPSLAFSRFAFEGDRFDYGMPSIED
SGF
>XP_003191816.1 [Cryptococcus gattii WM276]
MFVIQLLTIALLLGTRSASAATCYNRWGQPYYCNNGLSWGARLGIGLGIAFGVILLFALCGYWRRRNLRSQFAKYKPPSL
PFAGHNQDQNPYANNPPPPSGFNNNPYGNNPAPPPQTYQPSMAGQYGSYQGQTEGLENHEHGYEWEQARQEEEERRKQGG
QTSDIPPPGYDVATSKFFDYHAYHFFVNLPLGAQNTGSNAATYAPPPGPPPGKREGAV
>XP_003191821.1 [Cryptococcus gattii WM276]
MSPSTTYQKARLSLAMLGLNGLPLDEYLSQLPPLPDTPKGSRRIDDIPEGIVSQSISQYSSPELSTSGRQEELDKGDRGS
LRVPVPRNRVNVGSPLAKDPTTMSSSIEEGEDSPISPDTLQVGPHYEKIACDQSISQSPLARTSADQSVNHQAVPARRLS
ASFRLPNMGDISLIGECSLFGGASSVGDDSRDDSLDFELRDLRPKVDTINRSTSNPFMTRQQRNIDPALSQHLGQSTLLP
TSPVKQAHLLASTNALHHVEPPWRGNDSTMTTSSDDSSCTTAGSRLTSPTRSSLAKVQSLPRSNALRRFPASKTGRTFPA
SSSSNSLASVGEEESERPIDLDKSTLLPVSPQKAAYLLRDEEMIARETLDEEPSYMLSIPPVTACRAAARSTGHDNDRTM
DVRDLMAKVGKPKRASGTEESFVDLLHAEDDMFAKMDMTILGADETMMMPPILRPRQTSPSKIADQAQASTKTTLPTSRT
SHKLSTLGDNRIHENKHVNLSRSKSLSKVAEIIQRVKADRLGVTSALRPGFPPKTVSVARTYKTSSTSIVTPAAPKVRTK
VAPHTTGSRRISLSAGAVSSSASQKSIDLPRPAHIGSTCTYSTLLGTNPTSTSSSRRTTSAFIETHTARIAARDTQATLT
ARVPRASIVPSSRSEVKNRSGSVSSSISTSATVSCVPNSRPNIAAHRTITRSHTTEGLSTTASVRVPRASVAASSRPAGL
PLPSTGPTARSATANTPASMATRARLSRAFGSDATSATNRLHQPATSTLATTATNKSSKLSSNPSVTSVRLSATSTDRLK
SRALSTPASAATRQSVLPISHALPTPRSAIDTTKKLSKLPASTIGLPKPRGSTLPRPSISRVPAGGLGKNSAPPGSGSNI
AALRSRLDELQAKQKERAAARRV
>XP_003191822.1 [Cryptococcus gattii WM276]
MNPPMDPALQQQMMVVNGAQRVPFEQQTMSDENRAYLEQQVRLQQQQQQQQQQQQQQQQQQQQQQQQQQQQQQQQQQQQQ
GREVKAATQRSLGVTTQQAPRHMMPHPQMVQSLQAQGIRQVLTPQGGVVWLDAQNRQVQINQPWQNDPRQQQQQQQQIGQ
GQMQALYQQQQQQQHLQQQQLLQQMQQQQVQQQQQQQVQQQQQMMPPQQQAQLQHLQRQQALAQQAAQTQQRASLPPSAR
PPPASLPTPSLLQVPPPPPMKRPVHDMSRSASPMPHHMRMQQSQQSQAQATQMQPSLSALPVTGSSPALLPLRGPTIPVS
MSDSHIAQNLPQQVGQSRSGLQALPQIPPEPPMRWSKTLILSSQNRLERWKQKTAKLETMLADAKLGLAEMEKEAKEGKK
RAEERSHDPQGMFDKEILTYLKRAGYSNAVQALEGDMKDAGRNVEGKPGSPSGSSPKTQSPRDVKISSTPAGQRVSATVK
DDPQGSDSIFGREAGDEKMELDKNGEDRGETKDLGELFTWWMLYQDTRTLLAQKPHLFQPPTSLTSSHSANPPAARNVAF
PSMTARTMPQANGIKQDETQLRLQQAEEMKQAQQAQIAAQQESVRRQLAMQQGQNQHPHQQQQNQEQRHIVMINNQPHTL
TQDEVHRLIQQQQYMAQQNQAQQQQQQSQQQQGQMFTMPNGHITSQNPGMHQQTQQQRIQFESPLQKRKRGSEDAQMGGK
FSKVGAPTPEDHRRQAVELSRSVSAQMTPQQSQMNEISQSPASQTSQDPTRHHNLAEAQRVYAATQAAYARQQVERTSVA
NSPANFSIGVSPVQLGTPSIGNDQSPAVAHEADGNSNVSGNTVDRAPTPASAKAKKKPARITVDTEVGEAADLHAPQSGA
ASATSKRKTPSTGKRPLKSATVEKPGKGKTKTKAAKSPYAVQPTGDALRSEEEEPAQTPSGQVGQTPGSTQSIVYPLPAQ
TPSQEQPTPAPPGETEQGHLESQAGLPPPPTQIPGQTQTQASQNQNTGFEAPFEFDDSNELFKMLDFNDGDGGGFDNEVF
NFEGFAFPSVGEGQEDWQAIDSSR
>XP_003191825.1 Hypothetical Protein CGB_A6010C [Cryptococcus gattii WM276]
MASSRKSRWAKQRAKIKARKAEEKRKEQIPSLASALPNSAITEFEEIVESKLCDLAVELNAMPGLTEEVPPTTDKHSRKR
ILKVGEIETDVMESMALQLRISDQQRSILSEKPSITFRDVLAPSGPLEDKKQTKVGRSRRGGKSARKRATLQSQGRNDRD
TRRGTEADSLSVSSGATTGTNLCRISEKEKSHEIHDGDGRSQTIPLAPEEPSSSIISASDAHSSIDSFLSDPKNFMIVKE
NKLRLWQALCIEFGLVTLEGEGLPDLPVVSTPNNSLSDGVVLTLPKTLNQAKSILKTHAHVNLIDYLEARGIGAPEYVGA
YKGLLHSSESALRKYTLKQRKFAPKDLAKAEWLNPLMRDLLHNRRKNDK
>XP_003191827.1 Proteophosphoglycan ppg1, putative [Cryptococcus gattii WM276]
MPDPPLSPTPRRWHSSSDSPHPDFASLLSTFETTSIPDESKSLTPVWTTPKTASSKLSLSNGKEEGTVEGEYTTASEHAE
VESDMPDIRTISPSPQKSLDSKRLLRPLSPLLPPSRTQILDDNASAIGGKASKAHAAEFNSLQSGLRDVPYSSSTFNSSA
THTEPIPPENTGQSTATMDAAYDGVLAQLDALTKANAASAPQSASSTSHTKGISNLYHPVPLRQPMLGVSSAMPQPKTGL
FTGEVSRLSTLSERTERSSNSSDNRLSPLAPPSYRSHTRSESAAAIANKYPLPSSPAKKAPSFETLQATPKKASDLIRMF
ESKSTPTKGELPPIPQPQFALSPSCILPERTLPAPPLPPKPDIASVAIRAERPVGANPQAYTSAPIHPPEVPLPLSQVRT
MIASWRTRSGSPSPETGIIKEGSIRLLRSCDKGWNVSIRRRNKNEQQQQLGGQQMPEDLADIDMNEQMTGPHDKVKPQTD
TDGNHRDDDQSPTTSRSFRSNCKVPLEPKQFTGEPLRTGTLYYLNVHDEGRRPNYEWVRADGRLYSEGLQLTWISPKGRA
TVTLDLEFCDGRLLYPQDKNKNAHGPIEVASTYSLNNPMAGDDIGTLAAKRQGALADNLYPFKLVYDDGVERLACDTARD
RVRWVNAIWTVLEQTRAPIANRSMSLRANRSSSDHDSDGDGSASTQFSAEDYQPHPSPLGNLNPPLYTTDDAVIETSGGL
HAPIVRKDSRKLAAQGLEKVRSLRRVASEADLKECASDLSSAERPPAITTYHNEMPLSTYSVLPTTSQGFVPQLAMTGAL
PSERTSWTAQPPQTTVENIDGHGTNSVTTIQSYRDAGGVLKHESVVDPPYIAPIDKQSSSSMQTSKFDSVHSIFKTSKTT
GSSYQTAHSLPSRDSHYSTALAGSASSNSASENMTNAPLSPQRYQLRDAPVPSFQGVSPRASNNVSQGHTPSVNIGLQTP
FVPVESSSAYGSADTRDHSSSTLSRPPATDYTTATSNVLSTPSAAAASASPSRTLRSSEWASAFPYPVSHHAFSEKAVSR
DTDRLSSRRGSRTWTHASHPDSDDDMLADLERRSSTGSSVSKPKVKSYYATAASAPSKTEWTANTYNDGKISSGKNPLGN
TVDNTSYDTAFESAYTSAPSWQAQSTYIATALGATAYHTGINSNIASSHTFTGRPAAPVPAVKSAQPISISTASAVPAER
ISAPTVQQTSPPSLSIPGSDPTSSSWSTTESSTTVKDFQNTDVNRLLNFLQGQELAKQGQTTRIGNQLDRIERKVYQIAE
NQSALASRDPPPPPPPSKDSDDESTPPSSPTLSSSSSSSTETARPVTPPPLIVPEVINQQFDDLRNLLGTLIGRQEDLLG
RQDMLARELERKRRFDVQLPDRGPGLARLEDLLERVLNRVGDSDFADEYRPTVQNNKDYLASHFATPKTEGTIEGSMYGG
GESVYSSEFDGRGRRAPVNSMSSGYKRRRLGPSERAPESLIESEIPSPDFDDNFALSGLPPDTPPQEFISRQPQGRPKLF
TKPLRQHSQPVPQHVPQHSTAQEYHGPEYNEEEYEPDAEQPVTEYVPLVQPDPEPTPYPAEETTVQQSPIHPSVPLRTEK
DYHDDYRPYQDETYTRGPARQAPPPQQLNLPTPVNSSRNMPPYHARPGPSMRPPFPPGFSMPLPGPGMTDMPRPNLPRIA
GVRDPISTTYFRRGFPPGPMGPMGMFPGPMGIPGPGMGPFMPGLRPGLSGYGGSIGPNVNPSLRRLGLFPPGVTSTTGDY
GLPAAAHYRNGTVPGGAPMGLPPPVNSGHTVTADTGLGNTTTESTVTTPSTLMEEIVTPAASLTHIPEPVHVSVTTSRTK
PSHIASLQNPPTMAPSMAPNLSTSGADSDNGFTRALENTQTIAVTQGDQQNEMSRYLHGMSDQIADGTLTTQNRLADILG
DIGALREQIKPKHVHAHVLPDGTVVLDNDDIVDGIRGVPAPTPPDLPPPPPPPPSATHVEGRILSDGTVMVGGNIVDGIK
GAPSPSTPATPTAALEEEIAKEEVKNMEQDKKLAELQEKVEELIARTAPKETVIYEEEEILSIKAATSSPRVNPSSMETP
AYNIMPTPFITSAAISTALRPSESISSDAVPATPVVPAVTRTQNLTGNGSHGRTVIREREIVREGPTGRQKEIIVEEQSR
DSGEMPAGKVAGSPKDAAVADTAAHSAPHMTLAATTADDSMITSMPAGTAVSSLHDLTQPSTSAKGGVGGPAPILSAGMA
GPRYAASHISTRINPRTGKPLTIPHALSAHSMSPIETEHNFRDQPSHLVREEHEEIISHPNVNGPPVVTHNTTRSYTQLP
AGSMSSGDGFVGEPQSVEDGATYAPGHAHSLGRASSAIFADTARQGTGANTLSAFSENPLSMAVHTEGHYSNHENTIAQR
PAIPHQINMHEIDTVAPGPIPIDVRGKSGSHTSQTSPPMGNSPPSVGAPSDVSAGFRASSATGHVPSEVGMRTAPSSAAG
NLPVVHTSNNVPSEKKHTNAWDTNHPRPGNPTKLSNLPEINTNAKDHSPSNGAHDSHIDLARAALMESDPSAPAANVDGS
KKSGVHWDPRIPTKEVPVHPRRGLETSSGDYPPATNLANVPSGSNANSSDDNTATADKAHVSLGNAGASSTHAAQPGTDQ
MMGPMAHSSGNFRKPKSRESVRPSRDPKSADHIPTMADLAEEGRDLATHPAGQTVHVPPHPTSDPPNKLRNTVPSSTEGS
LAHPQVIAHNVPGETALTSQVASRAPSVHPSVPQHDSSRASAHEPAVLEEVLLPDGRTAYIKSSTSTTADPNPDTLLFGH
VAARRVVSPSDYVGSPSMPPPPPGARPPSTLKKPSSAISADGTELASASVTPKSLNDGATNRAPAESELGKGHCSVCCPH
GARLPTGVPIEACAHQNGALGEAVPGTSSKLATPSGQRSQRSIGRLGRPPSIHRITTPEGSATGEEEDIPFEQEGILADG
STSSDPTITPNKLATKRKTPSLTPEEEAMEDVRKLAVKQKAAAEQAGSEKAEREAEAAEKEAKRQLADERHRQNMEALAN
LQKILDALSAEHREEKATEGEKSKEQEKRRGDKTVRDKKIIEALDKLVAERDEAKKKAAADDKKPGTQAILDALKTSGDG
QAAFLRKLATEVMEQNSYQHRLTQQAAQASAREQVGFNLAGYLDDFSKALSGEVRVLLKEVGDLRESRRALYIDLMAILP
YPVNPPKNQVKEEKNPPTQPIPPAGIPAWPGWAAPLPVAGGTRPLPQPGVINMGSGAVPAPPPPTGVSVRALTKDFFLLT
SF
>XP_003191829.1 Conserved hypothetical protein [Cryptococcus gattii WM276]
MPADQQIAVFLRDKVLAQAMTSDCEYVEGSWYFPDQALVERERFSQSDTHTQCPWKGEASYYNYQSDEGVIKDIAWYYPR
PKNGAEKVEGRVAFYVGKVDGLKLGEPSI
>XP_003191833.1 Hypothetical protein CGB_A8690C [Cryptococcus gattii WM276]
MSRRREAAELARALQLSTQQAQTISKASPQFFSSSDTSGATQESKEMELRPVNPTEDSATQQVFPLRPDMSGEIMPPPNL
VPATVETIEAGTSSGAKHFTYPSEIGTFTPSNGNPDTSILVSCTHSNNTPTTNTTSSSKTLPPSSLPPHLQPASDGSYSS
PAPFAPHYVQGSFSNNDSHPSHVSSTEVSSNRPLFSPTQLQSSVLPESSAELPTKKVKTYGKSSHAAPLSPNNRLNDGLT
APTGISLSSPHAARPQDKGKPTIFSSDGEDGGPFARLGGSAPGASGSAGLRRSSQSPLKHANLTSPDPLDSLAKKRKLLA
ASRAVVEVALPDHVSPTKKTSEVPRRDKDGVIRKRKRAESAGSEKPASRGKEVEQPQVASEEELLQSSPLHVDLPPETST
LLRAPVNLQASQVSSVSVQSPTLRSTISTSTSEPAPKSKSKKRRFDPMEIPDIDDGIDEDFQPRTGKAKPKPKAKTKPKE
TKEKKEKKAPAKKGKKAPSSAEVGEAPENLPATGDSASHDTEQSTVTSNVVEAVEPASTPAPATERTPQLQSLPEPQLPT
APEPALEPITSVPEPKKTKISKQKASSKKKATQQPTKVADKENSKSPSKSPAKSSIKPPNPLAQPSSSTDTAKSPTPPRQ
PLVRASSNTSISTPQSLSSSSRPMASGGREGTPVDVKFRNPRKDLPSVLAKFGGHKRTGMSKKLKIVSLHSKIGPPAKAL
PPVPKKPQKKVESEDDDDDDMDGEKKVKPGSKEWLMMED
>XP_003191837.1 Cation transporter, putative [Cryptococcus gattii WM276]
MPDSNTRTVVAIDYAPTPARHPHSDSHRTPNSHPSPILTHRTPSAHPDVAQPEFAELLTPLKFRRRKLQPRPDQQPTSLP
LVAGPSDLGYYTLEGDLYRGSAYNPTQPPPAVAAQVDDDAISLGTKSTTSSTSNWSWGSGNFDRAMAVIERVGEALGVRR
GSAGSSSSDSSADGSDMESLKSQATAPKKGKKRRGSFMSSVSRQTSRGGAEGVKAKYKRDQLPKRRQFTLLVPPPALPAG
DVDIGISTAIETHVFTEIGKLSGDRVDDKKYPSDRVITTPSLPTVLAKIQSVRLLSGYSDIYSSVGNTPTQTSNASSCPT
ASFASRVPVRRGGSAPGRSRKATGFVNPLPLLSQSQSRLQCRSPSAASSRTATQSRLDTLRGAAETHPPIRPKSVSDLLG
LNLDAKSLQGGTPLIERELNLEVKGKSKSTGCWWLDVSCPTWEDLREIGELLGLHPLTLEDVLQQDPREKLDRFDKLGYY
FLVVRALDENYFKYTPGSSVPSPSTPSRERNGKGGNAQTAESISTEKELIDEKDGLGQGADGRYRGNRNEDGSDQRQDVE
GLEYKKSERRRRGWGMGRAQGKMAGKMGEKVEIIEDRPGEEGLEGVGVGAVNVYLVVFADGIISFHFEDISKHTNRVLDR
VLTLANPDHGADWIAHGLLDSIVDAFFPIIRYVDGAVDDIDSLTIDPTTDPKKTTAYLGLGLGSVTVGINEDGSENFKQD
EMGSAKKRNGLWRTPDHLSTPHISLCKRLRASFPHFYPPPQLLRPFTYLRLFLLPTSSAVKRKHEQAPKMVFDRSTMLKN
MTDMRKLVTGLTRLLIAKGAVIGRLRKRAKEEGGTVEAYIGDVEDHILLLQNSLYHYEYILSHCQPAYLSHLNVSFAFTK
GRTDQAILALSVIAISILPMQFITSLFSMNVNVPHNGWKQCPTHNLCEPDGSLAPFNYFAAIVTGIALVACCMVSIIRWW
RWNARKKFGRLRGVEVPSAWDGFWGWE
>XP_003191840.1 Hypothetical Protein CGB_B0080W [Cryptococcus gattii WM276]
MLLPRSLPIDARQIVYGDDSHSYDNTLPKSTVTSLIIGVGTFAVTSLLVVCSLRIYLRRRLRLRQAQNGRGGSGRDMRDR
MREYPDGEGNGGDGRKPEIWEVEMKYEDEIMQPLTLCDPTYIRAHLVQPGISKSVSIFIAFPAPSSEPDKLPEIVLGTTT
FNQSTSSSTISRYSESEKIISRNTSEEGDHIMKSTDTGKGQTKVVVKALEYV
>XP_003191842.1 Conserved hypothetical protein [Cryptococcus gattii WM276]
MSGYDPRYDNPLGPMSGRASPPDASQQDAYEYSKHGSGSGYLGQLPLGADSAHAETASALRSLFGEGAEVQNLTSQEPPN
QISTLAEGAAAAVAVAETGGGGGDTSQSNNEALAIDPSLSEHAPHHDDDSADDPSRPSSSGNANLLTKRKATSRAGMLAR
GGACEFCKRRKLKCSAELPACANCVKSGKECVYAQKKQRSRVKVLEDRLQELEKRLEQGQAPGSGSGGGVGVGAAGTGEV
ASSAYTSSSSGGGNELSFGQTLVHHVDPSLLPPSEYEETFILQGFDNFADHIRKPEEQEPDLMTLADAAAADTPAETNDP
WAKMSPEEIAKEIIKVATGGKGEGERIVSHLVQVYMNSTPDTFYHLVIPPMDLLNRVSPSTPDPIHPTLLLSLIPALLSF
SPIQSLHHPSIPLLLLPHARAHSVQAITQSDPRVLDIIIAGVSRAYGFFNEAKNIDGWVDCVAATSLVRAAGLTKQAGVG
EKFVPADRVPAERLERRRRETGLRALMHKGAIVPPPESWYQFGQRVNLFWISYICDRAASIGWGWPSSYNDEEITTPWPK
DEYKSIQALLDDQTIRTFLSSSFPTPTPTTPDSDLCAEAKSITLLYHGQQLLDSPPDLSSPEKTTKLLGLTEGYMESLEK
MRGPRMKAGKLTSIWMILYTTMAMLRAKDGFDKSYPNEPTQESIERVVSAADKVLQLVSVIQNAGDTHLATCDVISSVLF
LHLARLFIQYTSRPLPSALMTRLRRMTESFKRALIDQGERLVFAQVAAQMLENYNVGAEWKEGEWERADGGDWTGVVI
>XP_003191844.1 Hypothetical Protein CGB_B0170W [Cryptococcus gattii WM276]
MPYMYERPIGQQIQQRREEEARRKAEMELFKLLNGEQADEVATFRNEVVADGMEVDNALYGRHQPSSLNDHLLTAGFDAT
NHSSNPDWMYDAEARAAVEYSKQVVAQQAAIATQQSKAYLFEREFPDPVNCHTQRSVWSPPHAEAPTWSNYEPAYRAPAV
PARYVQLPERPITPHDTYRYPASHAEHIYVAPPPVPIEPSADAINGAFAFWYAQQVIHLLIVPGQFRVGTNGASDEEWGP
AGRERDSYLRVGVLPPDYSRSWGRMGMTTPPSISEQQFSPRRPEYEARDPWNVAWAHSVKPTATFVSFILDMIQRMTISP
SALVAGVWFLTGLGLHEGDGVKGTKLRRFLREQVSCEPEAVEKRVAMLGLILAGKWLDDNSFLTKSWTEVTSVPSPQIDK
MERLALADLNFSLYVPVPSWVDHVNKLFTALDLKRRRDEVDSIIHPMLDKMAREAREVELNDPAACAVQAYTRPVIDCRS
SSDEIPAAADQATSRDWVSFASSYAHDQKLANSRWSARGSEDDVELERAERNVEMLLNDEDMDEVEQEVLEQDEDEEEFL
EYDGAKKWLPTASEMRRSTSGIGAHEQKTFAFPVPRQDSQVQVSAPTQVPVTSFVRASSAGPTVSQTFSGRPRAHGDWNA
PTAANKRWHHAHNPFGFPVHLDPSCCQKIERKRTPINRHSSSYRPGYPSAYGHTTVGPQIEPGVSIMREPVSTASEFGFM
GGVGASICGPKRWATASRW
>XP_003191845.1 Transcriptional activator, putative [Cryptococcus gattii WM276]
MSPQQREPSPGLLASPVTPVNVSTSITNANSAATSSASGAPQAVSESSANGSQPLSPGRKRRKVTRSRLGCLTCRKRRKL
CDMTKPICQACTRLKIECSWPSETTSKPPRSSSQRQSQTPTISESPSVPPTNLDNMSHSISPYMSHGPTSAILPHLYTPS
RAPAPSTTTAALLSASNTLEDFTRIFGHIEEDRVGLQMDGQTIQPYTIHSVSAVPGADIPGLNAETELMDWLNGSCSLDE
STLQLWAADCLAVPTTQTFNAFDSLNSLLQPTPPSHDHVEASHPAPSHHPSESQPPRPTSRPGSARQSPPHFHSPSRRSD
RATPTSQSQTALLHYFHDSLARLVSCTEDASSNAFEAFTKLSNMTAGQGAAGQGLHLSILAWAARHAVNKGLVKYEAASE
KFSSQSTTLVDTRMRDLFDGDGNERRSGEVPSHEKDREYMTLLAANLMLMQFKICRGDVWGFDTVVRHLTVLVPFVFRTE
NDFQAESMHHHFENVLYHDVLGSFILNRAPMIPSSLVSHYCSSNLEALNTLTGASLPLFSTMHRLAALVRQRRERRGKGW
SDENLFDALQRATELEKDLTNEKKRLDALVLAKPHVKPHRYLHEAFRTTCLIQLHHDVLCEPPSSLHIHLLVRQSLSLLE
AMIDQSLPGLCSAHWVIFLTALCCVAGGQDKAELDDRERVERIYDDILHEYGFLNVERSRKIVHEVWARNQGGQLHMDWL
DLLEEYDWEIFVV
>XP_003191847.1 Aldolase, putative [Cryptococcus gattii WM276]
MSTTINGTTVHIPRHRLRNGLEAGKPMIGCFSSLPSAWTARIVASCGWDYVIIDCEHGNHDDSDMHDTVNVIASENVSPI
VRLRAGEYGLIKRALDCGAHGIMAPMVNTPEEAQNIVKWSKFPPMGIRGQGSSFSAMASGLTTPQYVSLANKTILTIVQI
ETPEAVSNAEKIASIEGVDALFIGPNDLALSLLGYVPARWDEPEFLDALEKVRLAANKYGKYAGILARNGAHAKELSEKW
TMIGLGSDVRALQTAMKATVAASRSEVY
>XP_003191849.1 Hypothetical Protein CGB_B0260W [Cryptococcus gattii WM276]
MFFVPNRRTTELYLLASIIKRNTSPAHQSGIVAFNAWAKQRIIRQKVCDEQVNDRYILKGGNQSFFYHHHRRSHHYPEVV
ALIDYSASLHARLKLPLHPSIHSYGKEGSARQGNLDFHSERRTRFSVSELLCASPLLITSYCW
>XP_003191850.1 Hypothetical Protein CGB_B0270W [Cryptococcus gattii WM276]
MSNEKQPQYWEVAAPAIEPQSSSQPEPPPDRPHDVNYNPCQSLPQVPDCAQPPNGSHPSPSVTSTYSSMMLPPLRMSHDA
RNSVPSPLSSGHSQMSSLRPAPPNASPNQMQPEFYYTYPMPYPLRPPAYNGHMPTHSGSSSNGPPEIFTPVSANINSYGF
SYSGQGTIQPSLFSPWQGQDPRQLDAPSSNFGTPDERKGSPGSSTTTGERWDRPSPNHGGAASPLTERSTSVDEKDTKEI
SYTTDAEVKQTSQLCNKCGIFERTHHRSRPPQNDDQKLRKASTLSNSIHRREAPPSLQNSRSKHGSASPHSPFSGPPSIP
MSASLTYPPMYPSPDPLLAPAGYLRRSATHQPTLESPQRSPLNHAIISPNLPSAGDPNAVSGGPNRHYSHQHSASSPYAY
AYASRRGYVPTARGMMSSPSMTPSVFSGAMEPVMTPTAGHNQLESQPHAVSGERQHQQGQGG
>XP_003191857.1 Hypothetical protein CGB_B0410W [Cryptococcus gattii WM276]
MTRPSFLNDLERDGYVVVPGIIPESTCDEFISEAWDWLESFPYGFKRDDKSTWTSEHLPYSTTGGLYNRYSVNHEAFVWK
IRTDPGIRKIFEQIWDTDDLIVSFDGMNASLPINDQTGRTDIKATAPWPHIDQNPRNINRFELYQGIANLAPNGPSDGGL
CVLKGSHKLHQEYFDSIGGFKPDQDVGVSENGYNYKLEDTEWYKNKRCEEVKICAGKGDLILWDSRTIHWNASPMGDQTR
FVTYVCYCPRSLMSPAELAKKVEVFKGRKGTTHFPYLNRIPAERPGYHNALPRRPDGTLDAANRTRPRKEPDETPTVLNA
VGIRA
>XP_003191859.1 Hypothetical Protein CGB_B0450W [Cryptococcus gattii WM276]
MPPVITSVVWFAQNAQYIMTFVLGGTALVFSCLAYLILRWVLPNPFSGLFSSSKSSPNRKPTKTKGKTPNIKKTTFRRRV
TRNNSGLVDSVLTMMGTGLIICSVISAIICAYSLTSQGCEALRYLGLIEWLPWKTGLRCYHSRWDWVGEFVGELLLTLLQ
KSEYGAAAIKTIENM
>XP_003191860.1 Hypothetical Protein CGB_B0470W [Cryptococcus gattii WM276]
MESAQPSSASATNPAAANSIASLLYHDGPAHEADNHGLIDYLQSHGDYANDINHYHAQPSHGHGQRSPSPPNPSIPIPSS
LNRLANTALAHYVPPAIPPLPGAIDEAAVAAAVDYGDRGEMGGKRRKLPHQRAGWADMENSQSKKRRTRKSEDAPHLVGS
NAGGSASPAASQRASAGVQGEVQMSAGQDLSSLTELSRMALEGVTGETLQNQEVQDPKPQQGTHEIDPTLASVHEPRPAP
PEPPVSNEKLSRAEQNKRAQQAFRRRREEHMKKLEAESAQLQVVLKQCQEKDLIIKDLVLGQQTDKIRVAALESLIKHLA
PHVNIPLLTPEGELNIPEDPIATSGPSGDDSVVDVGERRSDPDLERAFDVLERQSREVAKVNFKL
>XP_003191865.1 Hypothetical Protein CGB_B0550W [Cryptococcus gattii WM276]
MTVNTVALYTSDTCSISGGSFMNGQVDETACSAYVTGNTGCGVKMTGGEGVVNGSYGAGFNAGGGGWYVMWRDLKNDYAG
ATYTSMGCPGACSNFGKAYPAAFAEAYWSINSLRVYTATGKTVTTTLSGGAIAGIMIGCVAALVLIAFGWWRYTIWKRKR
NLKKGSSLDEYGGDVNLKGAHADTFKKLASRKPRIGPTKLAPGKTALSFLEGETPTQVYGRTPRYNHSPSNSDIKLTGAS
SYYSSHTRSLTPEMRPAGSGSWVG
>XP_003191870.1 Hypothetical Protein CGB_B0621W [Cryptococcus gattii WM276]
MSSSSSSSDSSSGYSSSDFLSFKRSSIDISNLDTFLCSSITFPYMQQTYPPTDPSVVSAVSSVLRGGSFDISVPRDVSAA
LSERSSAVEREVREIGSGRGRGGETGEEGVEKWMRERRTRLGDMVESWVHNSATSSPFTSNPSGKFSDSQPSSTPSSITA
TGALPARELFSASRRRLATTTAANLKPPPPTIDPSTARTILSYIQSVDSSSNSNPASRPLLNEEHWWTAYHALRSPSAFG
AHGVPIALSEKLASMRALGWSDVVSDVRYEREKARMFLGDERLTGSHLQGNGIANWEQVS
>XP_003191871.1 Hypothetical Protein CGB_B0630W [Cryptococcus gattii WM276]
MRSEVWNNSYSAEIFDMSAPPPVPERSRLRDAPPPKIDTARDAFSSPRLSAGNPNTSVPVTPSTPDLCVPAIPTTAISPL
SPYFRKASLQVDSVNPSTTPRLRSPSTPSFTFPSSLLGSPSGSGPLSSFAKKRQSKMMEKDPRDPYKVKDGMQKKKAASG
IYTPPTFPGPSGHHLPLPQQSHSLDTPGQNTNSGLGLGPMYPTSLSLSTQSSSSDHPDFIVSQRTPVSPNNGRFGRTFSG
NVRRLSSLTALTSGMEGTGGTRGGGGGQSQSESRKGSSHSHSYSHTYSYYTSGTPSLESSSSYDPHSSLEHYSNPQPLVS
SPVSISGSASASVSALTPTNFYAPSLPSSSPSAASLGIVYNVEEESGEDGMEGVGKKVSRPSPQTKGRRKPVPRLSEEED
RNVAEKMEGLQVGL
>XP_003191877.1 Hypothetical Protein CGB_B0720W [Cryptococcus gattii WM276]
MATVTAAMDDLIASLSANMHVSQEGYDLKALHEFLAQSLPLPFPSPTAYAYPVAPRPPSLSRKPSSLPSYTYPSPTPTSL
PLSYTQAPHPPVSYERPQSNQTPGQRPAPLRRASSFGTVPHSYAPAASAYQIPEPSYAAFESDAFAPAWQGAMQEAEPED
PWARIRGAPTGDFGFAAAQAQPQITDRTGKQPYQFEHRLGGSGQSQQNVKAAQNNDDIGMDIDEDEDMEDNELVEHMMEC
GDEDDTW
>XP_003191882.1 Protein complex assembly-related protein, putative [Cryptococcus gattii WM276]
MTGHYRDSHEPSPDIPSTQFIPEANDADNLYEAVEIMDERGPPVEGEYLIKWSGTDEYGRPWKPSWEKKSGCTDALIMEW
KEKKRRHPTIVGKEGEKLKRLDKQEKAPKTKKRKRKSEIAVKTEPGITPVKKTRTSVGKAAARSGESVDSPASTAKAGRK
SRASLPSVSAGTPSESPASVAGPSGSGSSVDLHEDVSEDSDGSNHASRHGVTRFRSRESHSEPNSLEIQRSRAPLSKSLS
AKAASPKSDQRPKKSAITLSGPKSRESPSQSSLRRTVTPSHLQSPNPQARSRDKSPLFLMNSSIESNDSVEPSHTLASAV
GLQTEAIERFSSPPFMRHELLAHGQEEVRKLAQGQSSAVRRRGNSDDEEVQVITKSPSKGKGRASVNIDNNEEAVEGDNI
LSSPNFNLNELSASKPPVPVSRGSSSYGQHPAVVNLENAKKKIARLEGELTDSEKARKKAEERPKDLVDPAELRKAKKEI
ERLKAELKNAQDARKSAEDLLAHSGNDETGKISKLSEQISDLRENLMAVQVEKDDLEEKLKENPDSKELAKVQKEFDEQL
KEKKDWELEKESFKLLLSSLNDDLDAVRKELEISNTQNAKLEKKMNIDSAELAKVRKEMGDLRNELDSVITEKEELKHQL
RNHPDTAELAKTREEIKVFNNVINDALLEKKKLEEYLVNHPDTAALADARCELKSLSSQLTEAKQSLSSSDAEVELLRER
IASMERSHKNLVEDNAFMRKQYDEASNRAVEEVQQANLLRDQVKQLTGQLKIGLKQREIFNATVAAQRNDETCQLRAQIK
VLLDQSRRTDDDIRHKAQFYKKYKAEYDNIVRTASEQSDKIERLEERVETLVDKLETLRAVKMGAFDVDESEDENDNGRK
GVSPLRFHTPDKGVAAARLPFPVTSDHDNVFGVQVQPEAQAIGPVIKEGGDGYVCKWRVGDEACQVVCDTVEEIHTHAIA
HQREELEAKGIAI
>XP_003191884.1 Hypothetical Protein CGB_B0730C [Cryptococcus gattii WM276]
MGRAWVFKNKDAFLANRVLHSLDGRSVLLSDEDYKAVRELVSAAIANTGEEASGTIQDYSKALESLEEARERQLRTGRGS
EFTLDLSKQPYSMRWQTKPEWLRDDVSKVLVSWTWKKVSEEHSRVPGTTVSLFLDDPVVAPFTTVEGGRLRSRLQNSAQI
YGNAREIEDRCFDPNALPLAGVHLQSCAYNDDEDSARFRRTEHHLLDLWRDDVLLTSVATGRALTADETMSLIPLPLYKD
FIHHQSKPMTHFSESKITRKKPSSYIAWDDPEWKNWLQEVVTMWKRNLTMSELPTRGYGSLFNAVRDIRAGKGKDVMRSR
YGEGSEPFTIQKYFESISPLQRFMAVSGRLALSNLTDDEVMSRLPPRAYYQWKGIEAGREGFSIKKIIHGYHSRSQGHAA
AGTNSADNSATQ
>XP_003191885.1 Conserved hypothetical protein [Cryptococcus gattii WM276]
MSGQEQKNEPSQLTGQLNSASGLVQQAIGNVVPESMGASSWNQSGHKLQKEGQNEVEAAKAQKAGAATVDSGVGKIKSAF
GYLTGDQEKQTEGNTQAEKAQWDYKQATSDSIAAIPIPSVEGVKGKLESIVGMATEDPERQKEGNIRAEKAAWKDGV
>XP_003191887.1 Hypothetical Protein CGB_B0640C [Cryptococcus gattii WM276]
MSKTVGLPYHLGYPLISCIFLAIAAFSSADSVWYVSVATKDQVIRFASQDYCGYNASNLIITGKLGCIFRGFQYQIPNGY
FGFAVPNDINMNLLKAVVTNVVAFALVLISGVHHAYTIRYSNRKNPAPDKEKLYSLAMVHFISVAVCFM
>XP_003191888.1 Membrane protein, putative [Cryptococcus gattii WM276]
MLLLRLLFLSIAGLCVQATPLQSTFSSCLFAYSPIAASENLLNVTQVFATLVPGNKAAELGLTGDGHDVLRLDLVGITGA
ELSGYDNSTNKLATLFTDTHAATARVYSSTTWLCNSLFPSILPEPYHPYNTTYCPLPAGDFAINISIPLYRSYALTTLHT
QVRIVDTTVEAASLACLNIQVSPYKDSGWYYHLFRYWLVALVAGFWLVSWGARFVTGWIVGSGVAEYGQKELAGVRLMGG
GSNNREATMRKWGTMIISGLSGERLSVSGGLLRFATPGVKDILFHIQFASMLGMIAVNWPQFSYPIFAQGAWANLVWNTT
LVQGSGATSKQVSVYPNNYTVPSQFGTQMTDPQYPLYLDADAFNPVLDLHNSPDGMESFATAVGLRPQDLFGTCLAIFLC
ITAAVIVLSLLLWFLHGLSEYILTKKHKQISPAAKRTTLGSSPRGSLGGKEALDPQGSSSEGLGVFPTQSAFFSHKSSSP
SPLRRIWLRFRPRGEAGAFHAAALYGNLIRLILVFHLPVTIFSMYHLCLGSRASIVSRVFAALSFAFISVLIPAYILYRV
FETPTGKLYDATRTLLSIGPMYNIYVEKKQMFRVFSLSASLITGIVVGAGQKSGIVQTIILIVVELGMLIIPGVWYPWGE
GASMGAPNAFLTSLRLVSMVLAMLLSPTISMASTAADWITYAILIVQAIIFVFFLLMLLTKLIEGSIRLFGGVHFDESTH
PLDGGIFAAIMDLDCLNPVRGGKAAERRRRKRDSRQLHKNVYAAGTLTTQMMLDRHSQGVLRQTVSEGSTPMLYPVGYQP
PLGPPPVDQRSSDDRSDERPSGGDNIMDAWRPISGSGYVPPGAYAPTVTSPTSPPPDSPFSNFQYEPNRGFSVVRGGRSN
YENPYDIQNLNAGSDTSMPTMAMPVPTIRVSQIGQRPMSPPHSRQKSSSAIIELSIPPTQTVGLPQTTNPPSPSASQSMR
PNNEGIRPPVLAIPKRRSLNDLKNESDPSPTSQYSESKRQKKKGRRNAGWFHRNETRAGDSESEESDDEPGPSRRKARKA
ALMTSGMREPEPFEDISKFEQQSGWKKVLGIGKRGLDDLAAQERDENKARKAALATESGSLFAGVEAPKPSPKKKGFVVT
RRSGDRPGPTPISPASPESQTGTSFKVKRMGQPTPTPTRVESPAQPESAQASPVSLVCPASPISGATGSAAGPGKKSFQV
IRPGMKSSVASPTESGGSTGFVVNRRSSQSTPLEKIPTPSPPPEEVGYAASLLVPISQQGGSAGSAKNPRASSGSQQGYH
AF
>XP_003191894.1 Conserved hypothetical protein [Cryptococcus gattii WM276]
MPRSADDPIAQAEQSHYHSPIYSAMGAAQMSFRPINQIHQHLCGLHIYAHDTKRAVKAHHFCTHLRHDLHQCVIYDSDQP
NARLIGIEYLIPESVFVTLPADEKKYWHSHKYEVDSGMLVLGTKSLVPNAVSDIAERPAMLELHHTYGKTTHTWQFDVHP
DLPLGPPQLMMAYTDDSQVDRQALKERDEALGVSTEAKREVRKGYLKKEDLDRPPAEGADCCWEGKLGQWEYVEQ
>XP_003191896.1 Conserved hypothetical protein [Cryptococcus gattii WM276]
MSNTADSETQVITADGMATPAGKSSIGKGRIAVDMDDVLCQTNATIVQMHNELFGLDPPLTLDDFENYLYWMNRGWGNPE
ETSKLYQNGLYMRAPPVPGAKEALQKLKDMGYCLIIITARSESQREGTEDWIMEFLPDIFDEIHFTGAFQDLEPTKEEHE
GHAARKAIVSHKKRSKAEIIHNTSSLFLIDDSAENAYDIATSCYAHPHATKVLLFGAYPWNAVVRSPESTFPIEKMTYVA
KKEKGLLGESEKLRKDKIQKGWLPEGVIRVNGWNDVLKWVEAFDKNGGAQGNQVKKV
>XP_003191899.1 Hypothetical Protein CGB_B0370C [Cryptococcus gattii WM276]
MSGPLNTASLLGLLPALLPQGTTSPLPHSTDAIAALVHTIHAALQFRLVSPAPQPAEDNSKLEQPGSSGDNDDTMSEVTA
VEQEDSSQPPAARLAEGWNSRGEDSYSFQYRHDQSAMNFRIRVGKMGNRAQIDAMAEDGEPLNISIVISELVDSGLFPIP
SSATASSAFNQGSPNASATAVGFKSVNDVKAFVEKYSRNVISRLLPGLSIPGYNEASGSDPRAPPPAGAPRGREPSPARP
AVPRTGDPLLDNINNVNPSGRNPASVGHRDLDPLASLRPPGSFNPTRDGGGMLMDFNHPIFDSRRGRGFGDPDLDGPGGS
IQPPGSRWDPVGPSPDGVGGGGIFPGVGGNPLGGVGRGDRDRWGDEMPPPGEFGPDLGRSGGGSGIGGPLGGGRGGGRGG
DDGGFGGRGGFGGGFGGNMFM
>XP_003191900.1 Hypothetical Protein CGB_B0350C [Cryptococcus gattii WM276]
MAVTSTFSSSETLHTIPLLPLATFLKTLTSAENVARLQDVLVKHRSPESWERVDERMISSGDLPPPGCTPKPQVKLSDET
NDDIGARDQNQNQEPDQNEDEESEERTELDRDPGIIYPSPPKMYIQEIRVDLRTLHPKAIFALESWRRETLGMEQLVMES
REFAAGVSVGADAKDEGDCAPPGVSYLPKSAWLSNLDILFRGDREESGSTSTVETSSVEVSPIPIPAKASALVDGSSISA
PAKRARVFKTYGSSKRLSSLSSSHSGFPTRIVSLSPIDIASASPLLSPTLSEAEPENEKAGSRRIVGRERLNVVNASKEV
SEQGSVAKKRGRGRPRKKAEGLRQPVQTFVELGEEIPTKSDEVEEKEEASSSRSSRLPMPTTSASKTPDIFEGEEELEIF
SSEEESEIKKPKRAYRRKEKDVKGEKRPKMRGRPRKGLLVLVQPNPADMYLPVNRPAKGTFARPIEVSIPALPINSNPVS
VASSKSKSTSDLRNIRPSPSAAAGTLPRISSNPTLLCGSTSTTFSSSLRPQCPKRKSDAKVPQAAEYESGSQLTELSEMS
ELETRPQSQSQSQSRSRSGSGSGPQLKSQSKSRTSASASAYTKRKFKFRFDGVILPSFSATFDTYRRKHATKSRKARTVD
VSGR
>XP_003191901.1 Hypothetical Protein CGB_B0340C [Cryptococcus gattii WM276]
MTFFPPRASTICIPRTIQQSFQRRIMTAMSAGPPSFARNFPTSTAEPSAYFKWPGVTWDSTKAVREVLEENDRGYDIFES
VRYAHNHFPHSVLSRYAFGAPPKLIHDCWNHDKRLLVSLDPAGPDRKDVDETKVPKRITRKDWGNYLGNKGCYGPYLVFF
HDEIARLGPQGVLEEYIFSPQANWETFTDPTGKDQGPPNMFNRLVAGAIHPFIHTGFGLEFNDRVVLAEGLAETAVHQDV
IVNLVIPSSHIESLVTSPSPPRPSSSPSLLSIYTSILSSPTLKPQPYDPESMVNDQLKSSVEGPKAAELRGMVGRWSLSD
EEVADGPEGWQKKFNEIAVFVTLLACATGRKGKEIRVDFFLMHTLTSSIFLPAYLSQLPLSLRRALLRRYIIEVFHFALA
RGRPPIDPELIMSYDLYPTINTEGSEEALKQLVKNGKALGKGTKEERNVWLSLLESAMIYPGMSLLLFCPLSSLFPDSHV
IKSIRSLVHYASLLGNSPPGSLPGTYKEEGKGAGKEEAVKGMIKLDGSMFLRAAGAIMTTMAPGGQGAWDRSQLGYDEAW
E
>XP_003191902.1 Hypothetical Protein CGB_B0310C [Cryptococcus gattii WM276]
MGWDRHEKEIWGGQRVPSRLQALRYTLTCHLSVDIIFTFIYPSPTSDPPTHATIINRSGEVIIDQTSGEYQWQSLNHEID
LPMRAMGEHSSDDIQRPDTGAHCVRGLFDYRYDSTASFFAFFSYNLLYSNDNFTDCRFHFQCSYKKTRRQIRHLTLKAFR
ATWLFAKQAAADNVSVVGLSYSTLCDAVELAVCVKI
>XP_003191905.1 Hypothetical protein CGB_B0230C [Cryptococcus gattii WM276]
MSPQRNRPTHGVHASSSSSRRGGATRARGANGSACDQCRKRKIRCTGETPACARCTRLNKECRYVDASSSAIAQTASYLE
ELQNQVRNLEARRSALRSLSPLDTAKETALPTDEGHHIHDARDGRHAQTYDENPYQDAMLMNISDVESRERHRPTADMSN
RSVGLTQQTTNTSPVVSWDHHEPLRTQTHIPHLYSTTRSQHQHVDSTLNRGSQPTSPSATAAHPATLDSDEPSSRYEAIS
TTYPKPHDRPLPSNDQVLLHLPTDLGVVSILEQNSSTQKPLSSRITSLVCINRDILPPTENVWFLIDHFEDFISAAFPIF
HIPTLRLWVDNVCFKGEPVEAEIACSVLLVLAVSATSLARGSPYEYLKGRAFLPPVFLPPIDEQRGLLRVQVMLIRLQYV
LYNPSAGNVWGLSGAAVRASVDLGLHHESGLRRNSRAAIETDIRRRVFWIAYSCDRDLGMALGRPPAIQDEWVTAQFPSD
LDDSLITIDGLLPGPPSPSKQTAIHLFRIRKLQSSIIFRLYASGQTMRNPTNEWLADIQHSIEEWNDQKPRGRGFCSDEW
LLLCYHQTTTLLHRPCPGNPTPSRDSLGKVLQGSSATMRLYKEVYRNGRISFGWLSMYHLFISGVTYLNSLWQGYRNGWR
LVPSYIDALLDMQVCTSVMEGLAALTPGTVSIRNTWEAVSEQMIRQLSSHAPWDLLSRPSSPTAPNNHSRHIDSSMPPLN
TSETWQAAQAGGVRSAMSIPNDNSGGSGTSSGAGNAMNGLMAMENPFDPFLLHPLGELSNDDWARAVASVFGPLDSTAEL
SFG
>XP_003191917.1 Hypothetical Protein CGB_B0020C [Cryptococcus gattii WM276]
MVPTIPPFDSLPIAKSGPPYNAWGLYGSEDELGRLHLITPEAVKRGRDTITEGISINLNLPLNFFPAHPSRKHLEHKIVC
SGHSNDDELSFNTQSSTQWDGFKHYPYQHFPKEGQYRFYNGMTLEEASNPSTTKLGIHNFVQKPITSRAHLLDIPLYLSR
HSLPPLSAFSASSTISLATLVACAEESNVHIQPGDILVVRTGFTDELLKLTEEERDRLRKREVNGSCGVAQGKDILKWHW
ENGIAAVVADCPSYEAWPSQQLTAHQVFISGWGLPIGELFDLAELAKKCQEISRWTFFFTSMPLNVIGGIASPANAQAIL
>XP_003191918.1 Hypothetical protein CGB_B0005C [Cryptococcus gattii WM276]
MDFYPPQMAGQSSTATALEHVGSAIQANQQSVTPVIVITESKRKKRSGNSKEDGAKIKKTRQSQSCDACRARKVKCDRPP
PGKDNNGPIKDVCSHCAQLNLPCTFDYVQRKRGPSNMYLKRIGDDREVESNGNVKSIPSTVGSSNFSSKVPATISRAPPP
SQTILGGTLPMMTNNTSPEWQATLAMTMPITHSAHAGHCPPPTMSISSSSSPTAQTVTAPLGLSPLRSRSYLPASFDPSH
PLVASQTPSAQSQPLRLPQHLAYINHKFNPRNPLDSILPRPLLYHIIDLYFDYIYCLRPCLHKPSFVHDLNTKREENLNE
EEWVILVLAVVASTLVQLPRSFVNLPRKEVKDLILRCHNRVRNYLAQDFDSVTVTRTIIIYLSLFVNRIIGHNAVAGALF
GQNYVAILTLRAHEEGTYAKLGNIEGILLRRMFWLMYGADKTLAFTGAFPAFFHEDDCASVALPEDIDDEYLAEEGYIKQ
PESYTSVLSGFRYISHLYRVSGEVLDKRRRDRLRWPSGLMLQMRINEINELHNRTMSLMDLCPAPLKLDYRSASASVMRM
SPDWDERIKSEIHTIFFDPNKHDMDLVKDFYLVQQANIYITQQLVRFTIIQYREDLLEIQLDDMHHELDLAQRETMKRSI
REQAQDERDEVVVDMLSILQKIPIQVLAVNSFSIIDKVRFVASSLLDFLNHDEGIGLIPPSSQETRAQRAQRNLWKFLNY
LLEIESMYSWDDDKATT
>XP_003191919.1 Hypothetical Protein CGB_B1020W [Cryptococcus gattii WM276]
MAKEPKDLLLLVWVHGFKGNDVTFESFPERICHLLRSTHPSLRVESRVFPMYQTRGELLAATLAFVDWLTELVVNLENDH
GKGGGAGKAKVVLMGHSMGGLLCADTVRDIAASTREGDPIWPRVVGIIAFDTPYLGLHPHTFKHHLTQAASYFDQARSVA
STIGIISPAALGLGFGKFGKRTSETGSSGSGPSASMKSKEKGTSTTVSDIHDSGDQETAASKSFWRSLSSVPSPSSKTLY
GLGAAALGAAALGTVYYRREDFITGWRWGYDHMTFVKNLWDEDGLRRRLEAIDELIREQNILYSNYYTHLPAEPPVHLVS
RTFAILPPTPHLLFPRWRPATNTIAKDEVSAHMGMFNPKTNDGFYDLGLAVVKEIGERIESEGVGRKEGVEERMDENGEG
VWRIEKDKDGKEIWVEA
>XP_003191920.1 Hypothetical Protein CGB_B1030W [Cryptococcus gattii WM276]
MSGFANKVENKIEKTFFSGGPGTTGREPFEDSTTSGTTSTHSDTANPAASLYGGLTHEENTRSGMGATGMPDRTTGGTGA
YTGTGVGNENVPAPHSSSTSTDVPGTHTGGGAPIAAQDARPGQTGEQYGVGGVAAGGVTGSGNPTHAGYGSGATSGLESS
QGHGAHESGYAPPISSTTGSGAKVADYGTGSHTGSHHTGAAATGAAAAGTGAALGHHEGKHTGSGHTGSHSHGAFGNHGV
GTSDSYGSGLPSSLNPSVGAGSRDSRDRTGHLEEGAALYERSTDHGPVTGGAANTDMFDTDKPRHTSGLTGHGTGKTHNY
DGTNPQNASFSGSEDPDKQQSGGAAGIFATSDKDFTSNTDRIGKGAYHDDKGVFKDNSSGPGGRSALTGREGNYATNPVS
GVEGAGQKHGGAAHEAERAENKLGGGHSTTGAYDTPSSSRGIADRDGTTATTGQSGYGTGDRTGTYTETGTTGTATGGHD
TATGRASEGTHEKKGIMEKIKEAIH
>XP_003191923.1 Hypothetical Protein CGB_B1080W [Cryptococcus gattii WM276]
MPHRPTPKPPSPLPSPSRPQESQTEVLYNTAVQSFVRRDHVKTQATLARLLESLKKKRTGPCRIWYELDGARSGDDNSEA
AANDDWMVKTLKLLISSTASLYTDPPNSTQALPELLVSMLPPKPPKEILSYLQHRCVSAYYSKGATAHLLPPQLVSTLIL
ASLKLSPQRPALDFAHSMTESWIASLPDSLILSISPSSSYRPKDPIARKQVESAREGYLKVVELFVGEILSREEEWGMAR
GFLEGEVVMSSKKKEALYKHLRTLESKDYLPSPAPSPSSSLILPSSSDSMSTEERGGRRRHSRSSRSASISSSSSSSSEA
TARPGTAQQGSLLGTGQALGQRMEQLRQIRKTGTDTGEESPHPSPAASQISGSGISESTYRHVRSNPRGSSSSRRGNNSS
ISRSNNMHPILQSLLDRLPNSISATLQSFSPLTLTAITLPLPLLIIFTVIRLRRSRRARQQMTIVGGARGGSGNTLSQVQ
HRLQRVRAQEGSWNWVLWYLKWWLAKFAGVWKLGTTITYV
>XP_003191924.1 Hypothetical Protein CGB_B1100W [Cryptococcus gattii WM276]
MPPNTRSQRRAVLSERFATLYQGLPSEVKAIVHWHIKDTGSKSTLFALIQTCKSLYEEFLPSLYKEVVHNKLNASALYHG
LIDESPVDDRLYDTLEEYCDTPSGPERIVGTRRKIRSLYLFRPVDRGLMQHQEAVIAICRNKGPVRFLKSPMERKLVALS
RVQSLTISDADILLRTKEAQKAVLGWYTYPEHPDTVQVSPYALFRQCQSAVLERSFLDMVASYPSRWNSVLQQFFAGPIP
GVPTSTSLCYRFPTHRREITPFLNLINIVEVASVVAVLFDEPPRQNVSIHNISLRHCPAIFRTDNLHIFPPKELSPNHKR
DITPLLSQYATQMSHEKDALETDEESVAEMDMEDLTSGYVNCDLLTSHASIADDCHIVYNRSSQSPWGIWSDWGDAFKLP
ANVPSQFGIPFQVVVHNSLSTNLNDIDWGQVYWDGKEESKVDWDNRVTFLPPASPSPCPCCGKRR
>XP_003191927.1 Hypothetical Protein CGB_B1160W [Cryptococcus gattii WM276]
MSTPTTPAPDSGPSNPSPVNKWLPSNPFDLPETRELIAQKVAMGEITDHDVAIMEKGYKWMIYTPPATAISFTFLIWQLM
KKQYPRPRLITRLLWGGLSAGAGGLLGFGAAGVAAAMEVEDKVEDVERKSLVFEEITEHSRALQQSRLALSRPAPPPAVT
SPSLTPAMRQAANRGESRLPRDFEFPNETEEERKERERRMLEGLKLGKERVEEETKGTLGWVKGLFGSK
>XP_003191932.1 Hypothetical Protein CGB_B1270W [Cryptococcus gattii WM276]
MILRNGLLFVAQDVKAALPHGLMTETRLINSSAIHHDLLDLPDLLLFHLIKCALCGETLPRQLFIADGKLHDACMECRRT
IPPSRIPFTGDVDALAIAQHSIDSIKTFHSECKKITVDTCIN
>XP_003191934.1 Hypothetical protein CGB_B1320W [Cryptococcus gattii WM276]
MADITPPSSQQNTPQPSIGKTLPDPDPAAMDVDLDEESESIASEGSAKILVPSGAERAEQVGQAAEADADESEDEGDEEI
EVEDEAEAEVEAEEEKGKPEKKGKAPLGGPKRPKRPFKGQLSSTHSHPHATRSRQRTDGPHKTDGSLFDSEIVARWNTDF
GDVLSPPSSNARAAPVPTQAAQS
>XP_003191935.1 Hypothetical Protein CGB_B1360W [Cryptococcus gattii WM276]
MISLGSSRRPHVFLAIVLSLALVLFLHAHPHPQSYFLSGPISKLKVQFGLYNASDGLEKKDKRIRERVERMKGYCEAEDA
FEREYGRTNLRLSRGYEGSHERMRLLLQKIMRGEPLTISAIGGSVTKGHQVWENEIWFHKFWEWLTEFSGEDVEIKEVNG
AAPATGSDYFSFCFPLHIPSNSDLVLVELAVNDEGIPEHVENMENLLRGLLDLPSKPAVMLVEAMAFSNGGMGGGGGRMH
LPVAQYYDVPVINQRLPLVNHFARHPQLVRPYFAQDWWGNPDTRHINSHGHRDLGMLVASFVKDVACEMFSEPTFHVQPP
SSFEALSIVALAQPPQTEDKEDADAEDELLALEQKRWPEQSRSWRKVSTEEQPIGELMPGLWSAPIEYGMLPRLRVLEGW
NPHLDYSVPPFHPTCLSTRAKEPRFNLTPSAIEGWEFWVHPEHLDKPYLIARTPGARVSFELETSVGIVKMYALKSKTFG
LGTVECWVDEERRKSVKIEGYWDNGNVNIGRFAPIRDNLQPGKHTVTCELLEETSDPGGGHEFRMISMMSI
>XP_003191937.1 Hypothetical Protein CGB_B1390W [Cryptococcus gattii WM276]
MTTFNSASWGLASEREYVPMTTRESGRPSSRLKSIAIRLLPTAVILAIGLLIGSNIPLYLSIYSRRPSGAISLLPRALPP
VASSSVADQLVSLGLPPPEEPIPNVVHYVYGLADDQPDFPYFAYLAMRSALVSLKPDVVYFHCINEPKGYWWERVKDWEG
WIDDQGLRRGMMEIKRARDVQWVGSSKRPVVHFAHKADIIRLEVLLQYGGIYLDIDTFVLRSFSSASLLQYDTVLALEAH
GLTFLRKPGSDDEMRPKGLCNAVIIARRGAEFLRRWLDSYEDFREDRWTEHSVEMPWILAQMYPTLVTVLSERTFFWPLW
TDDHIHAVYATKEYDFEESGQLAYHAWESKARPYLSALDPSTITQIETSFTRMVRRFREPDELKRWRAVGKEDGAGSGTG
LGEGDEEASRKRLLQDGRPRGVR
>XP_003191944.1 Hypothetical Protein CGB_B1520W [Cryptococcus gattii WM276]
MSQPHIITPYLIGADRAFSRLRPLIHSTLPSYSGVSMYELAISPNNLTPGLKAYVGQGSLLALDEGMTVLPQMNCGGLCK
VYTGLNCPENWTDESPLPDEGKREWLTNFFHGWHKQVRDIIMASEEDNVVTRRIWQFDPDLKGKRT
>XP_003191954.1 Hypothetical Protein CGB_B1690W [Cryptococcus gattii WM276]
MPTPPTQNLASGPPRAPRKGPNPFLIMGLVVLSSFAFFSVNEKRQSDFNAKGQKPVQRTTSPWMRSGTEGEKIDLPPRRP
LSDFVSLQHSPLHIMTRNSLPRIQTRLDAISVPPNVPQSSHKKGASSSDSSNRGSPSFDVNNGRNDQPAGQYSRIFSLAG
SAFGFETPQATTPEMTSPDTSMIAVHGSALGSPFSPGMGGRKHGRRPFSDCGSGVVTQRKEVDIADTASTTPTDIIPVHN
AEVEMSEAFNGLFPVHNDRIIAIDFDDVCTQNMLAMITEHNAEYGTDLALDDLETYVFWQNRGWGSPAAPIPGFAAALRT
LHSFGHPIHIVTSRPESDRETVTEWLEQQGITIGLGPEDVIAAAWFTGTYSSAYPEIGKKGDTESAIEREDVLNDKLKDI
WREGVGKGKGGLGKLKVLRRINAALFIDDHYGNLEPIVQAEPPIPCLLFGSYGWNRSRNGLTSPVELMDYDQRTSRGLAF
PFEEIMTGKDHKLHRTETWDDVIRWVKEWDREAVDSVCYDT
>XP_003191955.1 Hypothetical Protein CGB_B1760W [Cryptococcus gattii WM276]
MSDVYARFRQLGPVRLIRGLVVLWGTWLVLGQIVVGYKTLLALIGTIILLLPSPPLAHFINLLSRSLFFRQAVALAFLFT
FGSPPETSYRFKLNFSLWGWFKSKWTASRRPSLAFPFRPKVSNKALSGSALEVEGEKPEGKEESYVKVEAPVYFRFEIHE
NQRWWMGLDWTSALLPQERPSWCDSHLLPVSPPQAFTLPAPVSVIINTATMKDRYARVMRSAEWKWLDDDWSIVRSGPGA
NAASSTQTTPILPSEDDPDSGYSIPQGQHHNQPQSPQARTAASRPSSFISSFGSPTSSSTVEDATSSTGSRAQSIAEQAF
TKGLERLKARAVSGTAASATTGSPRRSVESVRGRTGSYDATDEESSEGGQSTQVGQPAGTAPLPSETIPERDAATDADGW
VYGDNKWEHMGSKGGLGKFTRRRRWQRRAICIETVRKLSPSDDPAISIPPSTTDSGVNTPTPSTFAAAPSSPLKSKPAVG
LSDALTKGTSASEEASETVRESTIPEHKMGSYGASSSGSAPVSRDEMLRMRLKKAMGSVGA
>XP_003191958.1 Hypothetical protein CGB_B1770C [Cryptococcus gattii WM276]
MLFVTMTLAQLCPALLFMMMPVSAHIALWDPAMYGWNDNPNQSDPVTPLMDLPFDQWWFHGYIDVPPTNNSIMELPAGGT
YHGQVACNKALTSYGLVPAQQTSIYACDGTGPSGGIGAMHTNDAWESTDPQDVKGCAIGIAYESNVTKIQPEDFTVISVN
YSCPWKKHVEFQIPSNLPPCPDGGCHCMWGWVHAADAGSEQNYFLGYRCNITGATGVTPLPRANTANKCDYPIDTSNCTA
GAKQPHYWFQKERNNNFQGTYDPPFYNGAYGFMNGAQTDLFDALNKSNWANTNATMSSGNASASEVLGSSAVLSSAIVTI
PGASSSLIVSSSIVSSVPSSPNIAITTTPTTESISSATMIPADVVTPLHTSPSSSDSEISPSASTSSAWDDIANSVTTSK
TTLTLTVIMYRSWTALTASASSSFEASPTSDASFMAAISVASSDSSSMATFNSTSTAVLYTPVVSAPASSSSSTSTAATT
SPVTTGITPVAADANLSTTSSICKRKRSGVRKHKKRVRRRGRFLGGAVGGARGAGSAR
>XP_003191961.1 Hypothetical Protein CGB_B1730C [Cryptococcus gattii WM276]
MFPLGAFITTTICLLSHLPTALAFGVQNYPNLFFDASAVVSNQWFNGVDSRWAREMSEYWAQTLIHYGPWSVTNKSYTAK
SGDKKDYLSWAVYHWPNCSNVQNTTELTQEEVWDQCDYVVRDGQLNPDIELAKDKEALQNMSNSVYLSAMAYLHTNDSQY
TTHINHALHTFFINNDTRMNPNLNYAQVIRGPGDQMGRHTGVLDLACMAKIVSGVQVMRSVRPAEWQQETETGIMQWASE
QLNWLYTSEQGLGELNATNNHGTFAVNQVCALNVLLNQNDACVTALEDFYNGIYMDQIAANGDQPLESARTRPYHYRSFN
LMALVTNAQFGDFVGLSPSAWERRSAAKTTLVDALHYAMLQNYTASNELTQGRALNPVVAAVSAKYGDPDNKYVNFLKSA
DPYFPGQPWFALNKGLSDAGIKQGLLETTYGPVPPQPTLRAGSPDDPGYQRKRDWKPRGTGWPTAAPEAP
>XP_003191962.1 Hypothetical Protein CGB_B1720C [Cryptococcus gattii WM276]
MSSDISPIILSSRVFRGASSDPTYRGVSWSNEGQCMVVTPRAITILTPHIASSLPPPRNPLTSQQSMKISEAQKISNIKS
GTQSTESGYNNDTQQPKARRLKGGGIQWWSTTIDVEINEEREWLYGWGDASSNYLAMVETDGKGATVRQAAWSPSGLSNL
GSCLLVVLTTSLQVSVYGPIENPLTERWTEIADLTMLTKDLLPPKEIRNGLTPRGVLEMRASSISWSASLPLSSMLGIDG
SILAVSDRNGKLALWTYGRQKRFQRLASISIGSPANWIADISWSDWTVKGDTCEALLALIFTDGSVQLLKIQQHAKQKPD
GPSQWNCTTGEPISVDNSDHRPVTAVKWVKDVLVWTKAGSVHMFAGDECQSVSWKGTRNLRLERVGDWANANGLSACVGI
HLINSSTLILTLASLTTHFVHSFDKNPTLAPTVDNLRLAWPLRQMSLEPLSTSQPYLVERWRDLTNNHAGWTLQTSGWAT
IGEYGNNHTWITEPISLHTLHVSADADRHSYFFMANFDNVIAPETPVFSALKMIVEKPPNPLRVSSKYVLLPFLLHLSSS
PQENSAANLLQFLSSAIDGTADLESSLALKGWLVGVWESSALNSLRICLVLTIWCISAFPAFADEFQALRAKISTRVRSF
LITLTLSWLVTTKITSRPIGSFDRRFLYRLIKSAEGSSAPTTAPIISGAAEINQSHARHLVAELGIDGDAGYSGEPGKDK
EKSADGSPFTAETCSVSGLPITEVHCRRCTTCSACSLIPEHSFALQAVVGRDGKPEAPRNVQIGIGRTDWIVSTLLEGAV
GCVICGSRWILSAGCAL
>XP_003191963.1 Alternative oxidase 1 [Cryptococcus gattii WM276]
MSAIVLRSGNVARFTILAGPSIGGPVTFRSAVLSTRNFSIFTKARIQSDSKSQSSLSLQPRVREAEKSQGPVVGSEGKGV
EGPHYQDQVSHNVLSDASTTGAWTMFNPIYTDKELNTVQVVGRAPVTFGDKAAHKTVKFLRKCFDFITGYTPYEIPASVL
AQKPIPIAELRSKGKLLSDQKWLFRIILLESIAGVPGMVGGTLRHLRSMRLLKRDGGWIHSLLEEAENERMHLLTFMTIA
QPSIFTRALVLAAQGVFYNAFFLTYLISPRIAHRFVGALEEEAVRTYTHCISDMEAGLIPEWKDMPAPAIAIDYWRLPAT
SSLLDVIRAVRADEATHRFVNHSLANLDQKRDFNPFALSEASPEERGTKWGYTREESAKFALEQQQKLMAASAKSTGFVQ
>XP_003191965.1 Glycosyltransferase, putative [Cryptococcus gattii WM276]
MLSLLSSRYTRYLPLLLLVLLGSTFLLFEHSSSASSTLPRSSIYDYTSPATHCFWPGTDSNDESAAVSDPKIPANKDSVG
KIKEWMGWGDSEDLDEDIASAEAFAWEGQLPDVVPVSGIERYMLAHIEELQQGYDAKHDYEEYGLKLGNISLPAYTAELL
ETYKEYLLPPGAPPPNPPPSFLPTVLSRLSLKPPITPLPPRPDQVMTTEKSVDDLPWQFQRWKEIMPEWEIKYFDDKALK
NWVKGMFGGTKAEEIWMNLPRQVLKTDVFRYMAMLVEGGIYTDSDTAPIIHADQWGHPYNHRTSPLLTHLSRILSIATSP
HLPSSHPLSSFSPDHAGTTIDEELDVGISTGKSNIYDGPLVDDGAELGQPSLVVSVESDAIDFGWHNWREVGLSRAVQIT
QWTFMARPGHPVFLDALGRTLRKSEEIARKEKEAKKNGKEFIPETALEWTGPGVFSDCVYRYLISRYGFKPEDLIHKKDP
LRVGDVLILPAGSYSSVSPFGDEQQRNWAASWHGFFGRWRGADPGVQEFERLKKLKKEAEEAEKKAKEEAEEAEREAKEA
EQKAKEAYDQADKSAQEAEEKAKEAAEEAGRKAQEASDTVEALEEEVEKAKEVAEGISDGQDDGSGDFTEIREETEEEKM
SA
>XP_003191967.1 Hypothetical Protein CGB_B1660C [Cryptococcus gattii WM276]
MRRKQPTKDAEGGNKVSTISKEPEPGLPWVILETFALIVIHVILILVVPANGGRELRQISMHVIWKGKPQPELWNSPRKV
TWTSRYLIGLVRLPFNCALCPSQPVSSERHISTLVAESLRLDFDYDEDDLPLHIEFSASQDRERPSLLASSFAALASYST
SRPSTPSPQRNTSRDYNPGDHRSYSPDSDLLDEEDSFIDSLDPLFEPYAESSVAIVQSPSAQMPSSPHRRLYPDQSGGSP
PSSPLAQRSITRPSPMRRDASTSVPDGTINPFMGGWEVTNSPAASSRSSQRGGHIEYYAGAPLRPGPVTASAPESDDVKE
NDDVDAPDLKSSEEVKSPSTKILIFHMSLTMTWDFLETLIDKKTRSFIPEMFVNISATFVDEQMLCGKSLGVLDQCCRLF
EIVGLPPPTAGVELNEYLYKAFFRAAVVILRDFRSKLPQNNSSNNFAQIVYDNLVYEADAEGLVVAMWCQALEVEVDKAE
DEDRNDDMEWRELSRKRKRRFVSNGNCLLDANDTRIGREDLPRATMGDLEEAWKYGKEFLCPRML
>XP_003191968.1 Oxidoreductase, putative [Cryptococcus gattii WM276]
MSNVFPYPPRKVQDYPTFLPEQPQPIGSLLDDNEYKQNKNPPKLFHPITIRGVTFHNRAFVAPMCMYSSDQGRATDHHFV
HLGSMALRGWGSIMVEATAVVPEGRISPEDMGLWDDSQITELQRIVKYIHANKGVIGIQIAHAGRKASTPAPWNERLANE
RGHSQGSVVPEENGGWPSNVVAPSEISFKAGDYPDPIEASIEYLESLKKAYADAVERCSKIGFDFIEIHGAHGYFLHEFI
DPISNKRTDKYGGSLENRLRLPLEIAQVVREKWDKPLFYRLSATDWLEESLGKEKNANGEWAWWGIEQTTIFVGKLAELG
VDLVDVSSGGNDLRQKIAPGPSYQLPFAEHLKKIYPKLLIGSVGIITDAKQANDILEQGKADVILIGRQLLRNLDWPLDA
AVDLGVAVAPAVQYERAWTRMLVKREAHDRTSKEHGITELQGQEAQESKTPPGEHHSIP
>XP_003191970.1 Cytoplasm protein, putative [Cryptococcus gattii WM276]
MPQLKTYTDKPVVLLTNDDGPPCASSPNIYAFCKLLQLRLGWDVRVVIPDCQKSWVGKSYAISDVVTASYFYPLEPDGLK
GDITQSRRPLKKGESMEWVLISGTPATCANIALHNIYPGEIDLVISGPNHGRNSSTAFALSSGTLGAALAASLSVPVPGP
LSFPSLHETHMPCIAISYGVVTRPVPVRVLELATETAVDVCQQLFDNWGEDKEAGGNGLVPIYSINIPLVETALEKNERK
IVSTEMWRNAYGRLFKTTRLSKVTYDQEDDPVQIIHGNMKSQGKPNTVQTSNSIPPNSHISTTSTAGPAALPTPAPPSSI
VPKDTKEEDQQLKFQFAPDMHQLLFPPEGSVPEGTDAWAFAKGWISVTPMRAEYACLGSASIE
>XP_003191971.1 Hypothetical protein CGB_B1550C [Cryptococcus gattii WM276]
MGKFSEFFASSKEEQQKAVPPPSYGESSTSLSPPTPPPPFPPSFGCIHLARSDRIRLIGLPSVVYDDVEQAILRVWVPGL
QGKFPMYQSFEWKLSGYPWTGQGAEAVQARRLLCHVLHALSKHGWYLHMSVDLSKKQFDKDTLFLHSVYPQERYFFSISF
NEGDKVRIIDPPSEHVKQAFMTAVRTWSRGIQSEKEKEPGCYQFKLKGLPWYTSDGDQVIHARLLGCTILTAMDSVGFEL
KGSVDMSTGTSEYANDMDTWFFANKS
>XP_003191974.1 Hypothetical Protein CGB_B1460C [Cryptococcus gattii WM276]
MVPISVSATAFFLASHLLTLLPQASASPSAIGLTGASENPVLLDRANQGPVERAVLGSAATLGKRSSAYTNPEDNGGYML
TIVNGTYPAGLGEPLNVILSADSDAAVLVKSVDDGGFLNYMLSAGLGEECLGQHLGADQQANLGDEQGNVTEVEELRYNY
GNPYIGTCQETFNGGLHLRYWIQNTTGAYFMAVSVEKSLTEGHDIVVNGYNIGRDELVGNLTGQSIDSRALTNTSTLSGS
ATYNNYTYKTDVKYVSGLLKNSSDGINHYLTVEEGGLPAIDGLVAILTVKITDRPASSSFAFPALSITPVALLLPLLSAV
FTLF
>XP_003191976.1 Hypothetical Protein CGB_B1440C [Cryptococcus gattii WM276]
MSSSLITKLEPHRRSSAMSSTSIEQPPLLGLPHEILEQIFLALSLNGRSKLARTCSALRDIYASSAQLQYLAILETSAYL
DYPRIFKAIEPVEEEPLSAMSSPPSSPETALTTVPIAFRSPHTGNLRSTIPSVSLAPWPKQAPEVSLLDHFGNLAAKNRR
LREREERWETMEFKEKRTFKVQGQEGVYELQEGIFLLCNDTSTDDEERRPDTIRLIPLPSADDPDLEDPPISVKGHKLPM
SIADLTMDPSQDLIVVSEYNPAPSEPSRPVPTHRYHLLTMSSFTPHPLASLPTLDFPPVTQTLPRTRQLLQVMGDTLAVL
VAKYIPIWILDALNIDPEVLGHRTQEEEIVVWNWKTGRVLSRLPFTEKQWFSSFAMLSPTTFMVTSTMSSIPSGGPAFPW
KRDEHRPTIQIYSILSDPKRSVIPVQPLQSEIMDDTTPRPVCVAVLEMPTLQEDVRVTEFDVRPDPAYPPRPEQTKDGEV
EYTLLKHKPFTQDPSKGILVFDYRLQERIAMDPNTRDVVRNWPFEVFVRRETLVKLGQEGEKRLKQAWESGSVLKMGVRD
VQQTLTWDEWGEKGARMMDRIMTIRSWVCSCSGYRYISVLSVDKSPFAEYDLDEPLEDDQPTLDGHYPYRPEKSHILLYD
FNPYTISKELSQQEPYPESDDVDPPRRRTACGETFVPPFTEGKGWKSRVVTEPTILSKKYIFEEDVRSELPYREVWREYG
GWANGIMIDDQRIIVVNTNARRNGDWSSISQEMTVLCM
>XP_003191977.1 Hypothetical Protein CGB_B1420C [Cryptococcus gattii WM276]
MTVIIHSPADAALADGPHRHPPTRSRSSVTLPPISTLVPAASLPTRASRSSPSKLSSRDQTLLSRPSVNGWSLCPLQGLQ
LDKKCPEWSIHGWHEDAQRLLQPPQAMTPSNVYVKLRPISPGAYSSGSQFDKSSRAHPPPGRGENMDSTSETFASPSLQA
KTLHPLPLRPINSEVKLMEKSNRFIMYGTKLTEQENHAMAHVLDTGKESSGPRTNVGRSPSGKMRSIAFAPNSPPSCHPT
KSIVLCTENGWSSSITRSAATNLTSRLNVTTYRSDFHQSSQSPVARKAAFEEDELDSTSSSSSCSSELSEYGDNDDFESS
DKGGEDFPIKLRLRLKISHLSSILGSSPIKSIGSENVTPSSPNYTPTNNTKRPRTPLNSTSTSSPIPLSSWGEERGNGVV
KDCASDNGVECTDNTGGKMAADLESANATISKLQKQLAERDSLVSDLQSELSLYKRKFGECTLI
>XP_003191981.1 Hypothetical Protein CGB_B1310C [Cryptococcus gattii WM276]
MSLQPQISIHYITIPSPLPSSPSFNFHLTCMANTLMIWVGTGLPTDAAGNAAGGTASMGSVEQVDNKLAADWSVAMPSRG
NIPVTATPLFRSGSTDIALPMSQRLAKKFPSNQIHLSLSLPSSLTNQTGQSIDPYASKMVLVMEKKLGKWIEEVLSQEKA
EVACQAELCICNA
>XP_003191985.1 Hypothetical Protein CGB_B1240C [Cryptococcus gattii WM276]
MSKVASQPANNSPRRPPGDRPLSGLMGDPKEAPKHTPQRPQAYAAQQQQRAAMSMPPPQGKPVYNHPMAVNQPRRAYPAS
TSCSQPGAPQQQLPHLRETSRANMPPPRQPGTTVPHKSETWKNQEGDKLEEQFDHLLDSLQVPETVRLKFSTVSPAIKSS
ILSSTLTSNPAILSSLGLPLPTLPPQSPKARKKLSTPILRKTKSSGELKGDRNATVNVGGEGFVIVASPRSGEGGVMSPP
LQPGNMRGQSIDLGRPSQSPRPSSRLFGHSPSPSLGNKTSAKGLGIAMGEQPEAFIGWLSAYKGTDLRMEVARCKKLRML
LRQESTDWVGAFVEMDGYAALRKLYPRPFPALSALLFSEKKPGDLASRQLIVELWLFLFDLFTPVSQTPNKRPTSIRFDE
KVNPSPRDVTAFMRSLLVPDLPDPTKDQHEFVTQAHRPRVFKAWVGELSDICRDYFWVMCHASNTLWALEQVDESLVEKP
VAPGGATGGVEFEAMNYVATHFKLLNAFAARQAKEDIDKARQLHYDLMASGMDRILVTFRKASTTYYPFVHLELARYIRL
LQEASPSGRLPYLISKMVGPPPEEIAKAQYRSGHEWLPMPTLTSKRS
>XP_003191987.1 Two-component sensor molecule, putative [Cryptococcus gattii WM276]
MPAENVDNAALSPATPLASAMHSHIADDQMKANTKANSKSRTRFAPSRLSSVWRSLVSHLTPPSHPSTTSESALGSSLRN
TTDNMYYEDGSAVRHLPLELLNPSAGTDGRHKRRGVSDTKNSGSRGGLRQRLRGSQANSNSRYGDDDDLSAKPSEPVSRI
VVDNNFEHFTPAVPKSDSGYGSGRTPATNGTPGGGEIGDDEDEEGTRGLRSDGASTTQRRSSAAAQWIQRNVVVEWVTDR
FWPNVKHFLDSSYPEPSKEHSFQKELWFTQKQGALASSLFFIINYALTVGLLPTPFSNFNWIAYFGIGGIFTLPVLPLIV
LDWPRRHPRIWQPIIFCACWVFAYVLIVEMHLCGFFTDNNQCGSRNFLNLLGFAFGQPTLGLLTMKEDRGMAVAGASIWI
ILTGALTMTQKNSPKLFYRNIVFFALFHAFLIGSSFLKERSDRQMFALRQQLKIQYRATQSAQVMERRAADSKKRFVSYI
FHEVRVPLNTALLAVQNLQGENVFENVQQDQAEMVDGLVSSLSMMEKVLNDVLSFNRMESGKFAQARKPFDFHKSIQLVA
LSHRTQAQMTGISLDVELDPDIDKIGGIFVGDEMRLRQVASNLVSNSIKFTDQGSVRIVTKLLYPRLEPTPATEPDDPLR
QAAINLQRQQEIEESEKALSGMPSRSFAANSQSVPSHPRSRSDSAKGIHAHVLMDLEKGSVTIEQKRLSRESGRDKEEEK
KKVQKAVVRVEIHDTGVGLKKTDVVDGDLFSPYVQTEIGRRQGGKGSGLGLALVRQIVKLSGGRLGVESEFGKGSMFWFE
LPYSLPPSPKARPGSSKGDQMTGMGMGGGSPALSVPVASGSGGKPSFGLTMPLSSSSNSTVVASSSRTETPQGSNPGILT
STGEGVGGDDEKVPPKRPAAMVRIISGASLMSPTMEKGPSQTSAHSERPAIGTTDSTMPLLPVEPRMSVEEVIAAGGVPH
SPSTSSHSTTQEPFIDPFSPISYTTLRERRSSEWSEEMGRAALAVEKLESERAVAGMGLGMGVGQAAEIMLNAGGVQRQP
ETKEDPPAEMPLSSLVVDDDKLTRMLMSRMLTRLGHHVTTAENGKIASEMIKDMIENKEGSVKFDIVFLDNQMPLMSGVE
VARAVREMNCPIYIVGCTGNALREDQDEYMAAGADTILTKPIHQKHLIEMIRDARRRVAGETQPRDMDYADESPMSPVPM
RDPLPRMS
>XP_003191991.1 Hypothetical protein CGB_B1140C [Cryptococcus gattii WM276]
MRINFSPQRAAIFTSFLGLLDIKLGAEIILLFGLINKVAGLYGLITIFVGGSFAQLLYYAYSVGTLFAFLWGLRVVKSES
SAPTLLLSHLYSLDHIIVSLFHYIFYLHYWYTVPHDGRRTINSQAQQDLINLALSRGEITEPTGESGQSADELRTALAGE
IWERERGFAVWTLLAGWILKIYFILVLYSYAAHLASSTYHTLPLTFRGKATKLAHPDPGQEGSSPRIPGESEDDIELRRA
EQAARDGPSKKGKGKRTEEDDEDLSWE
>XP_003191995.1 Hypothetical Protein CGB_B1050C [Cryptococcus gattii WM276]
MSGSSTVQPIPPEPSASQQPIEAHEIPVPDAPSTTIPTAPLDNPGAQTQAPTASIDPNKPSVESAPTALPTNPATHPEEQ
KEAVEEEHPQVVKREVEKTKAEERDLKGEKPQGTVVAGIEDDRLWAMLRRFDTQITHVLHPARNLPPAEPDLRPSSLPNL
PSHTDVLRSNLERCIAAVGPSSLRGARELQRLMSWSPQERWRTGTYCAVYFTAWVFGYAVAAVMIFFSILVCFPDTRRFL
FPPVPPAPFTPPSATDPTNQKGDESFLGNVDGKVVHRTKAEQAEEQAFEATSILRAFTTRLLFDGKKKGKEAGNANVGEK
EEEPESSSSEDEVSVKTAPVGEEGKPQGLESADIVIGGEKITPDKPLTDKEKKQLAQREAKRKRDEMVSKMTKLTEDSLG
SFADAIERFTNALSPPGPYPDSFARFKIAGAFLIPPAILLTFVPAWVFGRLVTLGFGVGMWGQPLIIKGIEKFVEAVPNW
QELLDMRNSILSRVPTDTQLTLHLLRVTEALGKPLPRPPPPPLSGTPKEAIKDTTPATVTAEDDAEVLQAEQEGGTAEVA
AKTKHKTKSHIAGVFKSAGKHMAGFRGDVMVDGARKQVSMEDWWYEWMGGQLTRLGKIGDKVDKVLFRGNIKDDGSIDSY
PAKLNGTSGHIIIDSRNEGISMPTISFVPVSGTKAHFVRPIDDIVEIKKSHVSMPRMALGWASGADVEGLGLTIRFKTGV
QQAKEFAAGHDAPKDDGETMHFRRVGRREGLFTRLISIGRQRWEVL
>XP_003191996.1 Hypothetical Protein CGB_B2020W [Cryptococcus gattii WM276]
MTEERLGMATAQVAHALKIILDPGHSPLCIADGDGTSHTTLVVACLRKLQGWHMDAILDEISRFQPNYQDLPLVSFITSF
FALSSNAEQFTLPPPPYPAWLWPLPPPSQPRPRPRDKSSTPATPPSFNPLPFPHPLTARKHPTMRIVFPPQSQSQSQSQS
QSQSQSPAQQQQPTALTLNSPGPASASASTPAYSDISRMSSLRHLREKTTTSSPTAQSSSPQLLPPPPPESQTESAAIPA
TIDIKDTKDTRDDVGGLGSPEQGVLGVAANLVHAGLHGLATVLSGTSPPSQLAENQVYEQAGKDEHEQERGSEHEHEHEH
ESEIVNRYPKRRNHLPAASPFRTTKRMNV
>XP_003191997.1 Hypothetical Protein CGB_B2040W [Cryptococcus gattii WM276]
MANPFSTVKAPPLDHNSNPTGKLGSSKFIILGPNIGQYFEVSSSEGSSCSSSPSTPSRLPNYVNHRPSFDGSKARSSSPT
ECDEIDWVEYSSPAIEMETCESSNWDSSVSELSEDDSETESSVIITPDRDTRDGQSHRLGIQNIALLLKQTSIRSERPPL
KPNRQCSPTTSSHTCVPRDFNCRYSKPCSVFSDSSSSSHATHLEDLRQHKDTVACEACGRGTTIARAKKIMPCQDITCAS
CFSSSLGAVTVTQSQAKCPICLCLIDTFEAVTLEDIAKLQLCSKEYSMTKLLSPFKRRQGVGPVVMRIDNVAWDITPATV
EAFLPRNSLSRSTLQPIHILLDRFDGRTKDYLYIEASTLQAAQIILKTCQNTFMSGGALTSGRKRPVTITPVSHAELIEE
LRPRSAQELRSLLALCQASVDSGSASKQSTSKYVKSRHGPYYALMSTMSKLNGEQSPSYWDLFYVASGKKGF
>XP_003191998.1 Hypothetical Protein CGB_B2060W [Cryptococcus gattii WM276]
MQDADAYRTSEIRKIKKAGTAEDVKETFNSIGDRQFRAVATKVQKSASQVAFLFLSRNLDMSARQTASPSLPATTSHLLR
LIWDLLECTPHNAWRTTGRTKHNVQKARKTLIMKKKRLFLLSVGQRFVEEDKEGDCSMSLLPVTGRSSTTNNRGRRT
>XP_003192005.1 Hypothetical protein CGB_B2180W [Cryptococcus gattii WM276]
MHRFASAIATLLILGFSQAQELSCPSSKVNIDPCLSPSPGGLFVFRERFEPDVGGDFGSWSIDGLEILTCDTQQPQNGTA
YAPTYSHEEIGSFCLKSILFSEENSFANAEKAWAQSEVGEGVEEVWERAWNKAGRFISTFHTKCYKDAQRGNGITPSEDI
SYSLAELTSALTMGGDFPVVICDNATLSTILWPLLVRGSFAMGTFESTSMLQRESNCPKDGIM
>XP_003192006.1 Hypothetical Protein CGB_B2190W [Cryptococcus gattii WM276]
MPEDLSFLDQLEDWLEAQIPNNLHDLPSKMFDTVEKLTNDIFETLNVHGPPSISIPFPPFGGKEVPHAPPPPPPLPNSTI
SCCQDMVHRSGRFVKTHPIAVGAAISVGLGFTGLMAYHGAGFFAKGRKERRQFGANGVVRDGMLKEAIVILAPSPMPPIL
VPLAATLLRSGYIVLIAVTNNRDAQSLEKRLNGLEERSALRVLVYDPDDPSTFPPFHRSLLATLTLRFPVNGRYTAGDPY
NPQPSQLAHIHAFLSLYPLHPSPPSQPGALPALPTLLAPNPDGSKPMLVNFYPSGSVPTTPITFASQILSSNHVLLGRNL
AASSGARIVSIYVGDVDLPTLPAILSHGRTLSRRQIAKERLAQVASPQQKVSIIRDYIYGSFNAVFSAVIGTLGLGTAVR
DYKTFEKGVLRAIKSSHGRLFFIGQRSFLPFFVTHLPIPSPFLPPLLAYLPAMPSCTGPVASEPVKSAGYKNKTSMAKQG
DTSRQDSNGEKERLSASEGSEHEAGEDFVSSVHTGTSTSSRGVCSESSEGASGLGGSWVGLDDAV
>XP_003192008.1 Hypothetical protein CGB_B2210W [Cryptococcus gattii WM276]
MSHHRSSPDQHPYYPPPHPPYQPQYTNSAPTRPPRPMAISLPQFQPLPYPQQQSQPSLTSPYETPLMPMSSTPLSSHHEG
MVDYFSIWNGQNMQPVSDFHQHSFQHHAPPSQHSSSLSLPNQSPNEWQSQAPRSSRKPGRQPNSRATGSDTTSGTKTTRQ
QFTACGACRHRRVKCDLKDKQEQVEKATLSESGGRTGPMREQAKKIQCSNCLERGLNCVDEFAPIKAAKQLRRGKRITEI
EQLYGKSASNSASVHDSASTSSVDQPLSSVKSDSQQVQPIIPKLTREFFESDFFRRFQVQRPLIDPGNFLERYLSKTNPH
ETAMDIENAILCHVLYAWAVSYGVDEYGRLDLPEGGREPLTGVNVTSACPGEVQREKDRSVRMEKMKSVVEVILKEIDDC
GVMRKPTWDGVRVLLMILPLTEGISTPVERLAMYDAAISQVFMLCSHAAMGYDGQPSATAAVNGGTEDDQGITAVRVRVY
WYAFVHEGITAGLKGGRLRLDDEDLETMQDIIDNNALVRDSVSFRISTKFATAPINLALACRKINKALTGPKAKRRITVN
VDLVKQAWEALERCWEEFNDLLKVGPDQKYILGEEVVRFADGWKIFLFEAQNVIYNNLEARRQKLSDNAAQVTARITESV
SPSSANSPEAMHADLIAIGHLLDIAKSKCEVKTRQIVDLVKMYVGTRFFEWDASLVRDGTYYAAMWLVKQGGSSEDVAVC
IQALNELRWAHAKAWERSAILRKGWLEKHVADDSNEQNQKWDSVITNLEKLGEDNTTLEMPQSQRGVPEQPTMPPVNPGN
PGIHIDTSQSHLQDNSNQLKQTHASLDNSIHQQAQHAHSSPVYPYADSQDHLHQSLPNSYPDQPHVDITHPVPITPYPSQ
PPGIPGPQHQAESSHISTADSTFTSSHTTPPINDTKMNVMDMSSNYHHVHTREGFFKGDSFHPSHGPQQTQIYEEAEMRN
DPAQSHHGLVGHGHGDIMLGGHGYRTYEKFDGQTGYTAVEGYSQSRQVHQAYQFHHDPSQLHPHVLPATRDGRTLEIGHG
DYSYQQHTEELQERKELQGQYVLQYDGTHVFTPYSN
>XP_003192009.1 Hypothetical Protein CGB_B2230W [Cryptococcus gattii WM276]
MTQSPFSTFGYQTAMPSGSSFKPKRKRMSWGAEEEENGSKHMRMRSPTFNHPGFPLPELVADHSNNASDDDQVMDMDQDM
PDSSSAIGPPSPAEGYAQDSYSYGAGGSGGFGFGPGAEEDEFEMDMMDDMGTIQMKNYPSLTPHPNPHHFSNPGNDTNLR
GTSPLAAQPFSTTLPAPPARGIFQPTVSGPLTPGASDIEKARSQHGPWCQSIPKLIMSEYPDSSGRRSMWTVCSDCGACE
KTQD
>XP_003192013.1 Hypothetical Protein CGB_B2330W [Cryptococcus gattii WM276]
MSNVQQGSVAFPTSGPSLGSPRGRTSSPGPHRPSADVLLFNNERQVPRPIYLRNSSPRGLSSRGEVKIHIPAWGIVFVRP
PRPLEVHPSETSSSHSIGRPSKDTVLSGGLEIVMKERRRVKAISVGVQSVCRLYMGRSRSWEEDGIFERGVEVLSGDEEG
IWLEKGSQSFSFSILLPGTLATTDSHTFGRVSYIIAARVEGIESSTSSFSSIFKFKTLSNSLPSSTSGIPNIADFERVIA
RSDKFAAEIALGRGRSVSTSRSVASDRASSPEPGTDRSSIDGQAVNDVIDSGSPPFDGLYTRRHSSDISPVSTPLSLASS
LPDPSFGPLFGNSDGSTQSEKVDWLHGDLKGSRELSIYAVSPFTGGVSQLDVRKEGSVDGLGSWKFSAAAEVFSVSSVIL
LSISIPAPCAKTTIFLARLVLTQSYTITSPRTPNAPPSNPESPQKFVLYQVGRQHKAGDLAPARSADALWRGTEAGGAGG
EEGWKVKAVARIPGHDKIRPTTYDGTITPIKVSHELTLQLYYSMDGLSVTGDCVKGPGALRVMQVKIPISIPSCHCVSDA
LHLPTYNRSNTSPWETIDEFMASQPDDKACMCGWTFAELGEAALTKMRMTERDEAEVHLRQLATEGNKGRREDYDNDDAV
I
>XP_003192014.1 Hypothetical Protein CGB_B2350W [Cryptococcus gattii WM276]
MVRSALASLARPLARQSTSLPAKRYASHGPTYHPPSGYLFGERPPKDGKRVKESWENIYYIGMFGGMIFMGVVYAYKPDT
SIQSWALKEAKERLEARGEEYQYKPKSA
>XP_003192015.1 Hypothetical Protein CGB_B2360W [Cryptococcus gattii WM276]
MACRPSIYAFSRLSFIPNARSFTSAHRPTQRSASRKRLYALLGLSLSLPAGYYFFQSSPSLSPSVYSDQELKSSKLLTPF
HKLVTIKIPSSSHAFFDRPYRLDGEMADVEGGEVVIQHIMVKSPDIQIERPYTLINDPTVANGEREMRMVVKRVRGGEVG
RVVHTAKEGETLGVRGPIPTFSIYPQRYDKIIMISTGTAVSPFLQLLSKLSPSSAPKLELIQALPTLSSRTPDLSQVSVN
QAAPTEWDWVNTNEDPSFLPSLEEKFGERLKITRFPQGVIPAGAVQTALEGVNRERVLVLVCLPPWLMRPLCGGMTRNLD
QGPVTGLLRELGLGSKQVYKLE
>XP_003192017.1 Hypothetical Protein CGB_B2390W [Cryptococcus gattii WM276]
MTSIHLPLSSIIPPSSSNPGPPHTLPVPNYILGPLPSTSPLHLALHYLDLADDATRECASGARHNNDGQNITEDEHDGKG
ALNTPTRVLLVTGPKAAFQDAIESEDERWFREHGGWMSVIQKLKRIDMRFCSSAKQLQLILTLLSKNQNRQANVDSHTLD
GCPGLVILWNVAELFMVSSADTKLRAREVKQDNSNHSPEGSGKQFNANICISDYLNVLAAARETANHFSSINPSGPATQL
MVIEPNLTAHSSLPVLPPSAQAESSDDWSRQTTREKRILIVDGARHLMGESNVAVIQQKPQEEDQEIPTEYKLTVITAQG
TFAMKRQPCKGGDWTAQQDELHGWQWEWQ
>XP_003192020.1 Hypothetical Protein CGB_B2440W [Cryptococcus gattii WM276]
MRFREIITTPTWETIGPFPSGTRELPFLGSPLAAYSTSSADPDIEFAHRPYNPEETWPSELGNGGRVSWSRFEAKGDWLE
ISYPDINWDQLRSDHGWSALQYMVLLRTRLTIPKSGHKPLTPILINMLQLSEFAFVQQDADPHTSGPVKWYQGNSYGFGG
PAPGLNSTNSINLAAAKFERSLLLEPGAYIMLARAVYDIRQFGDPGPGNPPTIKMSSVNMVHDTEKHVTQLSQEMGAFPS
VFSGWLMGEWASVGIRVPEGALETTVIGIGRAEITCKSKNVVEPLKSVLAVEIVSDIRIVPGQTRLIAMRIRQKAPLSPE
TRILSISIDFQSGGTTRVLEWSIPLHHVTYDNYSNLAAENSHFWITFASPSLITDSHLSHLPAHVSSAMIVPPKRSVRQD
AEIPPVLLALHGAGVDVKSSEWGERMPGVPGAWAVLPVGKNEWGEDWHGGSMEDAWTARAAVEVQLGKVGIALSNKTV
>XP_003192021.1 Hypothetical Protein CGB_B2450W [Cryptococcus gattii WM276]
MGDCTVVAASGWLTIQHYVPYTDCISNRYADPALMGILFSSLAPYHNDLHSSNLSDIPILAVHGADDDNVPPRHSRAHAA
LISSWAGEKDSMAKVLEVPKKGHWWDDVLSSSAVVDFIQKLPPRQSWDEQRKKGYTLTTANPQECGGRAGIRIVELDSPG
RLARLDVNARQWKSDQTAEPLDIRGMNVRRIAIKSLQSSQHFETYVKCRPYGFSPINNSVLGPLAAPRAYGPMIRILSSP
ASFHLVIPSSREDQPQHLSIAKRIAHDLYVYHKADCEIIPDHEGLERVAKGQIGPGSIIIIGRPENNRYTEWMAAERKIP
IQFPTNGVMIINKDKVVYDRGAGLISLHPHPTHSGSLSLLIAGNDELGLELAARLFPTRTGVPLPDWAIVCPRSRWQGAN
GLIGAGFWGSEWEYNEAMSWMDR
>XP_003192023.1 Hypothetical protein CGB_B2490W [Cryptococcus gattii WM276]
MSEYQALKARALEMQREKEEAMKRELAAKQEREKQLAREQEERRKRLEEASKEARRRELMRAHEELNRKAGGAGNSASQA
DYDPFAEDVKPIATSNISKPSAARSGLPKATKAALSKPASLPSAKAGTSNKSENTKTGTSAKSSSPPVAAVLGRKEKAAR
LFAQKAKKSAADSLFSVRSLVESREPAQAPITPRAGPSQVVSTSMKTQMRGKTNAGGRNAAVRSRLTMNGKEELRKLCPD
RDIRDRRSIDEISRDLKAKRLLTDESSPQKNTRPLTASMSNLSIPPSKARERRPISNPPSQKTRRYSLDESTDSESDSLS
SSRAKRRSKKRSRSPPNHLSEPSAAFISAEIQALFRRPGRLQPKHADDFSDASSDDMEAGLSDVEVEERRAAKIARLEDE
AAEREEREHKLRKEALKKQRLKGGRA
>XP_003192024.1 Hypothetical Protein CGB_B2510W [Cryptococcus gattii WM276]
MLFAPSTSPSRHHNSHPSLGREFLHFLFRLVRLVFVPIIFPLRLLQRILTAPLTVSLLLKLVLLLLLSLASLVLSVLAVG
AFFWTWSAGGPIEVEGWLVYGSRKFRLPHTNLQVPLSSILEDVRYDIQVEMELLRPRKGPDELDNFMLSLDLMSAKDPQT
ALMSAAQPTLAPSPLPESFIDLPSLATRFIPPCIFPWPFRSFCPSRISGYGNPIERKVLQRRVNAGFLGPASTKNIVPLR
KDLLEGVFLKPSRTPESVVGSVSLQIGREDSFMGDSESEGRLKEVKTTGWVLVRFIPRPSGISRWLISVHPLPALLLLPP
LSLLLALLSSIFGCAMITIIRRKPRPSKSPKSLKALKAHSGSHRIRDYNARSGQEGPERHSKAQDRAVRTRRPSNYTDVT
SSTYSESKIPTENANSASTSEIGDRHSIIISDDESTSSQ
>XP_003192032.1 Hypothetical protein CGB_B2640W [Cryptococcus gattii WM276]
MNNPNQQPQLNPSDQSLQARLALLASQQQNPSDRPPVSQDHIAAMAAAVGSMQGQNRDAIMKQLQALQSSHANRAKLAAQ
QAINQQPQAGPSAPSPANQQGVSAPSPITAPSPSNSLHQDGSQYPGMPRSASGDSLINQQQQQQQQQQQQQQQQQEQIQP
LMTQQQRELFLAQRAHQQQSMAGPSDGSVRPPLPTQSNLPGQPQGQSPRQPLSHVQQRQNFLKTFLGYFQNTGQQPPPAI
FDNGEREGAFKIGDGWMDVIDLLMAVMKAGGILNAMQQPADSPTWRNLLSAKNIPTTLPHPIPAPKPPNSDPNAPPTMTT
DPVQYLSAAYFAYIHGFETHMQKTRQASYARQQAMAIAQGRPPPPPPIMPSLAGVRLPGQAPSPADSRSPASAHAQTPAQ
TAAPPLPPPTPTVPTSAHPAPSPSDSATSATKPLSSSGPPRARKTSSKKEKKDLAVSTNVPSPIDGEAETSTGSSGGKKR
KRKNASASQPETASTPAPPATVSTPASEPPAEPIKRARYRVEYRPINFPVQAFAGWEPSMVSSTFPKHSLGQGTRPIHDL
AVVDMEAILMGLRSRMPKELGYAVTVLNMLSMSHPEENINGLPLHHLREIFIELLDLTEEAAFGEEGQSGWLKKWHDLND
VKEESATAATAADDNDDEKNTRYMDNLNKMSFFELERLGRDFDFSICQDEEAYQWRKEETGGNTEIVLACINVLRNFSIL
PDNQELMASYPQMINLLASISDARLCRLPGESRTKINRPFSIIELARIRRDCVSILVNIGEYVELARVPSSSSLAIFRLL
STFIASGWESNALNEPIYGPTLSSSIRDVGPPTIVPSINRALAAFSLLAQPDANREALGSSVPPSELVDMYESLLKLLPV
TKRQFEAMHSIEEMLGYNETLALCLYSLAFLSPLPVRASMRNVPGSIPLLTRIIFDTALQKSDYRTNPFGILCRRLCETL
GVLNGTVSPAGTVEGPSGMGFGAGGIDGSGWKFASGKVENGWLAGKEEGVLGAILGVKGMSWAALGELDGMVWGGDSISK
>XP_003192037.1 Hypothetical protein CGB_B2770W [Cryptococcus gattii WM276]
MSDPSAPSLVQIPSTGVEFFEYRRRLFMAGLPCPETPTTQPLPATYLVPAQPPPPLPRPSRQPKHPSVAKIEEALSQEGA
EASRDLWEGGMKELARNLHDGRKFTKGMRLGLVIKILIASWINDGLWPIDPLTGLPEKPPASPLIEGVDLFPEDTLENTQ
QSEKN
>XP_003192041.1 Conserved hypothetical protein [Cryptococcus gattii WM276]
MKLLPLALILASALPSALSWGAAGHEMVATIAQIHLFPSTKAKLCNILPQEAECHLAPVAAWADIVRNKYRGTAPMHYIN
AKNDHPQDHCEFGEHGWQNEDVNVITAIQNFTRLIIDGKGGRDVDIPLRFLVHFIGDSHQPLHLAGRDKGGNQAKFLFEG
RERNLHSVWDSGIITKNIRELSNYTSPLPSKYIEGCLPGAIFDPYVRWIVWEGIRLWWRDEVNSWISCPVTGDPYPHSSQ
TSIPPSASTIIKDHFRSAASFALSLLPGRLSALAELSFALPVTETANFEDQALALTPKILAAKEVNMTFPSCPYHWISPI
HQLNCDIIWPKNYTGQPNATLIELDTDEYLGEIGRQKILERMMAMAGLRLAKVLNEALAEEGDGVRGVYFGY
>XP_003192044.1 Hypothetical protein CGB_B2900C [Cryptococcus gattii WM276]
MFARALILLAAVAGALADLTVSSPASLIQCQPVLLSWSGGTAPYYLAIIPGGQASAAALKDFGEQSGTSLTWTVDTASGT
SVSVKVTDSTGAINYSSPVTIQAGSSDSCVSTSTAATGSTESSTESSSSSTVVAAAASSVDSTSASKATSSVASAGVSKA
DAASASASTTASSGAKGFASVSLIGTAVFAVAAGAIAL
>XP_003192053.1 Hypothetical protein CGB_B2730C [Cryptococcus gattii WM276]
MTNRVQLLHHPGSTHSSLSDGPDGFDRSWFMGKWDVVWSTLPMWKDKKDVTITYTPTNRRQETRIVEFEDLVEYRARSST
DGSKTYTSKCQNKEPRGRANDITVRGIDTLSPASNGATFDWKGKGLLFFVHSHWEVLGYGKDVEQGQEWAVTYFSRTLFT
PAGIDIYIRTIPFSSKPQNFIAHEALLQRVPGNV
>XP_003192056.1 Hypothetical protein CGB_B2690C [Cryptococcus gattii WM276]
MSAAADNPHPHIDPSLVALAAQVQAHASAQAQRHVSLSSPHHHIPSAATDNHLGLGLPSEALGPALQIDPSLFEIEQVVN
DVRRGKIRLGEDRRDEQESERSVQQPNDTAHQNHHQRQDDHPGEHGGIGGHGGLGDASEGLQMDDELDPTLREIVNSLTN
AQQSSHLSGPGLSHAQAAAAIGAHLTDVEERERLQQSLQASLEDLTHASFGSLFPPNYTNSPGQGFLTLNDHHNIHDTEV
DLSNPSLDVNAEVGSSSTSLDASSMAGPETSDSVKRGRGRPKGSKNKPKPGPPPPKPPKPPKPPARPKGRPPKQRTPAEQ
AEYELRKYEKELGIKRQKGRPRKFPGYLVREMRLKKNREEFNELMREYEEKKRDEELTNLEMAGVDTQMDLGEGPSLVGH
DHHVHDPHLHGEAYDTYVDF
>XP_003192057.1 Hypothetical Protein CGB_B2680C [Cryptococcus gattii WM276]
MSVSSQTTLISPSAKHTNPPLHRRPSQHARRRASLHVAHPHAHAHSSAHAHGRRGSEGESGRRALAAGLAMHTLDQGKKK
KQGDRPLPRGNRSDTHLPRLTRTDSTMSIASHSSAASNISRPSAKSRRTTESIQVIDDQGKEVDPNEDEWESGEDVKQTK
KGKGKQQDPSSASMRRTMSDTSADPKGKKKTQTMAEAMARGDLVKIQDPDHRPPLTQRTTGFAGTVQPLDPQIAAEMPQV
DHPIIANPIKRVASSKSLVGPISTMTSMDTTPDAGFPTEPPRGLQSETSESKRPSAGQSLRSTSGSGLPRDSIDQRDQAQ
TDDKLTCSPSYPFPKMISPNEPGQRVSPGADHPEKEISTASRSRPTSSKATHSLRHRPSNSSVRSIQSLRAPPHPLNSPI
SYAGRSAARDSPSTSSYDKRDRVLSMHQPPVPQPQVNYEVAQGQGWDQIPEEGIQRENVPVSDQSNVDVGTTRSQNVRRS
SVASTRSLRSIFAGTLAPPSTAPSSPQPHKRLTALEAASAASKRPTTNNPVLYHNSLSHASGSAESCFLISRFLPPKKIT
RPKWEVDIHDQERIEHGGVGLTNGDYRAAHETLVNTFRELGTGVSQHRRGSPRTPSGYGLLPTSLTLPNVAATAGASNGH
QSNQNLGTIKARDGARLEVARGGSGGLTPFEMSVERVLKQRPGRVVL
>XP_003192058.1 Hypothetical Protein CGB_B2660C [Cryptococcus gattii WM276]
MFRNQLRLPRLPRQSVYTVPSRPSRRFAHAFPTNVPPLRQRIRPLVPFFIYWTIITSLVVHLMRIRQDTEASLARQQAKI
TVLSDLIAKLQRGETVSEEEMQRELEMVGLRKRTSATLALDKEMRIVGDVGWKDMLFGKRERTAEDEAKEERVIEEWASV
INETANAPPPPTSAKPSPRQIEQPQDRVGVAKRAPGSNVYL
>XP_003192062.1 Peroxisome organization and biogenesis-related protein, putative [Cryptococcus gattii WM276]
MSTLATNIILHPRVNQSLAILATTVGRDKVTRLIQYLARLISWYLLSRGRIESASRFEGLKNGLANGRKVMRLFRPAEFL
QSAVNLAQRPITSLKGPGQIAHLAQIGRQIGYAGFHSADMIVWLAQIRFLKFDKTTTQRYVRIMYKFWLAGIVCSLVSSS
ASLVRLRADSRRFALSSQVAKEEEKDGRSGEEAARQMSERRERGKALLDQRQTILSQLVSDFLDVWIPATGLGYTNLNDG
TLGTFG
>XP_003192066.1 Hypothetical protein CGB_B2460C [Cryptococcus gattii WM276]
METLDSVNRRKREALEDGTDLPESSPRAPLVAWKHDQRIRNAILQATEDEFVDPPIPTQQPRPISSKLSHSSTTISNPVR
PRKRICRNHRSLPPCLRNVPPSSSASHSLVGSSSILSEASIGDISGSASAKTQLDLLLEQFRLQASPMKSPAEERSQSEG
RPKRHGKENKMNSARGKSKEKERGPQQKGLKDEKAKKGDKPLQKHAELSPSLKMRGNSSSSILSHNSSATDISFTCALTH
NTSFDRRMSRSSTISSIRSPLSPVKHGAAPRIGLGSQSKPSSKIPPPRVSTLKTFKTPFLEPRQGVRSSPRRMESARAVI
PHTPACDGAPNASSTRTTVSGPSSRATPTRPISSGPQTRSAKKLASHPSGFTNFDVGEDEPEGDRSFDSFDGIFNEGGPE
IEMLLRQVDGTQ
>XP_003192067.1 Hypothetical Protein CGB_B2430C [Cryptococcus gattii WM276]
MSRPSKRPPAARPPQQQYPPTAYIHSYEASLTYPESGSQTETGGLIKYAGEVQGGCEVWADRWVLLVFLKGWSVYFDIYC
VQIDNGGAALYTTALDIVSSLDPFVPPPSPTRSSTSSSSSSSWSLPPDIEETWYLSDPEEIEAYKSEKKKKWIEALRQER
LREREREDLEAGKVEKAGHTDGRWDPDEEVRKLRRHNDLIQIKRPHMV
>XP_003192070.1 Hypothetical protein CGB_B2340C [Cryptococcus gattii WM276]
MPSLESAGSYTTLSEATAIGTGTVTHSSTGSASQSATSTDYIYSYATSKIVKTAVAAGVIVLCLAAIVLFFKVSSWIRVR
QSLRRHRLLTLSLKSEQQAAAYEIAAWADEPSTVPARSVGIRGDKEKKTRKERKEELKAWKRGGANAWALQEWEGVAA
>XP_003192073.1 Hypothetical Protein CGB_B2280C [Cryptococcus gattii WM276]
MTGHHITPAEAAAKEAASSASASSSVVGSTATVSAHPQNIKAKPSTQDTVHGDDNIQSQIFNLASALGITPAELSSAIRP
LVDPSVPNPIEKAKQETRLLQAKMASQQHENENQEGSVLDMLGEALLD
>XP_003192081.1 Hypothetical Protein CGB_B2110C [Cryptococcus gattii WM276]
MSASAIPAYRHNSASPPVSSRKAVKASASASASSSRPPTRSSHDPYYGHEETAVLAARFISHLFQCPNIPAPSTPGAPTP
ALAHFVAYALHRTRLPSVVTFAALLLLQRLKRRYPAARGSSGHRLFISAFMIASKVICDDTYSNQSWGIVAQKMFTLKEI
NQMEREMCGYLEWNLNFGDREMLDFETDLRAVHGPKAMTRASSGSSGRPEIAFTDSPCKSYPTPETTPDPQVSSRPIRPV
PSPYKSRFYSHVPPMAPAFPSPPPSPHHVHLSPQPPHLSSASSSLQSSPASDDCKTPSPITVMATARSIPSTKSFDMTKA
FEASARTQDVSVVRRGDDAVTVW
>XP_003192085.1 Hypothetical protein CGB_B3020W [Cryptococcus gattii WM276]
MTSKTLPKSSSDLPSSSNLFPLGQAPLAYLPHDTHLENKRLKEINPLFSLPKLQEYSSTQDRLLLGLRPDAQCRSQDHSQ
VSVTGSLERLEDELPVVTSGPALQLGHHGDALDHETIWEQVCSEHTTKLARSSPLRTWDLDSENHASVSRPFFLSERSPY
DFDCVISSLESSSLLANPITLPQPATFESKYLLELLMRATLGTVTTCELIWDKKLSAFVWDEKIEGVLGLERETLSGFRT
NFLSIGTAVRRLELIIGSQNTLPLTSTHHSLFHALETYLTYIKDRLACAAAECHKQGPSGWNSWMLATRHVRQLAETLCG
VMLWPTSSPDANALPSRASALLTHLYGQFLAILATSPSQHHPSPIALAYILSQASAPFLGLLQSWLGFPGTDEEDQSPGS
QPWADLGITRKLVGDAWEYEFSAGRMPGFIPKEARRILYEAGKGLRTLKVATHGLHPLCNIRLAIDIKWTWGNSEKSELR
NHVRHIQRQVDNWRQHQLSRSSSKGLPQTLSQEEDKEDYMESNELSPVRHQKNALYQRPESDIDDLWSLFNKPPGSQLSV
SHLHRSNLESPLWAPTPLTHLHDFISRHSSPNHPLLSPFCPTLSIFISNQILDPLLAHATLISTSLVSLYLHDLQFLDHL
DVLRAFWLAGDAGFMERVSSALFGKDSAGAGEAVGLGKRARIRARLGLGEDDDKQDRDADWGIGLGIGLSERSRWPPGGA
ELAYALRTTLLNYENSDKKKPGGSVWEDIGDRVSFAIRELPEEENRGKRARWLNPQAIEALDFLYLSYSPSAAIADILPR
QLMEKYQAIHNLILRLSRVDVVLRTMYWDVIHQFELFDEPLKVGVDLKPSSGLPHFLVQKRSTRSLFPQGSTAQRRLQIL
RFRMTHFTNVFGRYVLDSAIGNNWDAMRRRLERLREDCAGKAHKPQETAEEEPDEAWMEATLHDEEVDEIVPAGIRRLQS
IHSIVLYHSMVLDKICNACLLGPQSGQQVTFKILMVLFGLVLDLGKTVKEVERGMMGWEDGVEKVGEIEKEWHEKEATFL
RALERLSSRSTYPKTNTVDRGDGIDQDLQALYGNGENRSGGQIYGDPEGLAGNDLRELWLRLTIKVGGGIAAQGRPRNED
E
>XP_003192087.1 Hypothetical protein CGB_B3050W [Cryptococcus gattii WM276]
MTPPAPVLDKSPAKSEQLFPYHLPLSPEWAEYNDWYSQTAMTSAAAGMFIKQPIIVWGALALAVFGYVNQQPLRQAKDAS
SPLLVLGMALAGIFGSVMPKTMLAAQTQSVPAV
>XP_003192090.1 Hypothetical Protein CGB_B3140W [Cryptococcus gattii WM276]
MPSVKACEDDIKSLKRECPSTEEVRDRVVAYLENIAKHNCSNQSKQEADEKRILGRTRTVSICQCREASFLKNALIASDG
ILRAVHFIDRSEEQNFLKYTEDVATDGDRIDDLGDDFEYDEFHLLCDLYNGHKVDSPGWMVYEPWWWSEETMQVRLAVWT
AYECWRTSLRRTSHTTTQIFHLPFNFYRAGSSGFRLADRCRDTDDDGDLFHPKVQCTKSMVNWDVVAKVNSHSVPDYTDV
LPDPFPSTSRLPELLDLLQNQHAGLKTPCPSALLQRG
>XP_003192092.1 Hypothetical Protein CGB_B3180W [Cryptococcus gattii WM276]
MASVDLAGPSALEVGSRHTPSDIVMGSCGKDASLTGEASTPDENLPPLQDTSNEHTLSSLSTFRKTVLLLTFALANFIDV
CNVSGVAIAAAQISKDIGLETSQVVWAITSYSLCFSAFLLFSGRLSDLFPAGIIFESGLFVLGILSLATSFVTSNKYAFL
ILRGLGGIAGSMVTFGRLAPPAVPSSYHLTVHMYPDLTQQAAKLAILGLAGGLGNVFGLVLAGLCMEASYHWFFRIIAIL
CILSTAITTIILPRTGSLSASDGEIPSWKRMDAPGVVLIMGSLICFMLSLTQGPIDGWQSARFIVPFVLSWPLGIGFFVW
EANIPPRIAILPSTVWSITNSVIASLVVLVPMGFWGTSQLLFATYWQTTFNWAPLHVAVAMLPQGLMTLAVGILSQFIPA
IIAKPRYSIPIGAILVVAAEVLQIKSDGGQGKDYWRFLFPAFIIGSAGSMVLMFASSVNFVQMCPPEMAGVAGAWTSVLF
EIGGAIALAVQAGMEKPNPSTFMDIGAKAYYFIIGWTVVLSGVYVVFYKQPKALDVEHKETMIRIMQRKGDTGV
>XP_003192095.1 Aminopeptidase, putative [Cryptococcus gattii WM276]
MSSLLLTLLFHSLTSLVSTTAAAPITPSSPALFVSSDHLVHDTASCLKASYYGTYGGVPEEQDHIYIPTDDCLLTVSALD
AFTSGSIVPIDDLMLGDGDRLVWVGRSGVSQIDSQAVLPIEESWSLISSRSRQILSESDGRDEYGTQHVLQKTYELHHVR
PIVLVHQTKHSLLVNVPSSFLPIFDTLLPPHLVPVALPSVPLPISVSGWQPVPEKFAKHLANITEHLSFSPELDKILSEG
IRLDQIRRDVRWLTGEAPSGIKSRHSFTSGAVKTAQWISSQVENTGADCTLQHFLPGFAPNVICHYPSTLNSTEHVIFSA
HYDSRGSFGSIRAPGGDDDGSGSGHLLSLARAINSQGIVFEKAVTLAFFAGEEQGLLGSHAYAAHLYSRNATVLLQVQAD
MLGYHAPGEPLQLGLPEIIHLPEASYLIGNLSQFYSPELVVGKTAACCSDHQSFVTYGFPATQVFERNGPIVDPMYHNSG
DISQREGYDFEQIVSIAKVTLSALLTVAGYKRV
>XP_003192101.1 Hypothetical protein CGB_B3340W [Cryptococcus gattii WM276]
MRVVSTFLILAASTSYAVALSAGCTTQLGVLALGGLGSCLQLTSLLPVLTSSGSVVDPLNSYLKSLCSSSTPTCSNDTLT
SASSSLNSSCSSDLNDGGTNGAEVKALLILLRDYNQVHAAACSTNSSTGDYCVTDTLNTIQNASGSNVTLSSVASIISGT
SSDTSNITSVFSSGQLCTQCVSGMYYEALQANSSVGDTEIGKALTSKCGSDFGKTSPNTTATSTSGGSSSPATSSASSSS
GFVSAQYAGLAASVGIAGSVLGAVIIGSTMML
>XP_003192102.1 Hypothetical protein CGB_B3350W [Cryptococcus gattii WM276]
MAIEIGRLEIAAIASAGIALVLVIFVSVIYLVRKKSRRKLHSLRDHRSVTSTAALSGSHQSEFNRETFTTFGFGATGLAS
LPHIQAPTTSSPSTAQTLLMTLTNSSPNGKKQKLTKVLRDIGSCSAESGRRNTEELVVITYEDGLRKLGIDPNGQMPRPQ
HILYPEEYHDNKETAMFEPQIDGRVDSPRAKSGRDRGAGRVAPPALESTWLPSYYHLPNSGQINDAAYG
>XP_003192109.1 Conserved hypothetical protein [Cryptococcus gattii WM276]
MLASRAFSARSSIQSSRAFSISKLQPLLCRTLTASSMAGNTTVSDAIKHDHRELEQYYDHIIKATDADTKTRYQNLFTWE
LARHSVGEELIVYPALEKYVDGGKALADRDRQEHQKVKEMLYKFQQLSPSDNQFEPTIKRLMSDLAEHIKEEETEDLVKL
EQAVPTSESRSLAASFKRTKMFVPTRSHPSAPDKPPFETVAGLLAAPIDKLGDIFRKFPKE
>XP_003192110.1 Hypothetical Protein CGB_B3470W [Cryptococcus gattii WM276]
MATSTNQSQPVTFSSDQEEDSSIAQSLAARRRRSLASILRDFRLGQSSGNKTTRDSVVQEESEEEEGNEDDHPERVDTVD
LEAYKRAMGDAIKILQGGEIIDPDSIETEPAELEFVWDVLFENQRGIYLLGTAYYSSNTLLPKDPSPFTRPNRMVPTTSS
FALADPSQNPTVQPVKSSKKNLHKGKAKSSAPTQSNETSYTLDTYQPPSLEWEYLTPWMVNMRTGTDELGWRYNPWFRKK
GWSSHAGNLGWWGWVRRREWVRLRVRKPRRKEESKPSEERSRTSSFKLENVLSGDVSNNVLRLLKVMGELGVDRERLELW
KSWLDGIQKGKPMWHRLQELVADEEASTLLHRQFVHPPSYQKFMDLLSKHSLTTLPAHSGTP
>XP_003192119.1 Hypothetical Protein CGB_B3680W [Cryptococcus gattii WM276]
MTGNCTVAAYSDGLLPSVHDNDHEVLQSMSIGKKKLGLENGTEARMGLDGYGKRGLSEPPSSNMPNANVAVPLYPASSTH
SLGRGSPFSSATTAFETRGQHPLAQPPLNANSSSNSPSPLPLDFTPIPFAQVTNLRKSLSRRRSSYPPATTPSGLDSLFP
WSTSGTPKADFSSLLDSLPGLAEGIDVNKGTGWTPGSGSWEQFINPSTDVVGSTDMWSNAVSHASHKPPAPSVTAVPAPQ
SDETKGTCAPVARQLSSILRPPPLTPGKRNIQQSHESEWRTALGSVIQVDSVGDVPVLKVLQEIWKRGGGDSVTALCLWP
SIIVALAIPADSGPEFRVPNPSAQSAMSLQQLYNLTIRHWEPAIFSGLLGLFASGNMQSSAAVPMDRAFQSQHYGPSTPM
RDTDLSQWINLTPGAWSAQHDPFIGPTGQSNLFKSQAPEDAGFPFPLTTSGAKAGDARRKSLPGGVAEEDQMGQSIAEIL
ARMEEDQDGDGPVSVAEEFKAQSQPPQVPVTELGPTQKANPLNQSFHLPTPETTSSDSPINHNAHNSKIAFSPPTSMCSP
FVSAGSTGSVVPTSENGSTATKGSAHVKTRPTQVSIPPVDFIPPPPMCMFFNPSFENLQEGKSGVWRGDLEVRGRGGGKF
SVLVIGESGMDHLWQSHHWPQSLSYPLKPSSSDEFYTSSMIPVSHLAREGLVPITMGMVLCNEPADRIDPYVKMVHGLHA
EGVAFHLPCENPRLPVVFLPTKFHANDPLLRLGVAFMGKAGLPYPSAPLSAPRARRHTYDISASSREEPKNKKRRQSAST
SVTSTKSGSRRNSKEKVAQ
>XP_003192120.1 Hypothetical protein CGB_B3690W [Cryptococcus gattii WM276]
MASLAARLLRSPLVPTSVLVSSVYMSSTSLAADDGAVPSSSVRPGRSASGEKLPIYPTPEHNPTITLVETHNPLVPYITQ
SRESVSNVLGDARNYVQTGVAKWITFERSVEREVKSVLPPDEALNPGLIYVLVAGLSGSVLSRTRSLPVRFLAPPLFTLL
AFPYFLPKTSHNIRKYLSNLEDKHFPEFAARHDHFVQTGVAHWGMLWGRIEDATEDAREWGHRAVEGVERTTGLRLGEAV
SKVEKEKERLVEQERQKAVAVPAQKYETVGYVVEQKPVAEIVAPVEPPKEKKLV
>XP_003192123.1 Protein-nucleus import-related protein, putative [Cryptococcus gattii WM276]
MSARTRGKRAAVTSPQASISAIEPTPRTRRILRGQPDVEEYEELANSNIEDDGGDDDAGGEDAEGEDDEEFMTVSEPPKR
SRGRPRGSTNKRKAIVEDGDTDLEQGDGDDEARSRRRGRGSVSYKEIPIDERMDGDEDEASTPAATATPRKRGRPPKRPV
DDDDDDDKNDSSYKKEKIPGGSGRGGFSVKGAAAAAARARWEKVRREKAERGEDDTPKSARRSTTTKKHAVGPPADYKMG
ATVSIKHEEYTVGDDELIIPDDPKGDTKIDPAGRLLGDREYKLVTFTSVERRNPERIYALTIDAARACGYSDSLAFLRRY
PTVLKLSCTAGERVKLIDLGRISGNLKHRQVTMVAMRNVFKVMGARVIKNGRHVVDDYYEDEAAAKCAENGIEPGSIVQD
EEYVPSANLNSERALRSAPGESSRSLAHLSTFYTVGGPTTHFAGNGVDPWTDSGWGNKRSRLRTAGVTEEDWMLRTAEEA
RAVDEQLRKYREERLKLLEGVDAMRGWVFAVENATEGTTAKSELIGDAADVFRAPVPTEGKKSALSNEVTMEDAGDDGES
ASAEEALENKDPDVDRATVEDKEAIITEEPGKMTSKYNWGLGKSWQPGAVRAVYEPHTNMPHIPLFTQPTIAFLAQTSPY
PVLSSATDMQDCHLVQSTITGPAARGLASLEYVLETNEDSQTQQRLTMVEEAEKWERRMRAKKNVV
>XP_003192129.1 Hypothetical Protein CGB_B3840C [Cryptococcus gattii WM276]
MALSRPLPPHRRRISLVTQRAPASLIEDDACDCLRDKSDDQLRAITADDLVQVLRGQWNLNDKMTEKIEVLENNRDKLEI
NIGELSRAMATLQSRFDETLNEQSRMEADLIERNELLDRLSMRMSETEKQVKDAQKRCVDQEVSFEAERRAFQAQEEHLR
ERINSLLSTSRKTATVPAIAEQRCDAYTISSLKDEIASLKLSSTTLRAKNSTLTQDIHELKNVNNALQEDNDAWEFLLRE
RTFNGDIKREGDGSLDANQLQNRYEGHEPEPLDEALILESPSSRRNKKTSDDTYSPLVGVDLASELGIFQEEGEPGYLKE
DTDIEGMNECGSIETIFILQIIDRIIAQDGFEHVLSVDYKSRQAGSHNVSATQTPLKDIPTTLAQPSNAEMTSKPPATSQ
VSASSKDKIGRPLSMMIAKAFSGVAEKTPVVEDVPLPSSPFPTPVETPRLTVEKQEKRAHRGFSLDFHSFGFGGIAIPES
PKPELKPLNLASRATNTTSPLVKKEKGAITGCKLAPTEEDEEDRRERHRMEATLKLMGVFKPADTSNGQDIMTKSPDSRK
SPWGLLCSTVGSTEPASPFGNTNPDAAQAALNEHDQQEAVRMKSLAQGKSEAGYTIPPRMGMPRRQSSGRERLMSVGSVN
TLWSMGSSSRPTSMDVTRDGK
>XP_003192132.1 Hypothetical protein CGB_B3770C [Cryptococcus gattii WM276]
MWPNVLSVLTIAALFAHPTRALSSWYTEPGGTPTGSVDGDKVRGVNLGGWFILENWMMPSVFEDSIVRDTYLNDEWSFCQ
VLGQDECLARLQQHWDTYITEDDFKRFANYSLNTVRIPMGYWAWTTPEDYEPYIEGQLPYLERALNWSSWYGLDVMMDLH
GLPGGANGQDNQGYKGPIEFQLNSTNMDRAIEALANMTKYVTAEKFDGVVKAIELTNEPYILEFNSRGMDFYTLADFYVK
GYQAVRANEHIIEGANEVMVVIHDAFQPLLNWRYFWSEENLGLNWTNYALDTHIYDAFNGADQKSYQEHLDTICGLSASI
AEAQQYFPVIVGEFALGVNTYCVDYQSCWGLTMDEVIANFTSTYEASLFMRQFWEVQSDVYELGAGWIFWSVHHELAGPW
SWTQSAAQNWIPMDPSEKIWPFYPDASSYCLDTYNPLEGDQNLPSFPLYVNNYTNIDISTVKPVKLNAANPASNSTVASA
VSSSFSQSSTSSPSSSSSESGSLYTAPLPSSLISLLLVVMVVSVSYL
>XP_003192133.1 Hypothetical protein CGB_B3760C [Cryptococcus gattii WM276]
MSASPHKSGTASPAAEGMEAYVLLTIDHAVVKQIFEGEEMDLAKGQLSVQCVSLPIPPEIGHQTANPFAPSPSDPPTPTQ
DFWLVLHVGATFELVATPGQMFKPYVQGDKITYEMTSKDISGASLLFSTPYPKSGSDLEELESFEILLHQYGCLAPEATA
LSGISFPQNKGQRSMTAPDALRGKLVLVNEDNGEIIGEMDQQLELQEDSRIAQESEHNPVVLDFHQFREGQDALSVKVKT
IPEKDLDDWLLRGASSLSRGILSFGAWTSRQMLSGADLYVKSTTPLAEPVKFGPQTKEGFLKVHNASVKTAIVTKSTLNK
LHGAIQGAVQKTCTYGIQPAKEAYQWYNNQNTPPLPPRPGQSNMDKPSVSPSPPIESSKATDLKSQLPPGTPPASSEGQA
IVYPSHSQSLVAEKQTMDPPSYEASQQEGAQQQSTNMAAAGAPTKKKQGLLSRVALASEVVFTSLEATAHDLINTSTVAA
STAAGHTFGSDAGEVTALVGGSIKNVAVVYIDVAGTGRKAILKSTAKGLIKTRLQTGETVELQAEGQGNGMKAGEAKNKN
GDIVVGMAELGTQDSRSSTPSKK
>XP_003192135.1 Hypothetical protein CGB_B3730C [Cryptococcus gattii WM276]
MPPSAPSPTLATPKPLPPAPMPCVPPPPRSPPLTMHSRSTPTPSPPEGDLPAQLGLGPLHGEEQLKNALQSKDRMFVLVL
AKELEAFVARAATTTAAQPAQIAATPTSKFQRMLVYKAAEWYGLKAVAGPEASMVVGVPGPLDEKSTTLRLADLVPAAPS
PTQKFRIMQRTPALGERPDSASSSDMQSNTADARANRWKTLEEREAAYAAAREKIYGKGGDAEESAAISKTEGEPPSRAA
AALEDDIDPVPRRRYPAGAQFEVVYPSLYHPPKGSHTPSPAPGMADQYQQNLYGYQQTMGYAYQMDMNSYPLAGQMPGGG
YTHPPPQQAQPQQGYAMQSYMDSQYNMSQQQQQTYPLPGWQQPQRGGAYPQMTPNQQYSLMQAAQQNGQWQYQQMVNQPM
PMIPQGMPYPAGPAFGYPSSQPLQPLQRPAAMYPSLVQPSPQRPGPQPHSSASSSISSQSYQDGSRPHSRGSTTSTRSAA
SSVRLGAMYPAAQGPGPGYRQKGMKPQGLNGMTSLGPEGKRTRGHSPSQSSTTTTASSHSSRRTSSINVPPPSQHQLPQR
PDWAANNVPYHPSPIIANPSVSDASSVHHQVAVALGPNTTEFPPLLRSSTAAEPMQVERAKMRPMNGSVWNGGGGGTAAA
PGAGKNGISSGPPLLSGQGIPPVEPRVSILPSPRAYTHTLSDNQTQTQIAQSQLQLNNADPDFPRRAPSKTAATLYDPSA
PRPSISQSAAGSSQGSRPSSPGLNHGGGVDAAAAVLKGDTDHGQGLLSPEEVIEAKLAAVSLSAGVSIGPPPSKHLHPHP
HPHPQPQPQTAAQTAASYAKIVQRD
>XP_003192136.1 Hypothetical Protein CGB_B3720C [Cryptococcus gattii WM276]
MASDLLLDEIKCGSASEIMMAVRYSTSPPGPTFIPSLDDVLLEYRPHDGNSSLRRGDLIELVGSSGSGKTTLLTFLIMTT
ILPDVLPPPLSTVLGGKGGYAQVFQPDTHRSIILSLRRSISAHIRSLAPQAEENLIEDVIKESLSRLSVWRGRPRWKDLA
LGLKGIIVELSPYSIKTEQRSGALDLVVIDGFADGYYPQLWADEERGRKQHGDAANIAGPDAVGVRQVMEVIGQIRKDLG
SVVVMSVQGLRTTSETQPFYLPHLPSPYPNPFSISKSGPISRSNPTYWPLNIQITLLGRARSLQLPGDTTLIDALRSKAH
ETKEKGEKAQSDKYEGLVRLVNVDGEILGKREGAKFHFHIGENGLQVWSDS
>XP_003192139.1 Hypothetical protein CGB_B3640C [Cryptococcus gattii WM276]
MKNKVERARQTRKIQGRDQYPSHIVSKGTGLQRLVLPPSKSAPKSAIHDIPVTQDAQEGHHLDAITQRLPILPHSPPLSA
PPQPSFQNNLHGAVGCRSSDSASSALFKPESATDILLAQTRLLQVPTAASALSALSLASQPLQSVTDQVIPPKTEHLAVT
TQAGYTHQSDPPSIEPSCPNLSNLPQQQLHQAIPPTVTSLPTHDQPSFIPLSTVSQDIATYIPYSADDTISYTTRRVPQT
FSAHTNMSLVNTGSRPDQLSSFSNHTQACDYSVLEPKSLFSQPIVSSDINSYGKLPGVNTRVEIWDGRSNSRDTETAGVL
PVKDVAIADENLACDQFSYASGGGATVFSSSALSNDGLVLTSEDRNRLSQFRTTNDGMPKTVPAWYDFTPDGCDHPYIAS
TTMDTLAQGIHLRGLKRKARTPSQVDGEYKMYTPPGNIQAAMDGWWNWILEHYDKDKNTARELVTNACNSFFTNAHIWLN
FLNKSLFFTSLFSQTSYLNAPAYKTTSLRAAPHVLLSILGLVTLLQRGHTYEGQKLALLFQREARSILNYCISAGSQDPS
LVAAAIIIATFETQPHIEHSTERLAGAVLMLDGIGLSVFSSRLDADDARVSTSITGLPRLKHSAVVATAAGEKEAQLEPS
ITEWAQVPQWADHWSEGDIWKEEMRRMLWTANSISATLSLWHFMVGKTPLAIEISHPERFRLFFPGEMAVIERGDGEQGK
TTPWALYHRLIILWHFIVNNQPLHFDCKLEIIRELQAVEDDIQIFIDAGILKIYIWQSADWAMLIRRVLGLMDSQALQRW
FRNEITFFKELAGGRPGVPQVRQRPLYAWWFVMQVSSALELSRMGKEFWDDSDLIYRMALAGLDQVIKHWNCQNVLGPYF
EYLQHKHRTLLEERQRLLQAEAQGRVQDLHLEQLKILRGEAEGRLAKIQCISEYRDSKLY
>XP_003192142.1 Hypothetical protein CGB_B3590C [Cryptococcus gattii WM276]
MSRPSIEMNLPPSLLNFYQKQQEYAGLQALREASADLVARAEKLAEMSNIMADGGEAIGGVLRNWPHVFSILSLFTAQME
KSSGDRSRQEEEEDEGPLPCLVRLAYGGETPSVEGSAPTTITASDKTKQ
>XP_003192143.1 Hypothetical Protein CGB_B3580C [Cryptococcus gattii WM276]
MLLGHTFLLLAPTLVRSRPLADWEKKSVTDSTFSFKKSTLLQRDDESYSEKAKNWCNDNPSECNAVVSTFGTVFLILPDR
TTSLCTNCNHRLWSIGTLSIFGLFLIISVLFRYYRRRKRRQAVAKDSLQQTEAKAAQDALEQKVEERFFHRQREMKLRHD
MEMLGLSNDKGK
>XP_003192144.1 Hypothetical protein CGB_B3560C [Cryptococcus gattii WM276]
MGELPLAGPSRPRQRNNTTSEDISIRVAALQKQNATLVGVPANGNGKKARLPPASPSRSRPHPSLSSRPDIGDDYYRGIS
GPMPTGMTEKLELNSADVAGSSRPRRKDYTAVEGGPGRAAAFPRYTTAARDEGEMQQLPTSPLRPQSRPHPSLPTRPRKD
NEFSRGASGSSENKVLFDPTKVKELRRVEPSTKKLFDPVAHGPRSFTPLAIPSSLPDTESAPSPSATAKRLLRRGAPGAG
SGSGSGQSGSSAHTWDIDADRERERRRRREGSERGSTLSGKKKDSDARSKGSKSSEGSESLKDRERGKGKKYVQRIKRDS
EG
>XP_003192146.1 Hypothetical protein CGB_B3540C [Cryptococcus gattii WM276]
MYPHHAHLPSLHQVVLDYVITNAYASTAKSLSQIHAPGREVFPSDDTAMSSDLKAAANNNANGGQTTNGEADGMDVDVEM
DGEGDNANSGEKSDKSLDQGLALDEQALNMIERRREILEYILNGSIDIAVDLLNRHFPLVLSCAEPMTSNYSTAANGTTS
NGTVTPKPRLSSSGGPLHSESSINHSIPVLNSSAHPDHIRLNLQIQRFIESFRQMNPYSPSSPSSSTSSPANSQTFNGST
GVTLTHALSAAHGLHSEAKKLPADVRAVYLQEIKDVGALFAYENAEMSPLKGFLEQGRRIKLAEQVNKAILRSEGRAPHS
QLEDYAKRLEVYYKVLEGNDIDPTPPWTAKDGLAKEHLASYWKYHELKNFNLHDFASLSW
>XP_003192148.1 Hypothetical protein CGB_B3490C [Cryptococcus gattii WM276]
MAKKSHNPAEAYRKQLKAKELKKNKESRQKARETQVVKKDTRELDAEIRSLKAENNPDNKKKIQELESELKYVSKLKEKY
VSEHPEEHDRIYNIRRKTDQQKEEGEGEASGSGQQLYDDRGRLRDPKRSVYYDPVYNPFGVPPPGMPYRERTAEEEESDE
DESDDEIVMPEGPPPDSDEEGDSDDSDDSDDIPLPEGPPPPKPQAATLSGPPLPSGPPLAPNGSGFFPLPAGYQPPHHFA
YGAPPRPPPSFRPPMPPRPYAPNAAHSRPPVPVQDPLSNKPTISYQAHKMAHALPIRPSVASGTSVSASPKSVSVGAPGE
AKAPVTQSAGVPGASAEISAAPVLRDLRKETTVFVPRGVKRRKAGPGGSSNAAGGIKVNAAPGAGEIDEDGDEVKRPKLS
EGEGLLGKLKGVLEGAPGMLSKNGSGEKRDLDDDYQKFLEGLGDIG
>XP_003192153.1 Conserved hypothetical protein [Cryptococcus gattii WM276]
MSAFATAITNKAEDYSSEVGMSEKGLESPEIKDVGDIEVQVASIDRTVERRMLKKQDFGLLPVLAIVYLFNALDKGNLSN
AKTDGLDKDLGLVGNQYYLMITIFYIPLCLCGTPLSIAAKRFSAARVIPLMMIGFGSCSLLSACVTNFGGLFALRFLLGI
FESPMLPSVVFYLSQFYTRGELARRVGVFYAASSISGAFSGLLAFGIFQIKSERLHGWQYLFLIEGAGTVTFAIFAFFWL
PRSPATCWFFNEEEKKTSRMRMLRDGTSEIGEKDAFMPFINDWRYIVWALLALGLGVPLASVGNFLPQIVARLGYSTVKT
NLYTVAPNIVGTCFLVLFTQSSDYFRERALHIVVPLLITMVGFIILGTIDVLSYKGVAYFACFLLCIGANTPSVLLSTWY
SNNSISENKRVVLTGVMVGIANASGLISANIFRAQDEPKYIPALAASAAFGGFTALLAFSYGLYMRIENRRRNSAQGLPK
SYGSKDVPTEYLGRGPKDQAFRYMF
>XP_003192158.1 Conserved hypothetical protein [Cryptococcus gattii WM276]
MSAYGTIATPQPTGSLPILSFPLPSAGLTLVTYPVTGADAPEELLRYFYTIFSNEVESGCTYPQEGPITYEEFISYFFAA
TTIVGVIRPVGTNGKIDMPGDLESARAGRTWEECIGGCYYIKPNYPGRSSHNAGFIVPTTHRGKKLGIALGKSYLEYAPR
LGYRGSVFNLVYKNNIPSLSIWDQLGFQRVGVIPNAGRLKTGPNGNEEYVDAVIVYKSFV
>XP_003192159.1 Conserved hypothetical protein [Cryptococcus gattii WM276]
MARQFTSEQSAQLQSEVQAELERREWAEPNDNVMAEYITVLLANGSSRERVQSEMDDLVGSDFDPAFLDWLFVKSESIIS
DGSPNQPVPTPVEAEGAPLSTAAPRGNSRLLSSALAPLTSQPEKRKLSDSEDDGQNKRPASEVPVGPRLGTAALRSPNMP
TITARGRGMGIRGTASGGRGSAVNYSSVNGNFTHQQPSQQVQPGFRYRQQMHPGRFNQQIGGPGMLGMPNQQEMMAQMMM
MQANMAQMGQMMSMMVGERQHTPLQRQQPSISQRGYQASAPAPVKLPPGTKLGSHSISSITPKSSNGGPVPDKPTSVALC
KFGVGCSNARCPYSHPSPVADEKTGMVLSEEACEKGKECKDPECIKSHVSPSAVLGDTGGPSRLLCKYQNCNNPSCPFRH
EDADGNPAPPPALAKNNKPTVAKAPASSSDDGSVVVINSHRGLLDGQLADGPKMIQCRFGDRCTRTDCKFLHPASRSSVN
AKKPLQASHTHPGNTTISLAGGMSKSKKFGADGKQGGLNPDAMEFKPTGHGEDKNGADLDVTL
>XP_003192160.1 Hypothetical Protein CGB_B3190C [Cryptococcus gattii WM276]
MNDQSYSTGSNLEDHRGFSSSRLGGRPIEEGFNERNDGVRRGNELPLTLDPHSLPPQYKHHLPHYQRVSSPVAAFMPQTV
LQPSYNIHPMHLSSGQPIGYDSSNPCFSGNPQNMPYPQGRSAHSPEGHVSHAPLSSLDRNSVEIAYRGPSIAYPQSVPNL
SDAGLITGSQATDENHSGSQRRTSDEASIAATGDNILPPKQLSEEPLLSWDEVSQAASRPTSSSQRNLQGKDSPDFQSKL
IPRMDEAVELIESIGENKNPDEKVDHRKRKRNRTIRSCVPCHNHKRKCDRKRPCGRCIALGLTGSCVYEIDEQRDMNDPE
VVESERLRRRVAELEQVIRELRQKAPSRNANVSSASAPTSLRPAPLESTAPGVTVTSSMGDNGDIKKGAIADPFARIKME
EAQPAENVAGMDYVASEASSQGGAPHMQNEEGLNEDYRGESYNGLSFPDEEMVYDSDGRQVFLGSSAGKSMLRRLRELAG
RTEDEKLFSIPEDVAFTGAFPNLGKTFPFTTIWSQENFCAEIIGLLPNQEQSEILWTAWTDGFQAYFSPFHLPTVRSEYA
KFFAKSTEDKLEISLSSLAVFLMVCALGSLLRATAAEMLGHPDPEVIMNARGKGDVPKDPKDLTSSALQSELYLSAAYHA
LRLCSFMANPTVPALQCQLLIQVYLLVSERATDAWAIGGCMIKQAIALGLHKDPLSLDPNMSMRAAEVRRRLWWSIAGFD
TMLAIFFDRSDDNLSDAPGSARQLFPPSNVLASETTDQTYHTAYYQLTIPSFELLEGIFHVDGQMSRSALYGWFSPFPDS
SMDEKGPKRHTYRHAVKLAEDIRQWYERLPKGMRVDKEDTAESLSRSRSKKQMVQTLGLCIKTWTLIMVIHRPYLRVDPA
AYPESTEFCSQSAHMVLKAFQTMTDTTLVWMFWTMSYRAFQAGAVCAFLALRQPGSALAAKCLDDLRGAIAVFEDRLSTW
YTTHPVQNDLRQGLVQLEILVTAATAQRTDFPRHALAQLSQTENSPAFGSIQAFPRPASESSYGLASHSHDTPILNRPFQ
ASNSLLPTESDGPGMFNGLGGIPHHPEILGMLKSEEAPSYLQDPQQAESLSTALSGDFNGPSPLALPRFWASMFGIKMDD
DNKKETSSPDMG
>XP_003192161.1 Hypothetical Protein CGB_B3170C [Cryptococcus gattii WM276]
MSSPAPTYAKIRSLSHWATFFNQPDGLFRLPSTHGAAIQHLDIDLRFVADHQVDTVDVHLETDTPIHLPNVCILTFRGGE
YVQDDDLRMDALAEVLLAVNPVEVRWLNATDDPSEQLSFATHLVHPAVVAAGLKWSAAGTLRRLVIQGGFPCPNLTAPTP
FALTPAATPCPSPGPARTTFGLQDASSKHHPAPFISGLSALSTIKPKTVDDDRLKAREERKRQAQYTLKPRFEYAFGKWP
VQELKWRLDGRYSPACIISIVSHFVKAINSSFPSATRHSLVDLPAAVSFTSIPAAIIPDLQSLPEKLDLDEKVRDWLSDV
GFGSLGDARHARLWDNPSPACGNDHRDSLRAKAELILLGDGAAIVTLEELTRDEKAHGDRSAMSPADSIASLLSGATESP
TEDENEAVTPEHSSSPLVNPTDETDKKTAGDNDNVTPIETSVVL
>XP_003192164.1 Hypothetical protein CGB_B3110C [Cryptococcus gattii WM276]
MTHPGCVLCGLVRSCGSNPSSPALSPQGSTTPLPSSSQAQSLAASFADSGARLPYHHPFERTQSPAPEGRRTGNRVGGRE
IVYHDKDITVYKAEGNERLCQDGRHIIVVVNEHLQSVYEFGASDIPLLSHVLDTASQILNSAGATAGDDVERGTGKEKLQ
VGFVGSIIKDPQSPHAHLHAHAYLPPIDTKLSGASLWRRNVIFGSLNWWSIEDLRAEIREATSNNRVKTGYEYRQAPIDK
VPDAGAAIASANALDPTYSDTSLSQSNQHALQQQQQRQQQEAGPSSNRSQPRPSSVSTDRRSPQPTYPLSQINSRGSVVP
VNHITSQTSDPDKILRESKGKGKEKDINDREDAQLDSKGAEKSPDGVA
>XP_003192165.1 Conserved hypothetical protein [Cryptococcus gattii WM276]
MLATNLISLVLVLPTLALARHNSPLDGHSPSRRHHHARAASFALEHASPAPHELLRRTYHGTIEQKMARKRAGKNLAKRA
ADGSQCRVRGQSYVPTGVSSTSAISSTAASSTASSSSTDSVTSTSDWVDSSSSIVSTSTSDESIPTTSTSIDNQQNWAEA
TSSAEQAAATSASSFSSSSGSGTSIVSYSGLTPNGNKAGVSAGDSLPWVASKLGWWYDWSATPSGDCGSAVTVPMLWGGG
IADATDAARLVAFEALGHTPSYIIGFEEPDCAAGSGSSGLDVATGIALWDSLVAPRGEAGAILVGPSMCKQAAESGWLGP
FMEGVSRKPDIMNIHVNKNSAAGIMTDIDHYWNTYGLPIWVTEFACVDDSTDFIPCTDQDEINSFIHTAVDIFETDSRIA
GYAYSNGYGLSENWMMVKDGQLSESGQTYLAAISKYH
>XP_003192166.1 Hypothetical protein CGB_B3090C [Cryptococcus gattii WM276]
MTQRQTFDSLEELSTCEISDALIKLGVQTGGYLPDLHLYSPSDGRKLKVVGPAFTVQMVAENVQREDEPPKSKEHFVDTC
PSGSVLVISAPFIRNAGCWGGLMSTAAKAKGLKGVVIRGGCRDLAEHRELVFPHRQVYASYHTTLGQKSFVRPSLLSVPI
DMSPHYYSSPSIASLYSPSFEYRIIVKPGDIIVCDEDGCVAVPPDLVERVVEKGKEGRDIDENVRKDLEKGKGVQESMAK
WRGEEKRDGGKL
>XP_003192169.1 Aspartate-semialdehyde dehydrogenase, putative [Cryptococcus gattii WM276]
MSPPQIKVGILGATGTVGQRFIELLATHPYFSIHALGASARSAGQQYASVVRWKLASPIPDHVRSMVVQECTPGAGGFAE
CGVVFSGLDADVAGDIEHAFRAADLIVYSNAKNYRRDPLCPLIVPLVNPAHLAIIPHQRQQLGLEKGYIVTNANCSTTGL
VVPLAALEKAFGPLETVMVTTLQAISGAGYPGVSSLDIMDNVVPLISGEEDKIEWETNKILGGVTPDNKAFDLHAPKQIN
VSATCTRVPVIDGHTGCVSVKFTKSPPPSIAEVQKAFREYTCEAQQLGVPSAPAQAIVVHDAPDRPQPRLDKNLHNGACV
SVGRIRECPVFDVKFVCLIDNVRLGAATSSIINAEIAVEKGLIV
>XP_003192170.1 Hypothetical Protein CGB_B4010W [Cryptococcus gattii WM276]
MEGRLHSLSKGVFVIPFESSALDEEDRTNIHSSTRHTLDQLYETTFHIYEKARTEYEQGKMNEQLSDIADWLERYEATSF
LQLPQKTNMLPVAILQNASSSLPDGITSLDATCYTLLGRDSPDVAAALRSIAIGFTGDALGSGRKSSRASIDEVENWWQT
NGKGLPLMLYIQDAQTIPASVLSEITYVLALHAGLPLRLLLSVPSAAVFLSSWENIEPRCIDMSILRSGRSRRGAGGIDA
IIRSSSEAPFKISEDLAEELRSTETLLGGGVAATMKTLKWLLLYHSLSSPLALLVEKTKNSDQEQVVQSLLNAVKSNPAN
PQIPRRDLFELNPHPDMFSVLNPAPRISILHSLSNPQNILPFFPGSAHENESSNRHNSTKRKAVSASMDSEKTKKTRELE
NTKIDEDGQVLELKRLQTLFELWKSAGKTVNLYDWLDSFQGQDERRTEDNKEGSGVQTGCEQTNKDGNVERESRSEGLKR
AAQEEDRLHATFIRFVEEARMLGLIRARGKGRRADEVIKSVGLV
>XP_003192173.1 Hypothetical Protein CGB_B4040W [Cryptococcus gattii WM276]
MRFIWLLEITVCILLSLADPAHSHAHGSGHSFKASRHRHHLQPHALLSPVQGHGHSTLLLPRSNSTAISSNATDSDSVES
SADATLPTRPSTVITTPPSPMPTPLDLSISTSLSSSCMLYLTSLVSSETFLYCLPFSLLLTTSTAYSSIVAKALASHNYT
TLNDLVTYTSSPQPSIDQCETYMSGVMTALTSKSNCASDISKNVPVAVKTKWGVGNYRVMREAESLVNEDTGVFCYIEAV
ASERPDDLYLWGLPGGISLPSSSMPSCTKCSASLLKIYGSYVSNTTTLNSTVINAAVKRVNEACGSSFVNFGKDTQVSGD
LSHVAVGFMAGLKGAVAFASFMAWILIVHIDLN
>XP_003192182.1 Endoplasmic reticulum protein, putative [Cryptococcus gattii WM276]
MILPLQEILSTTWSAAQAAISVMLVLGYGYYARKLKILSRPGEENSSHLCVTLFLPCLLFAEIGPLSSWSNLKHYWVIIV
YSLLFQFISWMVGLLGVALFKFPKWIVPCMIFNNATSLPVLLLKSLGENGTLDSLVGSGSLDAAMKRGRAYILINALVCN
LTRFTFGPGMLDGKSINLLHPWSESEQYPEYSEVHPYDNVDHPSTESSPLLARAENDIRMAPKAAKTMFKRLDAFMNPPM
YGGAAAIVIGVIPFLHKWFYGDQGALSSFTRSVENLGNLYPALQMFVLGAHLRSKNGPRPPIFALFYLYAFRFFIMPVIS
SSIVWGVRRTIGSKIIQDPILDFVMIVSPVGPPALTLAAIVAMSDAGEDTSAVVAKTLVISYILTPLISITVTAAISIVK
TLY
>XP_003192186.1 Hypothetical protein CGB_B4360W [Cryptococcus gattii WM276]
MSTPDLAPGSYIPHHWMTVPASSTTTSVPTIASLVADKFKHARDSTWDSLGGARNWVGNRMSNLGDYIKVPSPPPSKPVY
GSGVSFPSYIGSGDSTPTNSSLSTQETIGTATPSFITIPSAAPTSGVVSSSSTTRKMPNATENANGTSNCNVMRTPEGST
SFDIDIRQLNLDEGVSVISTGDDGPIHSVIITRDIDKVINIDVGRLTADTKSNSSTARALTVPRGILRKRSSLSYSGPIL
VSGDPPTPGDDGQRVFQDVSLYDYCTSTNGPSGLDIPLTAFENMSSFIQRRYRREDGSMIFNRTEANELTPYLLQSENDG
SEDSRAIVGLGFDDLIINRVLPSKDEFEEDANGSRPPVFIDETEVPTTTEAGSGVDVSAWTGHSLNEWLNERVAPTSAFG
WQTDLSSLAEGKELLNDVRSLGSQMCRRHGIDSNPDLTTYFSTRMGTYMTDRMLFSGTRAVTPDILADADHILSKARSAL
SGMSEHERRSTLLGRNAPISTHDANQSTAPGTQSTEYATFQNPEHSLYSNVEFSNNDAWWAPSVPSSVSQSSSSLEPPLT
SSASSYILSRRPSVSFDPYVQTFRYE
>XP_003192187.1 Hypothetical Protein CGB_B4370W [Cryptococcus gattii WM276]
MFTKVAIVAALAGTVNAALSINTPASIIECQPAALSWTGGSSSPYYLAALPGGEVAASALENIGTVDSTSYTWTVNIASG
TNITIKVTDGQGNVAYSSPLVIQQGSSTSCLTSSSSSSPTAAGGSSSGDAAVATSSSGSSASAASSHSSATSAAATSTSS
SSGALLTRGTAGFAAAVIGIVAAAFSAIA
>XP_003192190.1 Golgi to plasma membrane transport-related protein, putative [Cryptococcus gattii WM276]
MDIDIDRWSEDERMDEDLGGEHMHEEQQDRDSDEVMGDGDGTIDVDEGEEEEEEGIDMDPPTQAEPVDVAPAQTSIFSHP
PSEGQDASSRTPELEMRAATPGLLDGEQRNLPQSSAVDDESAAIEPQVAAHFPADSVVLNATYDQDVRQTDGNAEESNIG
ETGKREHSEEVNDVLAADSTALKEGADHALGRDAPVSIDDPTTDPVQNDSVATSSRTIIASQPDSSVIKEERIVPTSNDV
YEDDGEYDDMQDYYDDEPLTPENLPSIILHLPERPLPPSVSPARALFASVESDPGQIPVWLKNRQLELAEASLADVWGAI
RAECAKEGLIQSAGDGLVITEKLMDLKMFEDDVNLQSITFLELMNLYHGCDLPEPVQLHLSWESSRFITRFSAIQSELEA
AGSRSTSEELVHDQEDQDYDEVKDHKEKKLESIGGDYDDEDEDGYEEFGEREAVYDDEPENIDGNVEDESTEKEDRQAAS
DEHHDGNSRPSELPITNSKAAVSAAGRDDNENKDDLVEISNNSEADAGAIWPEESEEENPADGLLHETPTAGLPQATERN
QADLISESVIDATSMPGDAQADFGAEAEDDGSLYENQVSLEPSKLSFDFRDKDSRVSKDVSSSMTHLSPKVLAAQNTLSS
STISDDSGFVLFSEPDKSTLIVEQAEQSRLSIVVEENNPENAETGAKMEVMVEETIKSVRHAGIGENDADHLSPRFQDGN
DVGVMGDKTEEVQIGQPKDALADVEVVPIEDEASNDVEYGAEQELVEAIGDDDEGGYETNEGTLDDDEESKTIRASMPEE
TVVTPDLVVEDDGTTIAPKRSYDSEGEEGENKRTRKD
>XP_003192192.1 Conserved hypothetical protein [Cryptococcus gattii WM276]
MAPDAMFRHPPPEPGADFNVVMIGAGNIMFGSDEGPWNHSFRFEHKLGPRLKVTALIDPSIARAEKVLEGKRQSFVESAY
KNTKVYKTIEDYHADLKKQGIEDPNAIVVGCPPAYRGGTTKGQDLEIQMLKLFPKTAYFIEKPVGTGTVEAAKEVTQKLI
KNGNIVSVGYMLRYLQCVQKMKQIIHDNNLTVMATNARYSCAYEAISKPAWWNKAIDMGPVIEQGTHFCDLSRYFGGDVD
MNSVVARSVEWYEEPGKLSKIPIDESKIDEDLRIPRLTSAIWKYENGAVGSFQHAVALQGTAYSCELEVWADGYHMRLVD
PYNSPSLFVRRPGDDHEERHSYTDDDPFFSEVSSFIDCIEGGPDPHILSSFEDATKSYELTWAIRMASEASRKHKA
>XP_003192198.1 Hypothetical Protein CGB_B4610W [Cryptococcus gattii WM276]
MSHLKPVTISYSSLAFGGKKEDLQQQVFHALGTHKDALGIVLISGKYSTWVGEGHELMNVCRSTSSIPLSSREALPISAP
TCKYARKRAGKARKAGDVLHVWLVSWQGDHERDVQKGSYYANPLMDHPIVSDETRLAYPEYYAGNIWPKGMSGLEDFEQT
FKELGKLIFDVGVLLARVCDNFVTPTLANPEGTLSSLIAKSKSSKARLLHYYPEDPNNLPIDDNMFNDALCGTHLDHSLL
TGLCKLSTTSLSTWNYHQSLMP
>XP_003192201.1 Calcium channel, putative [Cryptococcus gattii WM276]
MTAREVYLKRSTTRCLLEEIYMRHDGQQQTVQLDCEKGCSRGTQPPQRLKPRHRQRYKFPGLIHTSAMVTLVLLCMLSML
PSVVAQTTTGLSSSTATNTPTSSFKSLPTTVFLPPLNNSHPLLQLSLPSTSTSSLYLTFSICSLTSNPTMLPTVLISTSS
PASFNLGSKPIRDASAGGVPTSSGGQGYNFKSGKNGVTWGLQWSNGFGNWTLNGTSEAQVNLLLGLGLGNDGRTLNTTGV
GNGNVVPLNSSLSCNLTLIVIPTNSSPTSTGLDNSICAINAASANNSVSGVNNTILKSFQPEWMTVGGEQGFRSYWVLGD
LTEQGNYTAWVSDDKGVLSQPAWFTTKSADFPCQLVMPNDVCPNLGYSAPLDANSTAVTSPSGVTISSTAPIQTLPDELL
EPIIQNLEAFSTSLLSNACGRDLFSHVSSCLDCYFAYRDWLCRVVVPQCGTAANSSASATAIEAATSTSTSSGTFPTPST
ILRMPSSPRNPSLPIPSYSYYELLPCMSTCNRADRSCPVSMGIRCPKRKVNAAKSYAFVGNDHSYGDGSAEQGVAAQDRW
GNRWCNG
>XP_003192202.1 Hypothetical Protein CGB_B4640C [Cryptococcus gattii WM276]
MPSPKSPLSVLPANPIHSRHSHHKRVPRPLAPPGQRAPATTGAPAHATDVPETGMGMVPPPASPMRTLAEAYADAHTHLH
PNPNPSPPAAQAFGERRSQTLPAKDTRERERERERDREKKPLFDWLTRKLTTAGRRPTIPEPSMSLKQPRSRTRLTSMPK
PRALGLSGGREEKEVGRGESVARMSRADTFPSVSFSISSAANTLDRERRREANNPYPSLPLGQGVRGRHKQGYMDDATTM
STTLSGGYSGENDGASGSGYGTASRRSSRSGVLDGFEEGDSGRADDDASLRPFPPSVRASSPTFSSYRSISNSMLHHSAY
RRTIYSVSSAGGVDEDNASYDGSEGDADENEHEAGDERSRQRRVSRDGSTSTKPTTCISFDSGPGVAHIAQGAHPSTSHT
SASQHSLTQMGGGESIPYIHTSEASTPVFSTSPTSTSPASLPQQAHGLLQAPKHTNPHPGHNPHPSSPPDPNASTLTLAS
SHFALSQTPGAGGTGSRDHRPSSVITCPSVLTWAEPSSTPLSAAGGIDRERDRDRDRSAIGYPPSIQTMGHLSLYTPSIS
VSHRGGVKGIGGERGEGGRADRDASVRAVRRKGSWESYESRWSWRGAGAGAGPSNGGTSQMGGTMTNGERDKGTTVVNEG
KELERVPESPSVVAVK
>XP_003192204.1 Hypothetical protein CGB_B4590C [Cryptococcus gattii WM276]
MTDNNRNTNRHTKLPIHQYDFDIPPRTHPFATSRLPPIGNTDPTSEFMYQMPVIQGFGKSMSEGGNLTCYGPLDLNALNE
RLQGLGLKLDKQFESLGNPNIVNQSRPPKASGQSQPYSPSGYERSINQANQLPQAPLTKQAPATNPPTIHTGYPPTPLLD
PNEPDSNQPYRWAYRSVTELAPDDSVSMYRPDRAPSRVRSSRRGGTNVDPGENTNIPGEMYDEIHEQQDGESFWTHDDIT
QGTPKTNRRFEEEMTVGATSVWTRGDIGRDMYDMRDRLLDAEARRDQKAMTCLRRQISEAQGLAATTARLDAAESQLREL
QAKLIAEQVARTQIEQEAGLREDEVKNYQNEWACAVRALRRAREEGKKTDEEKRRIQGRFEEARDKLWRYHEALRVREAR
AQGKEEGRAEAWQEAERWMGGSPPIPGVDPIPAVPGAVLHQTPMTGPLYLQSPQLQSPTANLFQQQQQQQQPLPPQQPIS
SAQPLPMQSIAQLLEWLANNPGTFSQALGNQDQLQGHQNIHPQQVQVQGMGVLPPQQPFAVQHDGAAGQYVGKAAMSPQM
QQMPSQAHQQQQQPTMVTEMMPTTQFQPVGQSSQMQQQMPQQIYHIPGTQQHSQPHQPTSTRSHGKRLYGNIPNAQTDRS
SYGNALMADPVLNLPTADSYLERVDHDPGLKKMMAATRSKTVHTSQVPIAVTIELENGRQPLTATKSHFDDNRSDVDKPL
PPLKVDIPGVTRSHTFRAAPTDSISSSRRPKRISLSEGLNNYDYHYHRRPMNQIPDGDRYPIFPLPGQNRQNGLGTVEPT
NINHVIPLEVSNFQSPNSEYRGGRASEWSTPARHNPGPAASSVRNKVASALRKDMDIEPELENIEEIHERERFTDRRAGQ
VPAPMEQHGETGMPPHMPFQGGRGPSGPPRPAPSMPNMRHRIQPVMPKPLVHSRARSDSHPGVGRPQSHSIAALHNARQS
GDPIIPPHLATAAVSSGVEDVRGRQSALGLSGVGGDDKGSDGIEGMDMGRMRAPTSSRSPSNNLNVAAIPSQVSAQSQIS
PTTFQPPDSFARATENGDGTHTGRVPISLNTPPGQKGHSNAVDILPSLSVLSSRAKTHPHRISSFNRRSDSRRREPRELQ
LPDSGSDAQAAHRRARNSHSHTASQPHLPPIVPPIENHTYQPHHAYEAPLPASRSEAPTVYGRMPDNTLTSTGTLKNELR
TIDFARDIPLPGRMGTTYDTRTTVVPVFPQKTFSRQPRDRPIASNSGKGNGGNGSSGSGNRVDPRLYVRPLSRSTMKKAS
TYAASVPPIEEVTEPESGRDTLRRSRVSGTIPS
>XP_003192208.1 Trehalose-phosphatase, putative [Cryptococcus gattii WM276]
MDSMHPDPTPSIPPSLPELKTQVARLEASHKEKGLPLSGRIIHVMHHLPVEIVRIVPADSLESAGAGFLSPPMTPEFKPE
DAETTVESADAKWRIHARTAHPALVSGIKSLSETHDQLLVAWTGEVLIQPDNTQSPQVPSQPTFSSIASNLLAPFSGTPG
DSTPRPQPPPQQGTLKVFGGEFNEADQKEIASELDRFAEAESKFDPTDKLKYVPVFLPPDVSKGHYEGFCKKTLWPLFHY
LLWLDSTATVPSPDPSWLAYHKTNQMFAQRVAQIYKPGDLIICHDYHLLLAPKMIREALGQVFHPNAGWGTAHPSPSLHH
AHGKGFEWDSNQQTPTPEKAKGEKIGAFMNHVGTALGNHLGIMEHGQQNEIMIGMFMHTPWPSSEIFRCLPKRREILDGM
LGANLVSFQTYSYSRHFVSTCIRVCGYESTPGGVDANGQVTAVGYCPIGIDIKRVVHDRDQPGVLPKAQALRDLYKDKKI
IVGREKLDVAKGVYNKLQAFEKFLQVYPQWRGKVVLIQVTTPALSESPKLERMTAELVSHINGTYGSLDFTPVHHYHQAL
EKDEYFGLLSCADLALITSLRDGMNTTSMEFILCQDKTSKSPLVLSEFMGTAPSFASALQINPHDLLGVAQAINKGLTMR
PAEKTERHAKLLEGVLAHTSHTWAATILKQLLENVGGEHTAHHTPVLDTALFADAYKKANKRLLLFDYDGTLTPIVKVPA
HAVPTERTRNAITTLCKDPKNVVYLISGRDGDFLEEHWGHLDRLGLSAEHGSFVKQPGEEEFINMTEALDMSWMSEVEEI
FKYYTERTTGSTIEVKKASITWHYRNSDPDFGEFQCKQALDLLESSLAPKRPIEVLVGKKNLEVRPLAVNKGEIVRRLMY
ENPDVDMIFCAGDDKTDEDMFRALRTVFPPGGVVDDNPVVLKPPVAVTSAMEPEEADELPDVELSIRPKGVFATTVGPPA
KRTLAGWHVTCPEEVVEALESLLEEIQVV
>XP_003192209.1 Hypothetical protein CGB_B4500C [Cryptococcus gattii WM276]
MKPDTDNDGEYSHDELDLDTRKDSVRNGKGKDDGKEGKEKRSTINRVNRACNNCRRMKMRCVGADEPPCKRCRNSGLECI
MEKPGKSTSGGDSGVGEDRIRSLESQVSSIQSTLSDLVTTLRAGISSGASNASGHTPAGVATTTPDHAPPMGGIHIPGTV
SGLVLNSSVSPSVPSGTVDPAAHFRHPPVGTPATNYMGPPTSSGFIHSQHSTDPFRPYTSNTRVQPIGLTHTAQNSDTSA
PPHFPDAFEEASWQHDVSAIPSNNPRWRASAPHRNDGPKHPTRHMSLPPSRAGSMGPPDIFGPEEIINPLGEMSNMAGLV
EAAVERAREEQAAQSTGKAPTPGDPGSGKRGAADMERDQSSDDKEGLSKKTRFASPPPESPPPLGPTVIETQNLPPRAIV
PGLWPIPRRLHQHAYPDVVTAGYVSEEEGKELMQIFYTGSSNFIPCYDPAVDTWESLRIRSPFSITAIVWVGARVRDGGG
PHSEIQKACLAHAERIAKGTLFHPVHRVEAVQSMVLLSAFQDNGWLPGGHAVRMAVDMGINRSFIHLLRSGMGQGKSKEE
LEQERTLVVHSRVWFGLYLMEHQMAYGTGRPAIIREDEAIHQCRRLLDHPLSIPSDARLVSTVELTALRSPLHIELTAAP
DLPIAESTLRRLKQANQDFDAWERYWDRILTDRFGKCKGDFFRDSLVIQRQYAELFVNSQLLRGIKEPSDVVGMPEEKRT
LAIRAMRNAQKCLDICLHSENYRNGLRYAVHYTHVCAAFAASFLIRIARLFPYELNLKKTAKDIEELASVLSDIPAGRYA
RSLRLILRKARRQKVIPAPSVISSPNRLTVPLPGGHSGKSGDAPGPSGITTFSPSQLVNPSFYLATSPATSVAPGTNVNS
AAPNSSMLLNAANQIIGDSPSSVELFEFDSLFAHETMEKAGIPLGENDQLPLFLDGQSLGGSAAPTDTAPYVGLEQFFIP
QDVDNRLVDPSLRTEDQQGQGGSMPMDVWW
>XP_003192211.1 DNA binding protein Ncp1, putative [Cryptococcus gattii WM276]
MDRFSGDSLDASTQQQSNIGLSTPQRVVPEFEPTTMAIAPANSEHDTLLANRAADLNLNNRPASRNTRRSSRANGIKAGA
GKGVWDLEDGENSGSKGMSDYAGRDGDRASMNRGENGNNPGLGSVLDADPKVFRDETYDDTGRPNMSLRPSRSYIKPVPI
VTTYDPQLPDGGSIKRRSVAGSVQSPSNKRPSSRAASIDNEPLQKSMSPRRESKTGSVRSNAYVADYHSNDHENQPPRLP
SRTASARNRQFNEAGVAGVGAAVGGLAVGEVVSQQRQRELQGGNSRRNSGVALQDSGAVPRATTTFEEPSDQQGPAARAV
SPRPQSAFGHRPQPQLLAINEGQGEYQQQDGRDSRAGVLGRNGTVISRANTLGRNGTLSRGANGGTIGSRKGAFGRGAGA
SIGTQPEEVLGRDDIHTRAELSERILDDATLHRLSTMEKKDARRLTKIIKKEAKTEAQAVQTSIKELERICALQKEAATA
ERKSQLRLTKWTTREHKARMRFLKEKERYERIEGELRNAENDFEERRDHAAGLTAQVAEKTQDLDDLRAQKAADDREREV
KILALKNPAHS
>XP_003192212.1 Hypothetical Protein CGB_B4465C [Cryptococcus gattii WM276]
MSKMEKGKAESGKTKRKHKGKQSKRVLRIRIKEMGKKPLTTNCYNLPPDSSRAYNLHLITVANLAKPLSQLQLAVMSGLT
KAKRSITAMRSASLLIALVHGAICQKQAPDSKF
>XP_003192214.1 Hypothetical Protein CGB_B4410C [Cryptococcus gattii WM276]
MATTPVSTDYGSVTASVTATLFDVIATSISSVSVGDTVYETQTLAGLNDTSLVNGGMGTSEATSDDSEGNYVLNTFIGLF
IVLASSVFNALGLNMTKLDHVRQQSIPKRQRKKEYMRLLWLSGMGMYIASQVFGSPLALRYLRPDWVAPLGSSSLVFNFL
FAYWLVGTPVTTSDLRGTAVIILGVILIIVFSSINHGLQQSLSIERLNSLWSRPAWLAYFIMVVLFTASAYIVSLLLQSL
LASRASFSPLASPSLELPTSRSSSPNPLVKSYKKLTGIWGKFERFAVGKLEVVFQRTDDAKVTWLQGIGWAVAGGSLAGL
CLVFTKAVVKIMWLPGHPFVHPSALISLLLVILTAVLQIVCLNRAIVCADTVVVVPLFYAGYTVFGFVNSLVFYDEIKQY
ARWVLIVVFLSIAVLISGVVLLSLKSSANTSSDPYTVSAQPSGSMRLRPRTPKSEMDAENNGEAAGPSAYRHKEEDDEEY
EGISGPGNVLWEVGSVSEHSGDEHEGEEERAGKGVGGVKGGTGERRGLLGEEEQDVHEGEDKEGEDKKGETRNPFDDEDD
GFGEYEGVNVEEEQSTERR
>XP_003192220.1 Hypothetical Protein CGB_B4300C [Cryptococcus gattii WM276]
MSHRTADAPPPYPGTTNDAQYDLTPLPHTANRPRLPEDKRNPHLNNLPEDTKIVKFQTIVRENKEIVVGRIKVPTINANG
THHAFILRRYDTNAISLTTMYKVAFPSATEEEEKREMDWVKSSFDTRGTNGGRDSEVVRLAGQWVSRNLAIHIAPAYNLV
QLVAALARAVPDPNVAYRKSQRSQAAADELARTKAKQAQAPSTVPAVSNVPVPKPQATIPSMTTEVSSPASKRRRKDSVT
EASGSATQTVAEAQPPADTSEADDTRHITIEATTTITSPTGANVDMDAEIEQAKQLVKNLRQEIQLRNEAGDSLEDQGVA
VADDVRGVKRGKHEDEAVVISGGAGGKDRVVRTNRRVPQTAGGDVGQRFGWGAFVFSIGLGASLTLFSQYASSLL
>XP_003192226.1 Hypothetical protein CGB_B4200C [Cryptococcus gattii WM276]
MHSSSPTAPLPDIHRVAVTSTKLARRTYGRRSNVHKEKRKARGTEQEYSETSDVDISDDGHEEDELHLSRVKRRGIEVGS
PRSKARSTNDTRPVNQANKSTVRIASSISPTPSSRPPSPSPQMKETAVLGQPELVNSGLTRPRLIARARTHQYKPSPDMS
TEPRILPSESSASASNRYATRNCGRPLSPSLVNRREISELFSGCFSPHACSYSSVKSGDAQPVPTSVEGVHASSSARSGG
LRRMLTKTQSVGASEPSTPSKPDKKDEHEVGPASSWILAAPSTPSRLALRRTQSMPSSPAEPSPQGADIDPAFTAHPQIK
QQPGSGGRAKRTYGKVRTIMVELPRGLEDEDQTSYGTMSQGDDSQLQASYVELRQRYEVDNTIHHTNRSASLLHDMLQAR
APETVSDMRSRGENRRFIDELGYLFDGISDPAASRSFKRSSAMDILQNMLDEYWLSKMKICGQVDKAWECFIGAGEDEVL
ESACLVFLCILFVSGSGLEYVVHNDPQNSVSLLLKLLKTHEGPLDPSYKPQVTNSVSKLRKICENLEDNWRTARSSTRYW
ASCVLNAICQNGMWAATGTELEKEEALIKVLDVLKEEIKSTSDHFDLYEKGLDLQSNERSLDLGYLDHCLRTVLSLTEHS
STQREELLNSPEKVAQVLVDVTLATTHIALTHDSHLLEASWCSLHTVQILAQLGTASAQWAIAVMECEGGPICLARVILK
RADLVKNVKDAHEKQLRVQETVLDKEEGMKTTRPSTHETKTSEEELLCYALALFTTSVLADKSFVFKIAQTNIQSGCVGL
HACLRHCHCTSAVPVGLHLVYLYNQYSNSCDDPLASILKGNLALLLSKIIGVSAETEDQVIQPLPGHSRTTKLNGLLQSL
RELGELRSMMQNTVRRLVPSALSMEGRDEEGTENTDAVSETIREVEALL
>XP_003192228.1 Hypothetical Protein CGB_B4160C [Cryptococcus gattii WM276]
MPKRKSNPSDHVPNPPLPLSSLDAALDLLVCDTFTRLNSVAAKFEACAGVKLNDGVVKARWEEAVSRYWVIKSMDELTCG
AKKIDVKDGTAETDYDVLEQNGVGGNQVAGKTDNNGRPLPASYPGAVAIHCLSPEEEHEWRKWTPKVGDVVLVDTLEDGL
WPAKIIDKKTFFQGRTVPRGSHFFPVRIYNEDMPPSITVKSRLIPLHLRPSPPLMASTALLSAYHHAANPTTFDMLATAR
EMLAAHNRLHPGVTDEESRAKFKAEKEAWNRQVNWVMGERRVEKLRSTAEEREKRLRAVARSTFTPVNEGQECPDPCEEE
IGSFFDCPKKRRTVPRNENNVNASSDSCSTIFGPTAPTFPHTPPRTASPSVASLIRPSLSNTTRPSSPRRTPTRSDKRRV
HSFISDLSPASRRTYTPPMILPSGDETAPPSFGSATLPSEMKDGKFDFVSPLGPVKKGKLSSNPESLASSTSSSISKPQL
GRSGSLEIVREEEEEDGWTVVQRRGRRAGSEPVKQTMEGEEKTIADDMEL
>XP_003192229.1 Hypothetical Protein CGB_B4150C [Cryptococcus gattii WM276]
MASTHPTTSIARLPPEIQLQIIHTLKQISSISELINLLCTCRFVMAECESRLYERVELSSSAAASFFKGFNLEENKERCF
FVRSIEDQDQNNHTVIHQPRKTVLQKLELFGNVKAMRFDDAESIIATSEAVMELKRYRNSMSASNVASQVSCEPYDILFP
QLRRISFGPSSLPRLCRDQLPWGAILDTLESAWPDNPSLCFHLPPKPHDTYGRISGYLGKRVRSLVLHHGYPSDLILLDK
PSGIQAEQVTMYLKPQQTKGTYTCWEDHHWSIVNFYKKYFGERRARHFVNPSSVHSPIFTFVNVDGSLDHIRNDIGHQLR
EMELEDGLVEAIQNKMRLVGVGDVPEGGCEVCGM
>XP_003192231.1 Hypothetical Protein CGB_B4120C [Cryptococcus gattii WM276]
MSSNSPKREKLDVESSQDREARLGQLLQSISSASNQPQGNTPINSLNPLPSRPHAVSESDVLSRVRAFLPQFQASNDALF
AQARENPDSVDIEKGQSGQYISMDLGLGVFDAPENPKGDMGPVIATQPPESLTHQQEDGDEERDSDSDRDDDSVVSSSNE
SKSEDEIDTKAELDAEDNKRELKT
>XP_003192234.1 Conserved hypothetical protein [Cryptococcus gattii WM276]
MSWFGSSKSSSNSVAGATNFWPSTSYNTGFGELTESDTAWLNANNQGFQTETNVWYTVLADGSLLMVQVIWSYLGIFLIP
ATTQMTFKHYNPITKKAVWKSVHASNAKFNKQGCKSDVFEIRHSGSPNEAETYNITASLEKDVQITVEYTKPTDAPGFKL
GSGPDGGISTFGKDRAKREGYVVHRFHPFIHGSGTVVINGQAIDAKGEGVFIHAIQGMRPNLIASRWNFCFFSTAPGQDE
EKLGSVRAIQMEFETTDDFGPKGAKSGRTKVNIGAIYCSKTAPIPFLITGQTHAPPSDSTYPVPSQDISSATHLNPVHDS
ETGYSVPGSIEFKWQGDRRDGQGKAGATLVIEKQGKVLGEGGLIEKVDVLAEIPYVIKKGLTAMTGTNAYIYQYHNPATL
EVSLGEEVIPVKGFVFNEASFISP
>XP_003192237.1 Hypothetical protein CGB_B5050W [Cryptococcus gattii WM276]
MSSSFPSGGICRSLGKYFLFQQKLLSIAYSCAGLITERDSTHGSLAKIRTIYEGIPMGYIVTSILHDPLSCFGLSIHVAV
RLPVSATVSYKDVKDCYVLEQTLIRLAWNAALSKLENGKSPRKAVKNVRKVLARAIKSIQGMIGTAAYFRFAHVHYNKVP
TYWAVVCSLKKPPVAERWVSELEKRRVDFMKSLECTLGALARDQWTTEQKDTSSKIDCLPYDGKQTFQMVKNEGETKKRN
TKISVARKLSRNLS
>XP_003192239.1 Hypothetical Protein CGB_B5090W [Cryptococcus gattii WM276]
MLSPYSDHFILAQEYVAFVGSVFPTPVNEDPSAILSLPPTPDISNATLTSCYRNTDRPLSSFCGPPRPYILPDSAAMSLT
IEPQHLILDSPSHTCTTESRELGPDEEFRKAYGHIEGSLWSNNPIDSDASELEPIDHSHYEPMTPEKGPAAAPAWMQDDE
DEFEIVLGEFPVPPAVKACGGKSKPWKRLPVTNDDIRKQNKWLEKKRKLKYRQEKRPVEKAEGRTKEKVKTYESNNQKIV
VF
>XP_003192241.1 Hypothetical protein CGB_B5120W [Cryptococcus gattii WM276]
MAVAAQPTPYLSHTSANALISDLRPTTFSDAALTHLNTLLDELLIALLTSAQSLNPLDLRREAIPSFFSGDRGTGDTTGV
RALGRNAVAEAEVELRSWQEGRSVRGYPPDGKGPGTRTDRSFPLLQAVDLMRVKCAAFSDESDQKEAQALAAWKKVGGDA
SEETVVPSALWITAIIEHVCEHILSSVARIVARDSGTAVAGLQELHTALCEDESVWGFFKRMKVKNQLQLTIRSTSRSKW
LGTPRSSPDRRSQGRASPARSTTSLGRDASIDTARTTHIGSPSIETSSTGGIAGGIIGKGSTPKRGPTGSPISKVLQRAQ
HERSGSALSANTNSILGAFHDSFEQEEGQSQDEVDEKEAQDDFDKLVRSGETLKVSLTPGRLKSFEVGHGIGDILRLSTD
HLNDKRRSHSITRVPVPTDPLTPPHNSAEQSSSNTPVSTPPSRPSLGSRHISGSSRKLITRTAKIIEEQEEEDELRGAAS
SKKESLFDLLANDNFGYPEPKQTPTKRTVQAVVVGTPPPPFPQPLTSPSTNSRRKAAPGPINVLPRTHQSSIRPKEASYP
TLTAGVPSKDDEFIIVEKRNRTEAQELADFFNSEPPPGLMQDDEAHDEQLNTSKSKGLKGFISKVSLSSKKKDDDKYRPL
PPVKQHSQSQEQPVSSTGLSQLNSPTSAAQGRTMGGLWEVKKQKSTGNMMTGMQSAYRNDQSEPPLPPAPTAATGYSTPD
FQQRNALHPRIQTPPKVSPISVREAMPALSENTVHKSPHQMVSPFGAGSAEKIAGPDVAGVSLADPIDPANTSRERRVRP
TSPKSNEEKPLVISKTTSITTATAFSTSSKNLSATRIESPGTGSSRGVSSFTTENEGSGGEHSPIFATKNVNQESKPDEQ
LSSEPNEPTLIIPASSEMPVGEFESQPIPLAAPLKQTSESVASRDAVPKRDLVPLRNLLDHATSASECRLLLNAILTQFG
VPYSDLESCRSEEGKEKGKHNAVETAEDGVVAWLLAGREGPVGSYLRQPQAAVPVPVAEEECKKDGSSNTDHDQLIISPI
GGAVLPSKFTCLFRDEDAVPPSATTTEFTTDGETLEIVEGQVEYVKTGERGEARLVEA
>XP_003192243.1 Integral to membrane protein, putative [Cryptococcus gattii WM276]
MKENYAVENALGTIGAVLWMVQILPQIIKSHREKTTKGLSASLMFIWALASFFLGAYIVAQKLSIPLQVQPQAFGVLAAV
SWCQCLHYERGYSLKSVWAIFIAFCCAFAGFETGSVYALWAGQRNGVEWPILMYGYISAVLLAVALLPQYWEIYKYREVI
GISLLFMVVDILGGVFSFLSLFFRNHLDIAAFVSYALVVVLDGIVVILYFILNPIAERRRARQAGRHSDSEAKIEGSSSV
GMSTVPTLVGHGLMIDKEVQDDGDRRQDNVRVDSEMEQSRVDDRERMKAGGAEVEVHGPKAQEHESQDHQENIVKKA
>XP_003192245.1 Hypothetical protein CGB_B5200W [Cryptococcus gattii WM276]
MAEGIELKPLGASAPPLPPRHPDTAPGSLGKAYRSAEEKAKAMIHLQQDAGLDAISVWALVLSSWFAILAIPLLLFPRIL
IFFSQTPPPIVPFSSSSAANAAAAARENHYDTLTPLEYTLCLSLSLGLIAMSLVSLFILVPTYTPPSANPSRTPLLGILV
GLTTVSGAVLWNAGGLGGLGVFVGGGNVFVAIWGWWVIVFGGGRGKITKKQHKHNTPERLRKL
>XP_003192251.1 Hypothetical Protein CGB_B5330W [Cryptococcus gattii WM276]
MWWPEAASGRTLGPTLALLLTALSFMPLEGLAQKTSTGNSEFIGCLDDSHKLLAGSHQIKKDTAKRSYYDCSAACVEAGA
YPYSYFTDLGKGVQKCHCSSIGPRPSDYVVQPVGSFGCRLGQTRAALTQTDHHFIVCSSGFIGSFSRAGTYSSPLDCLDA
CGEDEGALFLPTYNGFSCRCGGVTSVKSVAACGAPDAEFSYVYKPAKKPKALKSKASSGTGRKKLGKGSKNRLDLQEDVK
KYDNPCDDPDSILGYCGFGEEDTPVFHDRTL
>XP_003192253.1 Hypothetical Protein CGB_B5400W [Cryptococcus gattii WM276]
MSDVSTLSDSQPIDVSKVEKAVSEFNQPQQNANHHPSENTLANLSQARKNFLVLIFSIATFVDICNVSGVAVAVAQISID
IKLDYSQVVWIITSYSLCFAALLLFAGRLADLFPAQIVFEGGFIMLGILSLITSFVTSNKYGFLILRGLGGIAGAMSDHL
TVHLFPEPAEQQAKLALLGLAGAVGNVLGLVLAGVCMLASYKWFFRVIAIICIVFTIICVMILPFTGSTYTPDPNMPRWK
RLDFMGVALMMGSLICFILALTQGPIDGWGSASFIAPFILSFPLAIGFFFWESKIPAKSAVLPSSVWKITNIVISSLAIG
IPFPFWATSQLLYSTYFQEVFGWTPIKVAAAMVPQGVTALIIGSAAQVIPQIITKPRITLPIGGALVIIAEILQVFSNGG
HGTDYWRYCFPAFVLGSAGAVMTFFASAINLISYCPPEMAGVAGAWTQVISQVAGAITLAVQASFEGDGVADWNKAGRRS
FYFQIAWTAVLLLQFLIFYRKPGTPDEEHEAARKRIRESGKDAGV
>XP_003192254.1 Oligosaccharide transporter, putative [Cryptococcus gattii WM276]
MIPPASTPPASNPLLTARSLVLLQLLSRILTFTLNQSLLRLASPSVFGTAAIQFDLVCSSILFLSREGIRNALLRKTGVN
NEVEPKGGSQIHALSVAPLQLGMVIAPLITGLYLWSSSQSTTSQQGFHLSLILYVASALIELSIEPCYIRVHRSSPPKIN
VRVQAEGGMAIVKAIVTVASLVGLGEGKALISFALGQVAGAIWLAVRYIKEFDWSVKSLVTTQRVEGQPRFDPDTFTLAT
ANTWQSLIKHLLTEADRLAVTRISPLDDQGGYAVAMNYGSLIARIVFQPIEESLLLYYSNSLSSAATFPLFALTIRLSLY
LSTIIQAFVPPLFPAISPLLLPRQYRGTSASSILSLYLKVYIPCLSLNGVTEVFHTASADPSEVKRQGRWMIASSGVFAS
TLFVLTHLPPHYVSKNGGPFQLVTPNREECLVLASCAAMVIRIVYALRHAKRYFSFRKPSLRWLSLLPSVKIMSWACLVR
LVLGLLATSGRWERGWKEWAELIGIGGVMGLATLGFIAQAEGGHMKGLRRMMKAEKSN
>XP_003192255.1 Hypothetical protein CGB_B5430W [Cryptococcus gattii WM276]
MADFDYGYARLQTSPATAPNDNPSQFVSASDANDEGSLQATLDGNSDAKRDNGEKKGGPSADLGLAEGSNSAHGGAQPPA
DPRFPYANLLASDPIQPSDQFRPDVATGYHPYYLAPDHAASSKPHESSSQPLPSLQNSQTPHRTQISRQQHRLHPYQTSQ
SKIMNRHTTARAHWDDVSSPDQDVQGQIASANSSAANTPASVPPPPPAAAAAAAGASEATEGTISKPTGRSGQKRRKKYT
RTRTGCLCCRSRRIKCDEARPVCKRCTIAKRECVYPDGAGSSNPASGTDAPGVVNKGIGRSSGEDSESENDRDRKGRPGS
PSALRYPPIPNGDLRYGGGSNVYDASALNMAPMPGGLVGNGMGGGMSLMEMGMAQQQQQQQHQQQHQQHQLSAQGRGGFG
SEAGKQEWGLEQGGAPMLSTPNFLLPWFPTAEERSLILHYCANAASLLMAIPSGLNPMLAINLPLALDSPRGMNPSADAL
RVALLGIGAIHQAFLLARSGVSNHQTAAMFQYASTLRDTGKEMVRRAAHMGSTGTTDAALGAATALATIDMFFGGSNWQD
NFSLAKEMVRARGGPAEMLKASTPKTLTEGVTVSPARLMLEILAIYETFGCLTTGQEPTLISEHGENWWLETSRSTYEEH
SVEKQFGMSRVMVLLFVRLTRLINRVAKSNIKITELASSTSSASDPYPQFASLIPTPSSTSGLNGATSFAEDSLIKEAIQ
LNKDVDTWIESLQLSTLEHERVQVGNRAYAYAMKILLLRRVFKYTRDDPRVQSAAQQVLQHCSWSTAALGMSIDLTWPAI
IAASCADGSSRQWVMTLLEGFKSQCCFDIDTAARIITEVWRRVDTGEGRADWKEVCDDLGLQVL
>XP_003192256.1 Efflux protein, putative [Cryptococcus gattii WM276]
MSGIMAPFQHPLSTESLAPKADLLAASSGQVSLPPDPSPMTLCESRLATGSGEIKLERTSTRGTNINSSVSNESRKERDI
YEEHPVESLDHLPSKVATIKHTIPPRLTTPRLITISAILTFTMCMSAAGQQALNIALPTIQTDLGMSESNLQWITSAYTL
TNGCFLLLSGRLADIHGRKKVYLAGVTWYAIWTLIGGFMKNGAALVVTRALAGSGASMSTPSAVGIIAHTFSGRARSTAF
ASFSAGAPVGGALGLILGGLFTSYVSNTWRGALYCIAGLAFAVSICAFFVVPNDGSHSSDRRVDWIGAALVTVGLIFLLF
SISDGENAPNGWKTSYVLALLIIGFFLVVAFFFWERHIINNTTRPPLMRLQLWTRAKGRLASVYFIGFVAWMGFTSLFYH
TTLYYQQVQGTGAVGAMLRFLPTSISGILCNVLVAFLVSKVKTQYLVCTGLLATGIANLLMALSQKDTLYWRLPFNAMWL
SVMGADFLMATSLIFVAALALPDEQSVAGALFQTLIQLGGSFGLAVTSVISDVQNQKALRAGKDEIEALLTGLHAAFWLG
AAMSFIALIIALIALKGMGTVGKGAKGGGLTDNKHKKEEKETGEEGVKAKEAVQRRGTNDDDIV
>XP_003192257.1 Aromatic amino acid family biosynthesis-related protein, putative [Cryptococcus gattii WM276]
MSSSSADVLKISILGSESIHVGFHLLPYIFETVVTTLPSSTYVLITDTNLSAIYLNDLKASFEEATAQAGNKARFLVYEV
APGEGAKSRKVKGEIEDWMLDNKCTRDTVILAFGGGVIGDLAGFVAATFMRGVKFIQIPTTLLAMVDSSVGGKTAIDTPH
GKNLIGAFWQPSYIFVDLAFLTTLPTREVSNGMAEVVKTAAIWKDDDFALLESRSAEISLAASTRPTGSPTAGRFASDRS
HAQSLLLTVVSGSIYVKAHIVTIDERETGLRNLVNFGHTIGHAIEAILTPAMLHGECVSVGIILEAEVARQLGVLSQVAV
GRLTRCLQAYGLPVSLSDRRITALPASSQLSVDRLLDIMKIDKKNSGPAKKIVLLSRIGKTYEEKASVVADDVIRKVLCE
SVTVKAAIPTKSPITMATPGSKSISNRALVLAALGKGTCRVRNLLHSDDTAVMMNALVELKGAVFSWEDGGDTIVVEGGG
GILSTPAKGKELYLGNAGTASRFLTTVCAMVSGSASSERSTIITGNARMKQRPIGPLVDALTANGAKVKYLESTGCLPLD
IETDGFRGGHIQLAASVSSQYVSSILLCAPYAAEQVTLELTGGQVISQPYIDMTIAMMEQFGATVERQKDEQGNLLDIYV
IPKCTYVNPAEYSVESDASSATYPLAIAAITGTTCTISNIGSSSLQGDARFAKEVLEPMGCTVEQTLTSTKVTGPPVGTL
RALGNVDMEPMTDAFLTASVLAAVAVKPCLPERRVEGLPETASRIYGIANQRVKECNRIQAMRDQLAKFSVETDEFDDGI
IIFGKPEASLFRGASIHCYDDHRVAMAFAVLSCIIDKTIIEEKRCVEKTWPNFWDDLQNKIGVAVEGVELETHNQASTSA
KPTAAIDPSQSDRPIFLIGMRGAGKTYVGRMAADILSGQFTDADDVFAQETHQSVSEFVAVNGWDEFRKKETEILSKFVE
EHRGNHVIALGGGIVETETARGILTAHVAKGGHVVHVTRALEDIEAYLDSIGSTAVRPNWGETFADVFKRREPWYQACSS
HEFYNVLEAVGGQSQEEHTKAMRAECGRFFKFITGRESNRPRLSTENPTSFLSLTFPDITPALVHLDELTEGADAVEFRV
DLLSITGQAPTGPALPPISFVAKQLASLRLATTLPIVFSVRSKDQGGMVPSDNAEAYGALVRLGLRSACEYVDLEVCWPV
QVLDNIVRLKRETHIIASWHDWTGDMAWDGEEMKAKHLLCEKYGDVAKIVGTAKSGLDNAKLALLVGEVRSRPGAKPLLA
INMGAAGQLSRVLNPILTPVTHDALPSRAAPGQLTAREIIQARALIGFLPAKKFVLFGCPIAHSVSPLLHNTGFATLGLP
HNYELHESEKVDQDVLEVIRSPDFGGASVTIPLKLDIIPHLDSVSEDAKIIGAVNTVIPRGGKLHGENTDWQAIRQAAAQ
NLDAGALSDGSFTALVIGAGGTCRAAIYAMHKLQFKTIYLFNRTSENAAKVKASFPESYNIIVVTSLPLPEAPAVVVSTV
PGNSLTLDTSSEGIYFPSDVLSRPSGVAIDLAYKPHMTALLQAAEKKEGWKVVPGVEILCLQGFMQFEEWTGKRAPEKKM
RKAVLDKYFA
>XP_003192258.1 Hypothetical Protein CGB_B5510W [Cryptococcus gattii WM276]
MPLQRPPWVVKDIANILGLDDESVKQMIVPDLESQNIESRLRTHLQDFLGPSQAAKDFTSRYLALRFPSLTNTPSSVPST
QLTPGADLLKSKVKAKTPTLVSAPTAGSSSGISTKEFEAAFGPGGKIYMKNRDADDISFQIGRSSQAGASRSGSNTPIPR
QRQGGAISVNIVEKPKAAAGVATGKGKSKVEKIWDVPKSKEVRKIEAIIASLRSIQESGPKSGEGYNCFCQARLHTLSPY
TPICQTCGLIICTLHAPHLPCPSCAHSLYNAAQLSRLILKVETDLEIQLEKERMEELERERERQEMLLAESGGGQFPSLT
VGSASATGTNNVPLGGARKVISIGAKDKGKGRAMVTATTYRTGSSAPSPRPKTPPPENIMPRPRSIPVDQNKAEKELTKV
LNWRKEEGRPWGNMKAEKRGDAMKYVGVDVIAMRHVDENTMGRRRRGKLKTGEAGRIVPGAQTKA
>XP_003192259.1 Conserved hypothetical protein [Cryptococcus gattii WM276]
MGSPSSSARLTLLPSNYLSSQNPSSEITLQSLIDVSDRMAIEAKEALPYNFDECSYSKGYLRQSVWSCLDCGEKGVCYGC
SISCHSEHRLVELWTKRSFRCDCPTVSMQAEQSSGSKRRKCVLNRPEIQPSLPNEKNRYSKNFQGKFCRCGRDYDPETEE
EAMLCCLGCEDWFHETCLNLRQPADTRSNLPQPLATDAQFPTPATASGGASFVLATEEGEEEEEEDEQVLIPSDSYDSLI
CGECVLSNPFLTSQAGKEGFMIIEPSGSSWAVIGRSIRQDDEAEVGLGEKRGTEENKEMSKRIKLDDRSAAREGDVSTGN
EKRKGKGDVFLAHGVRNRLKFQLDMDTISSLTFPLEDEEIYEPPQDEEQEETIDEATSRVVSSLPRIQAIEALHGYQTLK
EQLNDMLRSHVQSGKTVNKEDIEELFEKLKATRERR
>XP_003192262.1 Iron ion transporter, putative [Cryptococcus gattii WM276]
MALTDYFSPVAFFILLRESLEAGIIIAVLLGFITQIIPKPPSHPRTLSSSGHAPDLPRHSEESGRSENSGTQLLSSGHAS
MDMGYGASRSMSPARLERAEVESVVSEAGKDEELLGADMNRRAIMKKMRVQIWSGAILGGSVAIAIGAVFLYVFYTYTRD
LWQDAENLWEGGFCLLAAVLILIMSLAFLRLPHAQTKWRLKLLSAYQSQSNDFESESRPGSPGGRRHGDALLHPSHATTP
PRHTRANRASAILFGLPFITVLREGLEGIVFLGGIGLSESPSSVVGGGIFGLFAGGLCAYLLFSSTTPLSVHTFTTFSSL
LLFLIGAGLASRSAYALERQYFINHVGAAAAESGNGPGSYRVKGNIWHLTWWDPEPGSGDNWAQVAQAVLGWNNTGSWWT
ISTYMFYWLLITFTLIYMKWSEGRCAICGVLSSRGKELERSRRVRGTVDDDDEDVLLDDRSDIGE
>XP_003192263.1 Hypothetical protein CGB_B5600W [Cryptococcus gattii WM276]
MPSKLFLPLFKIAFPSFHYIPTSLITLPASLGLHFISHPAPTISNYVVSPTTSPLHLPLIFTLVSILVFYLLGLVTGKVS
WVDKAWPLYPPTISAMLFGWVSVNHAGGVYAHNLPRITLMFGLQLIWSFRLFSHAVKRGFYSPKSEDYRYTVCRKLVPRW
AFALIHAFVVASAQPTLLMSLSLPLYAALVSPPVTKQTDGWGTLTFETISRLLPFRLRKAALPHTAVLNMSDYIMTAVSL
LIIYIEYQADKRMYHFQQEKHDKISSLPKEQIIHPPALQSGETQPLVQKEGLPQPSPYPASHHPGFPTQGMWRFSRHPNF
AAEQLFWVSQAMFAGLSGKDNGLNGKGWWAGCVFGPSFALSLLLLSSTTLTEWITERKYPLFKNYKGIVGEFLPQETLFK
WAWTKIRGSREALHQAIYGPPFGENDNAQD
>XP_003192265.1 Cellular response to glucose starvation-related protein, putative [Cryptococcus gattii WM276]
MGNTPSSHATPPSSSSTSNAPTSERERSSSSAQPMNTSTAGRTQRPSVSFHSGLTPPTSPPSPPPPSTPPLLPYGGHLSP
QNPHCLSHPQAHDYSKSAVTRLILDGKLAPFYRGLEDFEEDWTEEDIGRILTEMREKDYAEGVANSYTERLKEEREGGSS
LGNMTKKMGIHKNKELRKEGEKEERERRERRAYLSAVECPICFLNYPPNINTSRCCQQPVCTECFVQIKRSDATITHLES
EPACCPFCVETEFGVIYERPPTPMSSLSNTALATSPNDTGTSNYSQAFSAGSDAELAIGPGMNPIQKETIRRKSVSSKAK
EVVTIDEIRPDWEHKLNAVKAAAARRASRRIIMRQVGDRLIPIGYTSSRAPGTADFSMSLPPIQNGGGADESGSSPRRLS
RRPDDLRENSTTADVVPSTPPSDTANTSTAIQSPGPPPGPSTGAAFAATAPSTSSSTGTPRRLSGQSDKNDKQSGASKLL
SKFSNVRARANSAASSKGHGSGDSKNTFGRTRGNSGSTQTPSPSPALVTTQTSASASTSNSAGSSTVPSPIPSISPLTTS
HTQPQIKTSVPTHSSGLSPTTSTPAAPITTLASPGASGQNSGEADLLDGPKGPTTRVDVPVGLPHLSIDMPTLTPEAPGK
RVEAPAITTASTGVVHSEGDLETTFPNYGTTPLPSTLSASSRTPRVGLQRSHSDITEVTEPEAEGNGPRYTHLDSD
>XP_003192266.1 Hypothetical protein CGB_B5640W [Cryptococcus gattii WM276]
MEGQIDNARKFLNSEQGQGLKQQLFGGGDSNNQQDNEPTNDIQGNQGAPGQFGQQGQYGAVTGAGFGGGFAKDAQGQPLQ
GSKQGQRDSPYEGMDNDDTTASGGYGRNAQGGAFSRQNQMGTDHLNQLNPGGVYEGDDNREGSKTGYSTPGYRKEDETEE
QLRMSNRNVYGQQSDERGSKDNDYNEI
>XP_003192267.1 Hypothetical Protein CGB_B5650W [Cryptococcus gattii WM276]
MSIPAPGSPSFSFLLLQHVLSHPSLKGWVVNPPLFSTMLLILIVKNGGLIIDVDDYKSDRVVEVVRAMMSSIFGLCVGHL
SVSSSTNTEELPWKLFQPSTARISQSSAHASASAKELKGNLYSNTENERDNYHHLDKDRLMIPQVLVLTGLESAASTVQM
KLCEYLTKKRIEVRAGQEQGILEDGMMKLCDFDPMVIWIRRSGADAPWWVIDHFMCATTIQSSEISLPPSDINLGAIIPQ
SYLATLSLLLPYTHIHPPLAVHISNLFSAITCHPSLHSVITQRAVRAFPEYVRAHRLLVGDFVLPDGFEIRLQEEQDGRA
LATKDRRGTGGGVGEIHTWNVLAGEEPDINDLRGDCGRGEEQLEDWYATPSNVQGVWKVCMIHRVRKRQDREEVMWLMKG
SASGGVKKSRRRGVGMILDEILATV
>XP_003192268.1 Hypothetical Protein CGB_B5670W [Cryptococcus gattii WM276]
MAIVLRSNTDLVYLPDHGFVGEEGAFRILPQITRQIHRLNVSHNPLGSSGVLVLFKGLSALRSKHSAPELEMGIWGLHEV
NLAATGVDDEALDGILSYAKKDGLLHQVYLQGNNVRLLESVESIALSLNMSHVEMISLTNNSLIDSNGLQRFLHSLNSPH
LRELHLAACGLTPEAAPAIAEFIRSPRSKSLECLLLNGNQLGGTGVIQIVDAIEDDNRSLMMVGLLANHHSKARADDGSV
RELPGLVTANQEEGEQLEYQVHRRLPALLDRNRILTRRVRTAASRAIGPARIILNALPPSNEATAQRVISDVSSGASTYN
PFRLLDLPGEVIHLIVRHASGDPRALSEGQFTRIKQEAVNRSALKAWSRKRIELLRGKNIMEEKDAIVELKELWLRAGRW
DKWERE
>XP_003192272.1 Hypothetical Protein CGB_B5740W [Cryptococcus gattii WM276]
MRVLSLSRQSCPQLLTRLGQPCLQLSKCLGHYPKRQTSTKAANNDWMTFLKPLSSPNPNLCGQALLFAGLGSYPHTPHAP
TPSSLRIWEEASDALFSPDATIGYQPRGITDVGSIKGGLRSWVEGRSLDNLMKNPDVTAAFILTSSIAILASEQEKSGSS
TLLPTGTTHLAGHGFIGTLTALVAAGRLDLATGVRLARIYASLPASPPGRSRAHLTTVLSARHFHSLSSPSFSVPPASLS
YTPSDLFLNDSAEVVHYDPDEAPKTPTPTQRRRAMQLILDEIHGLEKEWIEHSDEGHEEWAAAGIINSSKVVVVTGTHHA
VLQVIERLQQLNLANPVMDVHMPCPYHTKLMNHAVPKFKDVLERCHFVNKPGGPTILDPMTTHPIGRSATVLLPHLTAQL
RWRKTLSRLCGTPVPEVGKFLTVGRGAKGLGIMLRGELRGRGQNAVPIVIEEMGVGPRDERLVRALRS
>XP_003192276.1 Hypothetical protein CGB_B5810W [Cryptococcus gattii WM276]
MTTRFIIPAAPSPLPPAPAPSLSLLPFSLGPAHAPYTDNHANTSQYFQPRPGANDDGQTVQATFRGRLVIGQYLAVPPAY
RGLILSTSLPPNRGGTEHHPIASDAPLTPCASIDAVEDTSNGGGGRPQRSSRSRSVAGIKGAGQIALSKPRTIRTAPKKR
TLLDSDDEQEDVQDGDGPRTRRVKVTTPKKNAVPEIVIQEPTPLKPLSTRPEVKEPFIPLPDTENDSPVFSIPSPPLVKH
VKEEEEEEGGGGPVRILYPKAQFQGFMLYTPDGPLVGFRADELEKREQQVEQSESQAQSHSHSQAQTETQSQSQSQAQTE
TSLESDSRSNINLRPSWWRQGGAGEGGDEFVRGMGEWLGLVQVLNKPVYLEGLDGSDDDDE
>XP_003192279.1 Hypothetical Protein CGB_B5750C [Cryptococcus gattii WM276]
MAAVTSSPSEVPHFQIVSKIDSIPVVHDSVAYAQSLINSNKLSAKLYETAVGVASKSYDVATPVLTRTKPLLESADGLAV
ATFDRAAATFPYPFKTPTEELIVVKQAKGVYDTKLHPVISGVIAKAASVNSAIGTRASATIHTSQDLAHALLEQLRQLTE
QGVQLPSVLFEGASKASNDVKEIVFAKDVSVQEKSNKFASYVLEQAKPLIDEIYNYVYTAKSKAVEKENKMVEEASDASS
NAADKANGSIEHVEDDE
>XP_003192287.1 Conserved hypothetical protein [Cryptococcus gattii WM276]
MACEASAVSTLYSTSTTYISTIIITSTPVVATPSPSTSLWTTLSCTTSTSRQRDNGFQNLLVSASATGRSTSTIQSSQLA
SEGHLAYTTSRITKPDATSKMVKKAGTEVEDILIESGQAENSSSGVWGVLASNTRQEPGKLSFLYSEEAKVSDLQVGTKA
CTTLTFTSLSTKQTTRIPFSLSTPATSDTITIGEWSHGRNIRERSRSTYRLALTSSLPNERRQWWSYSSDEDDNGNDDDD
DGNDTSDDESCNIITSSTTLFYDLITSWSTLYLTSSIASEVVVPTQTIWADCQPGSTDDWTATSTNLSQPTAQAGQEVSQ
KATWTGTSEYKANTSQKSSKSVTRTSITPSPISMTATSTTVSSYITSSPNTQAAAAADNATSSSAISSTPSSASSHHSKA
VSVGTTIGGVFGLFALLALLLFVVRWWKKRQRIQRTNELRSSWFYGGDVREPDMGIHSEKDQSEYSFSNSGPQSRFSAPS
LLSRQSLAVPTFFGRPIFHMRQESGKFPPILSFKHVRNSFFSRREESSNRTWTDKYKNPPQSSLGGESLKRKISPPRALM
MDTSTDPTGGQVGWGEGGPYPRVGPSLPVAAQQAPSRIELREATPLTWGSPYAATPPLHPPSQSGSLGWQSENSQPELGV
VAPSVGSHSIYSHGSIYTATGLSRYNTMKTTRSEGESMHTGEGAVAAAASSFPMPPLTFPASHGLLHDPYAPSHLPEFPS
ISFSPNFSDPDLHDSELTTRSTAQSSGIWEYATYTDPSGASPVTVFPKSLDDARVTKDWYEKPLWDGRSMTDPTSVYGAA
IVSGEVTGDERDGKSMKNVRWKDEGLDNVPRAL
>XP_003192291.1 Hypothetical Protein CGB_B5470C [Cryptococcus gattii WM276]
MSAPETTSPAPAAAPSTARSEIPASSIPPKPVTPAENLTEPPARALDAITEPTILDRARDIAKPYLDKAEPYVQKVQDAT
KPYADKAAAKLEQLVDKIEGNDPSTSAVPTSAGTLDDSVNNVKATTVGTAERAAAVAEDTGEKAKGFFEQGFNAVQSTFN
QLTNTIEQKTTTDAHPGIITQMSNAVHKGLDKVEGLLNEAAVPTVPPSTSAAAIGTDNNTSTSHPVQTTTNTVPHIPIVP
>XP_003192295.1 Hypothetical Protein CGB_B5410C [Cryptococcus gattii WM276]
MPRRKVAMPYHLPTQSPLSPLETRWGLMTYTLSRVPARKLPLLVTYALTIVKLADHGWISRESLGKGGGSIVGVLSMVSG
LLLSYRFSSAIGKWDEGKQVWSEVRTTIRDGIRMLSTLPSGTVKQLPLDGYEESSDQEGKDKQKLISQRIDELSGLLVSF
AFALQHNLQGTRPLPQAPLCDLLPSGYLSSLKRTEARVRFAANHAGPSGSRSNRPESGRNKDSSTDQEESDQGRELGSLA
FRAEEAISKLSKAAATMDPVDTYRNEELQQQLSQLNFIDDSVEPPSQISDSSFIFTTSEPSKPPKSNLHSPNPPNLALAI
LKLMEVYIEGMREISEDEGGWDLPRRERGFNLVKALSGHLGKAERLSSNPPPLPLTLHLSHLLVIYLAALPCSLLCVVDG
WLLVLITLIAGWCLLGLEALIGEVSGVFGSSENHHPLPIFTEQILSESLDISPPFLRYYKARVIARVGRNTKEVLELDRR
GRKGAEDWVPSFK
>XP_003192297.1 Hypothetical Protein CGB_B5370C [Cryptococcus gattii WM276]
MDPSMPVISESNGAKSLTAPQLHQAVDQLTADAQSGYNVHQNRDNFQERALRDVTMSSNESALMLDPNNPILVREEMKAQ
KDYFRKLKFTYLEQDAKRHFLASITGDEPQRVEPGENEERELINAEKKERLKAAKVGIEDMRNTSVKLAEENARKHEEMS
QQLVEAQTLQKQIRDMELELARIKATHPPENRMTVNQANDTLDAQIVEIQQLTDEREATQAQIDQTSETVARIAKELQRL
SRDREREEARAREVREGREAGDTKVDDICRWLTSSMSFYRSLLGIRSVRAVSETELHLEYDVPQGPIVLVMKLDELTKRL
ADAALIGSDIDIAEAVGIAAGSNDVPGLIADVLARLRS
>XP_003192298.1 Conserved hypothetical protein [Cryptococcus gattii WM276]
MLFSSLITLIIALPVFGSSESRQSRSRIRNSQSLSSTFEQGLEKRGTVYSGRATFYDVGMGACGISNVASDYIVALNSNQ
YGSGYPGPQCGRSITISYNGVQVAATIEDECPTCPYGGLDLSKGLFDRFADENLGVFYMTWWFNDETNDATTSTSETPTY
VAPTSSYVAPTSAYTPPTSSYIPPTSTYTPPTSTYVEPSTSSYASTSIYATPSTDSSSELPASSLSSTNSLADAVIQTSV
PVSKTTTATAAASADAALESSVSEVISLGNLVSLNQAVVNLGRILVVGAQE
>XP_003192299.1 Hypothetical protein CGB_B5350C [Cryptococcus gattii WM276]
MPVHPHLHIFLPSSSPHVNLEARLYLPLTDNHVIPLTNQLATYTSPTLHYDKLEVEIVRAIREMGVERLIIAAHPWGRMG
GNMLDPVLYHLVSATFTPADTADRALIPPLLPPPKTAILTYNVRGVGCSQGSQPWLGIGSDPADLAKVETVVANLLGNIR
QVMRFGYSWGSLLVTLANPHPRLRHILIVSPPCKIFAGITVFSRKSFRTSLNDLLKIGVNVTIIYGTKDEFTSVDTFRAF
GNDLPAVTTQQASGGITNKDEGGTFEKLEIEEADHLYRRDNGEMLREKVGEWLGWAVNP
>XP_003192313.1 Hypothetical protein CGB_B5080C [Cryptococcus gattii WM276]
MSDPLSEYNLYYHIPVIDHNRNQGTQFRPPIVPNHPHRALYAPPPSYIPIRPTTGLVYPLLPSPGQGFVNPGEIFLPRNT
DVSQAVTPSNESVVSDRRPAQLLDSNNHEFSTSGGHDGYGLPPTQFNVPIDPFLFGEPQQGPAALFPQANEPWSFPADPV
PDEPLADFQAHAPPPSSVIDAEALGDMIVVDELDKVEKEEEEGGGNGNELSEHLDQRSMEKGKGKARQKTPKQTVEKRKR
GRPRKDASILAKGENPAGQKKKGKGKGTSGKGGWIRRPKACAACNNRHIRCIGGPPCNYCISRNKTCILEGDSLERKKTP
PLTTSHPIEGPSASSSSYVPLAQFQL
>XP_003192314.1 Cytoplasm protein, putative [Cryptococcus gattii WM276]
MCRLLVYKGTEPIQISHLVTRPRHSIINQAFESKLRMPSSRPLNADGFGIGWYDPLPAIPASAAPHPATSPAPPSTPSTP
CTCPNVVAAQASHSQAYDVQGNYPVDADGQMDENTLEVMKEREVERELENERPCLFKSISPAWSNANLTRLAEKIRSSLV
FAHVRASTMPGAPSEDNCHPWMFDKLMWMHNGEINDFPKIKRALQQSLPEELFLYPSGYTDSEWAFMVFLSKLKDPHARS
FTHVELRDAMMETIHCINKLCKGAGCTGPSLMNFVVTDGCTVVATRYISSRTSEASSLFFSSGTSFDEYQGSGRGLYRMT
KADKRENIIMIASEPLTFERSDWMEVKTNTMMVITPKMNLLQIPIIDEYWVPPQDPASLTRSRDFAIKRGYGLGFASAEA
AKHEIFATT
>XP_003192315.1 Hypothetical Protein CGB_B5040C [Cryptococcus gattii WM276]
MPPTARKRKANAVASAKRSIPVVESATSRTLPDLQTTGRLYQHLERLMQRLQIIKAIVPNRLLGMGHRMGTLGPRARDLS
RIILHVHLAAGALFQGTNYIGLVQQHPSLDLEESNDDQEYHFLGSDAFSALILKATGSATTSLPSGGLSFRQVSSDPKYP
VYFVKHPSLMYGRTTNNGRMVYETILRLCEGGCPDVSLKAASVVQRYTFPAIPIINFKRLENSCMGLQSSGPVPYALLSG
IIAHSIHYIPEIISLRKYLWQEALLALDDEYRQPRLSTLQLALLQMYSRPQEVGENSGQITIAVGRAIGAAHLLGLHIDP
TNWSLPHWETSLRKRIWWALLIQDKWRALLYGRPSYLYHKAHCVSLPTLEDCDAEEHASASDWTSMETFIATCRLTLLIE
LLIDSLPENAQWQAVAALSEAYHWCQDMINFVSVLVQADQYLYWAPFSAHHISNTVNLLLRIATKSRCRSNESMASQAIA
AANNFVTALISIYQATSWDTIGGALRRISSLLLFAQHELIEVRMTYEQLATALHIPLSDDIVSADDFLTSLGLMSNDALF
QIGTDQAWLASLGLWNSE
>XP_003192316.1 Hypothetical Protein CGB_B5030C [Cryptococcus gattii WM276]
MGKPGLQDLPPEIIRQIIEDVERKHSLLLLCKQSSLIASEYIYLSLDSGEEERHSVDGYTPPLSKLIEGLQHTEPTRDAP
FGSDVKLSFLKRARKFQHAFGTYICFRESSSDEKVLENITAVFQSLQKRCIVAFPSLEELHLHCTGWSSITPPNRRCAFA
LAAVSQPSLCYWPFIFSLDELPSLSLQGETRPENKNKREGKEMYRELKFAQGHIPDRVIHVPYKVPCIPSVCYGTLNVVS
YSQLWSHPAWSVDETIDYLKSVLRYAHPEVFNQEDDVVQRLEQKEKHIRDKTLWAFLWVGRFTKKEGKTYGTMMKLVEEG
LYEAVPCMKDRVKFCVRNVGK
>XP_003192318.1 Hypothetical Protein CGB_B6020W [Cryptococcus gattii WM276]
MSVIRLRSLQALRAQRITPAVRIMSRGTASKHDNDPDVRNMKRQRVLAREKARNLSGTQDTSAPHKEHAPGWNEHLAADQ
ATPDGPPGKDLQSKTIGHVEKHHNTSDEAEHHHPRPGPNPTPSEEDVPDRGESSLYL
>XP_003192320.1 Conserved hypothetical protein [Cryptococcus gattii WM276]
MFSQWTRRVNESRLTQRKLTLLGRAIALVAGELLFNAVCWIAAGICFGKTDGILGLALLAWTIGLRHGLDADHISAIDNA
TRQLVSQGQLPITCGLFFSLGHSTIVIVVNVAIAVSVDIYDKLDRVGSIGGIVGASVSASFLFLIACLNIYFLISAIKQR
RSMTRRQALGLPPDEDEGDPSKIYGGGCMVRVVGPILRAVDRPWKMYPVGVLFGFGFDTASSIALLAISAIAQRGPNGDS
ISHGKIVILPFLFTAGMSLVDSLDSILMLYAYATPDSTSPEGKFALLQHPDYKDFHVEDTVATTLTAESGQTEGHLIEQI
DVPQGEIERLETEDNLKAKNGNEISVEEERVGGPSRVDNIGGARNERVMKAKANTMSSLSIILTLLSILVALSISLIEIM
GLIGDNCTQCQDAANDPDGGGLAGSWWRAWARANDQSGYIGAAIVGCFAAILFGWYGAKWGMKKWKARKDAKAAIVLQE
>XP_003192323.1 Hypothetical Protein CGB_B6110W [Cryptococcus gattii WM276]
MPVTKKKGAVFAIYTDSPDRSSQPLSKQPTRTSPRRSTNTSRKALTSLQPKSLVPPSSRALSLKQSAVLKHNPQQDAPAK
SKSKSTIQIYTDPEPSKPKSSGVIGATAIKRRAATSTLVASQPLPVPPSIKRTRDLLSPLPIFLDSQENEGASCRPTTRS
VTGRSPAKRGRTVLSAVESSPAILSSASRRKKEVAMNKENSAPPTLLFDDFEGSPATRTRSKVRNMPFEFSVTLSPLNFR
NTPRQRRRTEVERLLGDSPVLGVNATRRDAVEEMTDHGSPTAEKTGGGKPLAVLTPHILVADNASCYLLLMAQRRCDPIM
PIISCTCMIFAFRSRNGI
>XP_003192326.1 Hypothetical protein CGB_B6160W [Cryptococcus gattii WM276]
MLAIRYSRRCVLRFPRSIPHLHPENDVPHAESSSSSSRRHMSVSLPSNQSQSPGKVENATARKGHKSNFARRQIIANAKR
LADALKDGSSNPPTQLPPSSDSDYWSDFLQTPVPSSPNPSPTLDDLLSKRPTEPPLKPWHSDYPRLYKRLYDSIHTAFVT
KQLKSFARELGLSYVGGKGVSKAAIIKRIMSSWDWVEPRDEPKEPPPKTEVYELSSPELFLFLRDNSLIQRFAQYENLQL
SVVRASEAPQSPFQTSQPGDENRMVLVAKGRNESCNTLRELLDERRKSIMTIEFSKNDVLGLEATVGLKYRATALSEEAA
EASKRILGMAALRTSVLPRHRPLQNVRPAVAHFLSHTPASSIDTRQDTYGLYPFFPSNTEPLPWDLSATTIDSHFYRLEK
VKKWDENSSSRATEQMAEKMEDRLVSYPLSSSERGEKGQLKAVVEELAEGKGKLVAKFGHLLLPVMTQDKKSALWDSPLP
GQWQMENLERWVREDQSRRFIFSPSLTPAMVQRLPFSSPVKLRRLHYRSLPSSLSGECRYLKFDFTLQVRWQDRFAELVD
HLEKTAIDEVVESEIEVKAMGVVDQEVVEKVSEPVEAVEAEKQEVVEEASESSTIEDRLKGEMGTLKEVDLFLSDRPTDV
QLIASAPVPLTNIPTIITSFFNASQASTESSAQPPVSLEIEGEVYHLEADEYIEEITQIEEGIVIKSVKATELNGRTIAY
SEIESSAMEEIPSQFWRQLSNISRDITPEIASSRSFPSVQ
>XP_003192328.1 Histidine biosynthesis enzyme 1-(5-phosphoribosyl)-5-[(5-phosphoribosylamino)methylideneamino]imidazole-4-carboxamide isomerase [Cryptococcus gattii WM276]
MSRRHSQFRPCIDLHQGVVKQIVGGTLDLTSQSSDGPTENFVATHPPSYFADLYKTNNLIGGHIIKLGPGNDEAAKEAVG
TWRDGMQVGGGITEANAQEWLNNGASKVIVTSYLFPNGKFDEDRLKRLADQVGKDKLVVDISCRKRASGWVVAMNGWKTL
TDMAVTQESIQLVEQYCSELLIHAADVEGLCQGIDEELVTRLGEWVSIPCTYAGGAKDISDLALVNRLSNGKVDLTFGSS
LDIFGGKGVKFTDLVKVDKEAKEQSV
>XP_003192330.1 Hypothetical Protein CGB_B6270W [Cryptococcus gattii WM276]
MRQLSDLELVAQAMEPSDKPSESTSKPNCTSPKEPSNSNEPLNLTNLPEGIDASTLTTEDLASLHPLLSSLSLSPDELDG
LDEFQMAEILAQMEAADGVADDLEAKLDRLLETLGGVLGGVEEEIVQEQEQEDRVEGEGNELHGGLIEEGEEDASIGDED
>XP_003192331.1 Hypothetical Protein CGB_B6290W [Cryptococcus gattii WM276]
MTDIQHIADLVGINDQDTFHEFADIIEAFLRSHNLPALSDIQSPKTLSLERLSPVHYLILDHLSYMAPAKYLVLSRYHYK
RLIPRIYRHVTINTNILDACEENYGRMFQLLGHIDTLRFADLTALKNICSLTDDWLYSRLFHNTKRIEIDTQMLRVYNND
YNLGPSGSLSATLGDKFEELVFRFTQVPKKTFRLPRQAFDNILGRQPDIVTLIFAIPYQHCNSWSTLLEYVPDYLEGCEP
GKVCKVVFDIPHEKRKDLRGNVTMTVARHIMRHLRSQGSRQVGWKMEYHVTGAEEFGAVIWQVLAEMMPNNAALGDFFRE
RCEFVELDREKFQFKRRGL
>XP_003192332.1 Damaged DNA binding protein, putative [Cryptococcus gattii WM276]
MSDRAGFTLSIFAIDVSPPMGQLKADPSGSGKVSKLSLAKEYVARQIQSKILSGRKTEVIGLVSFGGRTNNQAYNISLEE
GMENELYRAVSSDVACQTAKPKVLEVLMNLEEGKHAGNPVSALMVGLDMIQSWKITKQWSVDLTLITDGETAFEQDEYEE
AIDRLEQLQVILRVVGIDFQPLSQAVDKSKSRNKRLSEKFWRVFTSTLQGRLEQTSSPRLYPAVKVFDDTLEAARSPQVA
TVNGTLSAIDLHIGSLDVGQNEAIVIPVRYSKATAKASAPTFSKAWKPAMDLQMPMHAAADGISLSNPLISGLLNQSQSQ
GKNPPRTEEMAGMISAEVKQHHSYVIKKPEINASVNRISTQANNLELPEQAEQGNENENEEEDEEEYVDKEDVVKAWKFG
STWVPVPEKTFATLATRKGIEVLGFFPVENIRRYHLIGEARYVWPDLLSPKAQIQFSALVEAMHDRKIWVLKDGGEPTLG
ACVPVIENKGTDEEGRPNVLPYMYWLKLPFAEDERIFRFPSLATIKTNTGKILTEHPLLPTKEQSLLMDELVLGMDLDEY
AREEKRKAQEDEEQDVDEQMDDQDQDGTWFKPWEAVNPVIHRIREAIFHASLTPDLDEDPLGPPHPELTKYFETPAELAE
KVEDVTERLKEILDIKKVPEKRKRRKVQKEELGEDEGFIDEDELFAEPTETKPIIKPEPQSQTSSQPTTSTPIPDQNKPK
SGRLISNGSPIDDFKRVIQVGDVFRKAIQDMNEVVKENVKSSFSRQNFTGAIDCLKLMRSTALGYEEVETYNDCIDSLEQ
TVKAKGFKHPDFWDYFKSAGKSVSKISEEEAETAMEGFE
>XP_003192333.1 Hypothetical protein CGB_B6330W [Cryptococcus gattii WM276]
MSPLTPESINSGYIIPTCDHRLSCASSSASNIQPSNTNVDSCYSRFVRSFAGSASLFPNSRLLPDPRPIARSTLKKQEPS
PSPTPSFHMDKDISAMTQPPVSIKLHRELLITGEPRGDSISPQYHIEQSPPPEQNSDVNHVDRQLQYLVDPRLKLYPFVL
PPNLWEEPTSEGMVQSDQEIQQASRSIVPLSLSTLNVPINRHSTYSPSQSPPSPSTSVTPRIIQNPHFSDPRVGKHHIPS
ALLNRPLNESLHLSSLIPYPGEPKGGCIIVRNYQGKLRSCYGIEAEDAVMRRKKVAILQMSSTHTPSMMTSKKARVHPRT
ALVKRIPSQEAELRAQVARTLIPRGHGTQRGPRGPRMRSKIVEGRA
>XP_003192336.1 Hypothetical protein CGB_B6380W [Cryptococcus gattii WM276]
MYPTRSAPRPPRETTSLPPNHPFATNFKPFDCHANGSTSSLQSPRYHAGTYSSSRSSPPTNPTGSVAKPLSPPRSSTPRR
AVDDFGCFSQPHSTYSKSTKSTFESIPPAYTTLPVELSLFDPRPRQTLLQDVEFILGKKLHFPFMDKYTSSDKKEKKLKS
KSEKENKKGRRLTKEKEYDEDWSLWEGMDLVADEVVVISSEKEKRYRAERNWI
>XP_003192342.1 Hypothetical protein CGB_B6570W [Cryptococcus gattii WM276]
MPLSEADISATPIDDGSFPPTTQPKDPNDRSYAPRSPQPKLVLFNPRSGETETIDLGPASSVMTLEDYRNLNRQTTRRGM
LTGLIGGGLLTYLVKRFKPTPPSRNGLALTFLLVSSSFISYSTSRALLLSYILQVRAKARSQAMANGELQDPATPRSADV
TFDSFSTGDSPATLPSSDSGSFGTPNPTGQLPGRWRPPQQQGQQVNSNVGEELARARLGSTPNNAQWSQGRRMDGGPQGE
GEMMNDPYGSPEQMRDPYAFTGSSRI
>XP_003192350.1 Hypothetical protein CGB_B6700W [Cryptococcus gattii WM276]
MVYLLFLRLLKYLFSAVSVLAGLLAITNYYLNTQTVYGSTSTISSYGGEDSVAKRNDISSSSSEASPNITSIIDNPQLLT
AANVTSNGLLVHISFEWIVTMLIVVFVLKASAHHLKLVQEWTHMNYNEVSFKTLMITNLSLVQNKAKSLVTVADAKREIK
SLVLGSERGKIDASVWFAIHNMNPLHEKMERFKKKHFSWAIKAVAMETFHGKGEGVFYDSCSGRMCGRSKVEFTYERELT
VSDMVRDEALKEKLEIEELQDRIRQGQVDVRHTNLSGTVTSAFVTVPSAKQAREILKNVKDSMKRAGYHVQRLWKNLEKD
VKSRHSHAIIGKFALVVICFVNTIPLMIVTVLANLGTLEESSEIWKAIFTVLAGVLPATISAMFSYVLPYIMRRLSRWSG
ALTRGQLDKAVIRQLFIFQLVSNFVVFSLLGVVYETYLTISEDIGKESWSTIYASLGDIPAKVTRAYISESLYWLSWYPI
RSVVACLQLLQIPRLILKTPQLLMIKTPHDLAEVVQPENFEVSEERCASYTNSHLLSSTPSSIHTCLMYAPLAPIVVICA
AIYFWTLYIIHNNQLKFVFDSKETDGKCWKVLVNRVLIATVFMQLFMVLTVTLKTQSPAMAVGAGLPIGIIFLFKMYLRR
HYHPDGEVFSQYIDKYEDEDIRHGEWAPEYEHELLREDWMPKIKRVKNAKLMKAAMRQFPKLKELLRVGRKADGGKVVGL
TIKKQRKKAREKG
>XP_003192352.1 Conserved hypothetical protein [Cryptococcus gattii WM276]
MSSTASAAQSASTSSFVTSLIVNSALAGGELAAFIGLRRWLKAIYEPRTYIPPKDAQAPALGKHIFYPLWQIIISDPQEI
LHKNGVDPYMFVRFLTMMAKATIPIWLLSWIILLPVDTANSHVLGKSGLDRFTFGNISKDKTSRYWAHLIMVYIFDFWIM
WLAWVEMRHWLDVRQRHLIKPSHSKLAQANTVLVTGIPKHLLSEEKLTQLFSYLPGGVKRIWLNRDLKAMPEIHDRRNYA
LQKLESAQVDLIKYALKYKLSREKKIKKLEKKSKPIPETLSGPVNPQMISNSLNNTTQTAANVDDSIDLSNIESGHGAQQ
VFTSSSDLGLADQLVPRSKRPTHRIKPKWAPFGLGFLGIGQKVDTIEWGRKEIAYCTAELARGREQLQKDIESPGIDHDK
YPPLNSAFIHFNQQIAAHMAVQCLAHNQPYAMNNRYIEQSPANVIWRNLSLNQYERNVRLAISWAATFGLILLWATPVAF
IGALSNVTTLTEKYHWLSWINGSSFGKKVLQGVISGILPPVLLALLMQMVPFILRQLAAFEGIPSRTEVEINLMTRYFLF
LVIHTFFIVTLASGLISAVQQFTDNPGSAATTLATQMPTASTFFITLILTQFTGTMGTLLRVVNLLLYYVRIILLGGSPR
SVFTSRYRLNRPQFGETFPSITVYVVIMIAYCVISPIINGFSAAFFVFATLVYKYLYIWVIDQPPSQDTGGMFFPKAITH
VFVGLYVQEICLAAMFFLVRNDDGKATSVPQGALMVVLIVITIAIQYTIVVAYSPLKSSLPLSLARYSFGMPNNNLDEKS
ASESADIGEQSSLQMSTSREPLVSKILHHRRVKEGLLKGHKGFNSSLGKLSSLGTERPSEETTLAERDIGAGPDGNDIEL
GVQSTSRDDQTGEMPTPCAATIPGPPISRIPSRAVSTTAPSGNEEQYFAVPGGPGVLMRKLDDGNDPNAFFHPATKEPQR
IVWLPQDELCLCEAELQMNEREGIHSSHRGAWLDNNGKVHISGPPPDDI
>XP_003192354.1 Hypothetical Protein CGB_B6730C [Cryptococcus gattii WM276]
MGVLLINWHIQDSVDDMKEDTIQLRRQGGGKWVHVPLSKISHHTNMSAFWESERVDGNYNDPARTKERVLELCFFLDGTC
AAGHSTSACFRLQFSLDENQPQALETNTLLTFNQASTKEREEPESPARYVREISSTPPSVCRMG
>XP_003192363.1 Hypothetical protein CGB_B6530C [Cryptococcus gattii WM276]
MFGYYSPVHPKSAAHSPVYASAMHESPRSASTHMPSVAARDYASRPSSNSSMQQQQQETPQTTKNNENKASEDGFIILSD
MSSHTSINPLPPPRQANQTPHSHLNVPPPSVNDAYVSHFIKPTEPSDPRRPSLHRSSSAPGEHQAHSLLPSALPLGPEGD
GAWKDVHQQPVFEVFNGELTEEGNEMSKKLRHLLETVLKGQEQVGKMHFGLEELGEDDGLGTEEKGGKKEDEKGNMYKRL
EDRLERREKGVDEIMEKLDALSETLRTYHGLGTPKLSFNHTHTPPQSNQTKHRNTISVPHIKTDFPSHDNPPSSASPRSP
TSPTSPTSPRPPSHPNIIRAQSSIDRPSTMRAPQPQSPLRQTFRPETTSSGEEEHHSHPWGARPDSAFSNLSPLRLESER
SPDSPLSSSPRQNQPKTKSFWEMEDEREREKGHKQQWLENVDQVTDSPFQMEDKSRPF
>XP_003192364.1 Hypothetical Protein CGB_B6510C [Cryptococcus gattii WM276]
MTTYLSPRVFSNKENSAVPGVALSDVDAISLSLRTSLSGVTLAPKKKSAALGLGRAPKFTYRRHSNKPYNRCTSITRAKK
AAVEAKGARPKVIARQSKTKPPPLKLAQGPDGERARLERLRKAVWNPPVPIPGQVKIPLKLPYPRFPPFEHIDNEDLKGI
PVQYIFDRLVPFLPAIATINLAYRIYASISHPNPKLLNKATLAFAIPEVVDGSKSHWAEKARGREPDLALAVVGKTREGS
KGNMVVAVNSLVFAAQCAYWPRLMTTSMPISAPKRPTPSESTISASLPDIVESEEGDSDTSISSSYSDGDSEVEFVDLPR
LPRPVKDDKGFLHLPLVRLPIPSPSTFPIIHRHLHHPFRALIPDLLGLPEHCTTRSQILDAISGLSVQQLMDKLTTLHGV
WQNLCSLGFGRLESWAQLGEAWVCVVGVIAGHGLLVAGQEEAEMQRTGRTTAAEDVAWEWVRRQKAKEQQ
>XP_003192366.1 Hypothetical protein CGB_B6480C [Cryptococcus gattii WM276]
MRPQPVFDNLPPHSLFRPAVLPADVDLRLDQNSIWMTVDEQTSRAVYWITPTCLCCKHPAFAQHCDRGWPACARCTSRGI
NCLPGKQWGNLRAKSRRRNTASFIPAPRATTSRSVRLSNAAKLAIEAAESASAAASTEVAKSSMPKSSSRPQATSTLDTG
MANGKKENCTKSYESATLPLAVPSEIPTPVVPSSTVTALPPAVVPLPNPNKRSHTTFASPSSKNEVPVKRSRQKVSVPKP
VAVPSPDDELYFARLKANKLKPALLSSTYGACPVWAKTRRGLQAALEYFRELRRTSGASVDISGGGLARGVLLEGSVEAQ
GVFWGEGERIGTIITSIGYPRRQNPITPQEDEVASPPPEPSSSTLSATASTSFAESSKPGKRESESAHEELPEVKALLKA
QRARTPVALAVAQDIDSVPFRVTEPFMVLGWFWVVESWLEPVLTSLELFKPTQKAPNGPPEKVVWKFRFEYCNGSQPPPW
WSTPIQRSVQQEETSISTTETLESQLPVGSSWDFIGPSNTNMADTIRSPVMVDEPNGHVEIYRSEEDKKYTHQCENCRKI
SHKVYADGDICLNESCSWFFGDASDASNRIGPIRNEPGPLQDIPHILPEQLNLVLVPPEPSIHMLKAGRENAGREYWTGF
VCSECKLAQERDAWSGWRCKLCDHFVIKSGFHSHISLRPFRPICTGPRQEDGFAIWPKPARRSWSLYEDNAKVIRHQVDA
SLGRGTEVHHVLGSERQADLTGKLFMELQKLGSVASVAGDVNLPKRYPALPDEEVRRPAESFLSPFYTFLAGNDAPPLPG
FPTGPIVRWKACPKTFVDVMHIINFQAGRMFPGRPQFSNLTMAAYPPQLLTSQHPPITVPPNSYIAIMFLGSDCIVRFRP
ANTRAKPGEITVQHGDLIGVQAGSEPTDVSLKTGSFGIICIARHGGIHAEPQNQTQVKSESPLESGPVPAQIIEKPALLP
EAPLTNWYIGGLPLDPSQPTIVLPPFRAERPKPVWSPNEDATNEGDQKNSQENNEEQAANRNIIILTSPAPTPRLREPRG
LSPLAGYGESTASLRRSLAVPSPPPVAAKRGGKATKGRASTGSNVPDDRRSSTPMRGGKRASIGKLKAKAEPEVSDIEVE
DEVSNSEEPKEEDGEGGGKRRKNVGGRRSLGTPTTTRGRGGGRGRGGRKSAAV
>XP_003192368.1 Hypothetical protein CGB_B6430C [Cryptococcus gattii WM276]
MARKCPVCGSTKWKRDRITGSAICEDGHVLQDFRSELHVVDGAVNYALTRRRLAKAPRYNKRKMEGRKNQEFFHGPQAEI
LKLQAFQLLLRHQVHALRKLWNLPDAFEMIVKDLWTYQLLMSTLPELPLPQIPEKQEPMRPPTPPPIPYNHPEFKYVFEE
DGEQDSDDEIIQHPDPYQLHPDYEDSDASKSESDDDDDEGEEGPDVDPEIIKRLEESDKEEEVDQSNMDDKKKGDTRFKR
KRPLRASDTITTLVVALWIIRVPIMGLDVERLISTMAIPFIDFGHTTYIPDEMKKHMDKDVMQALTPSRSPNPVKIHDSC
RLFARMLKRKYGVEIPPFNLYPVMNGVTRVLWKLIYHVATIHQMTIRLLRLMKINFRLITRHTALVTRPVRGRRLGNDSI
SSKKDGKRKRTGSPGEDQRVGERKGEGKEKLSDNEFDDDELEEEEEQEGEEKDRGKAKGEEVWETYERTKMMYDELPPEV
SIAAAWVIVMKMIYGLDGQPRKAIVYEDPVVGLPGEAPWLKELCERFENGLFKTRDRGPSKKLNFISMPEDELDAFLNKS
EEILLDHRAPIQDASRFPLPPFKPQPPSLIPLNTWAAYHSSLLTIPHTEISSSTHSSEPLPLTPGEKIRSYSTSDRAGML
PKQYETVLKCAAQSIGWKKSVLGKIVKVFERKLIRVKGVRNKKLRALRARKKSKLERKKRIEEARMAKSKNVAAKGDGLP
ARAASNARANDKTTKNGRTRATSAAKAPNRRPSHREIAPSRATSTASITAAPSRPPREGRATRTSSRALSTESGPYRART
RSQTACEAVAEGQFPTPKTSVAATPVIVTPVIATPKASKTNSRVRSVSPTYVTPKRPKIMAAPNSAKTSRENSRARSGTP
SSRPLTVRTRSMTSLVGEL
>XP_003192372.1 Hypothetical Protein CGB_B6360C [Cryptococcus gattii WM276]
MINISYYLLPLVHLQTLAASIRGAAVRLGFPNNVNPRQVLDEMEKSGKLKPKTLEKLRRRQAAHENCFENEAIFIGAVIA
GNHVGLSTKYMNIMSVSYFVLRCIYIWMYIKITDQKKSYWRSIVYWASNFCFLTTFVKCGLKLNTGY
>XP_003192375.1 Heterokaryon incompatibility protein HET-C, putative [Cryptococcus gattii WM276]
MAKTALLFLLLALVALSFTPGVYAFGAGNIPSFSYLEDKAFRHGDIEDIIANLFKAAGGGFLSRGTKFTPLDVKRVYFGN
WLRDYSQAVDVGSLKKTNLQTIINIVMVLGFMAHGYATGEFEVTKERLGCYLPTEHIDNPKGYADGEDARQYDSRLRGPV
DPRELEIDPRTGMKNYIANENGGWATSKALVRQRLQECIHYGRQYRSSNDKSDLYEAFQLLGRALHTLEDFTAHSNWCEL
ALISFGYTNVFPHIGQNVKVRAPNGRDVYPLVTGTFGGADFIHSLMGEATDHLSQASVSDLSKQMTNARSISEGQSNSAD
TLRQLFFNIPGGEGDSMTRDMEGIQNMRAGQPGGVDPNTMSPQELHQTIWQILSFRDSVMKKIENTIDRIPGLSGLVEKI
SNSVSVFIITTLEPFVKPLLSTATEALGQSSQAVIDSHDQYEVWNDWNASDPTHSFLSKDHFGLILNQPAGEIARIVVEH
TVNLVVKAWDDNNINPSQVTESSLEVLFHPDFASGHSQIQKQMLDKMREWIGDTGSNKNEILHRLTADMVKQGKNRRIGD
TSENTGHVHNQLLPEGGLQQVIAQQNVHVPGATVLNAGQDLMSGKMPWEQGFGSGGPNAWRDMNPSNPNAPSGGYNAPTS
YYSQPSYNSQPSHTPEPSHSGQPSYTSHSQASYGAPPMPQSYQPPPHQNYNSQPSYGNQGSGAGYPGQQYHHGGSGHHQP
PHHQPHGGPYQPPYGQQPSHGGQPQNQWEQRPYYQGPPGGW
>XP_003192377.1 CAP64 gene product - related protein [Cryptococcus gattii WM276]
MLRLTRGNAKTCLSISIALNIIVLIVLFLPTERTHRLLGDEAWDKLAKFGIARSLNDQAFSTVSARGCSMCEVDPVLCEE
IGRDNLERSLAFSGTNRRLRRVLAKFRRGETINVGAIGGSVTRGFGLNHYDEPYWPDTPTNLHRIIFNHLASLYPAPNGV
KTGDSGREEGKHGYINGGQGALGTDYFSYCWEEHVPADLDLIFLEQAINDELVLRNINSYELLVRSLLDLPTSPAIVNLD
VFALKFNSITMGGDLHLGIAQFYDLPVLSLRNALLNDMLKNSSLVSEYFFVHPDGQVDLRHISRKGHDIMGRIGAAYMDS
QICEMDEYEQGIPGADSMSIDQLYPVEPIPRMQVNMKYDEDLVLPTIKPQCFSANSDKHPLTPVENNGWRKWNWKEKHYL
VADVPGSRASFNLSTSLGKIELQYLRSYQYHQGSAKCWIDDEVDKAIKLDGYWKEPFNIGRAATIGEGLEPGEHTLTCEL
LKETADPEGGLEFRLISIMSI
>XP_003192379.1 Hypothetical protein CGB_B6220C [Cryptococcus gattii WM276]
MEGTAIRVLKRTLNPFSTLRPRSSLSFLQLSSRRASTTSTARPSTTVGTHPALQRRGPALQPRLPSVTNWPWRQIPSPSP
DTTVLERTVFARPSDFSPPLLLFAAGVWGLFVISWYSLPDPPKRELTEEEKANIEAEHAKAGFWLQLGNRVSGSVYSSAQ
PILMGGVSLILAGFLIASTRIATRITMVQMRPVNGSGEGKTFLKMTTVGHEMVKRVIKPKKVRIEDCSAYFPSAERATTV
RLRVLKPDGQPFKYTLDRFPYNLDFREIKEDYNVVDKEIVLSIPRLQQTFGAILKGKPDYAKAPL
>XP_003192381.1 Hypothetical protein CGB_B6200C [Cryptococcus gattii WM276]
MFGPAVIGFSSRGCFITGSNGKVALRQALPKAFHSASKRAAKAPATPSSPLATPLNSRSTVALTSPWPWRPITPSSKLPA
HTILEERVIYARPLSFSPRKHLFLGLTLAGCGVMFWMMPDKPRMADWFSEDVGLFKRILGTINNYLFLDLPPFLAFAGTT
LVAYRILFATARRVTKLSQIRTRSDGAQGIETKASLRLQTGKQDLWGKGSGVRDLNIADVRVETVPGRAGKGYLSLTLRP
EAIKHKWIERRPYYMDFRNSRFVAETDQEIVMSLNRVEHVFGKVQGA
>XP_003192382.1 Hypothetical protein CGB_B6190C [Cryptococcus gattii WM276]
MKMFIPFSAIFTLIVLSASVSAKIYHVSVPDQASPGETITATLSSASFIENWDDFGVIWGLVREGQGCDGCVGQEIGYQN
LYKDPSYPTQLGNVSFQVTIPDTTTGSYTFVAAVPHLVGISGETGINYLTQAIELVYKQ
>XP_003192387.1 Hypothetical protein CGB_B6070C [Cryptococcus gattii WM276]
MTTLDPSHIPFRSQAQAVHRPLSSPFPDDLPKPSRHDNARARQEGRRRVKGHMPPLPDLRFEPKPGKRSRSDLAEKPEQE
VGTGMVQSADRDEVYFWGREVDVDWSRVAWVTIRDQLFAPLVQGALWGWATIFLSATGVVLRASLYPARHTPRGRITGGP
GGSTSTAGGGEAVGGEWWRKWVKSWFGGVETSAII
>XP_003192390.1 Hypothetical Protein CGB_B6010C [Cryptococcus gattii WM276]
MAQPIQNSKPHHSLPNSYVSPDLITPAGTPPSGTESSYDTAMESRLHQFMSNFDAGTHSFDREERESPEERRMSFGSSDA
LPTPPSSRRPSFLSSLGIRPFTFVSSSPSSSSATLSGFQPKDAFSNAMNLGMMPISGPDGCDLSSTQNRPHLGRDMKSTP
NLHKSLFHHSDNAERMDQALSGHLPDGAVVRSKTTSQINKQSGFILGSAVNKGESPTLEHDNASRQVGREKEEKRHFDPS
KDPRLLGLL
>XP_003192403.1 Hypothetical protein CGB_B8160C [Cryptococcus gattii WM276]
MGRTWPQSVMPTIYVDEDRGRIVMGAGGEVIVHPLYAPRGYYGEPRYGGKVVGPGRDFVLRTPGSGSKSDVVSVVDLHDG
QGSLAIAKFDGQIERIILPDYGPTIPKSTARYPHESTRSTRLRKVTGSEKGEMMMTTSWDGVVSLLQTRSPWIEPMSMSL
EGKVAWSSLLTTSHPTLPPMAMLGTKTAISVHPILPSRISSTPSRLLEGPEHPQTSSPYDLRLPSPSSSHHPSLLLSAWY
DSHLRIHDLRSPSLSPILTFQDPFTWADGSAFYSACFTGEHHIAGGGARHGTVAFFDIRNSKTGWSCFSPGGKGSPVYSL
QGEGGRVWGVTERRAFVLAFDGSGDEPGGLVAHEARAMALRDRDRGGYAPSGRRGRGGKWVWPIKYDADEGNRAVGYEHT
ERDIRLFDSLIAA
>XP_003192405.1 Hypothetical protein CGB_B8120C [Cryptococcus gattii WM276]
MDWTDFHFSQWSKQQDSGAVPPTDGWDPNDVLNTELFGLSSTPMASSSSEHAPLPSSSNGHSLNKSESNGSDDALFHSYI
LQSMGMLGGIGEIGQLLETERVFSGEGTLPASAIHPPEHAVVADGSTSSQKPAPGPGEPPLRRGMACMFCRRRKLRCSGE
KPTCASCIRHNQSCEYRTTEKLSNVRSRKNETDEGNYNLNYHYSRLPVTDYSASLPPVTGFLPYAFKQHEQPGFDPGPSN
TSSDPSFSGLFSSASEIFPASQTIEPCPSSFTNTSHPSQSSSPGSIRFFPEMEEEDPVERLTERFGEFLFNQKESPDTSQ
AQDTSTQNEGSEWQKKRKTGKDGRWAADGKATSENARRAGVLQTTVESDGLSDENRNALLEFFLSSPHKFFEMNIPRFRY
RMSLTDKRRPALALLNAMYLWAARLSDMPNSAAVERHFFTKACQHLGSAAASDDQLLDTIRAAALLSIYMYTRSRYHEGW
LVAGVAARLVLSSGIHQIPSLTFQPSLSEDPLLRNRVHLLSPPRDPTELGERVQTFWIVFIVERSGALATGFPSTIRDED
ILTPLAKPLSDISSQNVTLHDDVTITDMYQDADDSNPKAMYTHHTQWIRALIILERASKLAFLKPSRDSEYAKAWTEYTN
ARSSSSSQTSPPSPPPQHLNQPKHTNPREYRECLSALNNLRKSLGVDGISPLERKRMADAIGAQLDIPHNIIHLHHNMAA
TELLLHDINCTDVDNSEAMKAARQSVDLIRCLPQTTYYPFDGEISVAWCIIAKCMIKELGRLKRKGDDDACELISEDVDV
MINELHHVGDALHMSRTQATAMEELKHLALSSRKEPTLPAGTS
>XP_003192406.1 Hypothetical protein CGB_B8110C [Cryptococcus gattii WM276]
MFALRMFESPAGNMHWQNYQYNGPLTPEMETTFKTEASRALSSIGSGSLGFSVSTSVTTVNGVTTGLTEFQVGKGTPWTA
EEMAMLDSRFAALAPDGRMVG
>XP_003192413.1 Hypothetical protein CGB_B9070W [Cryptococcus gattii WM276]
MPPRTTGQRAALAARNVPMRTSARSGTQVPTAADELVDGINKLAVSKPEPKVRLTRTKPSSSKAASSISTKAINERPATA
NAANRKEKATFEDLLPWACSTAALGESENSGYRYGSFNVSNEGSEWTDEKVVRLVDTCQVAFRVLRELDEQGMIGDKGAE
VERTCQGVVTKCLNMGMVHKAMEVLVEARPALLRLYKAMNVEASKITAIKVPTTSRATSSSRSTVGVASKTATTTSRSTP
ATSRSTRPTSVAESAKSSLKSGRKASVPSRWLELAWFPAPMEGTEMSEPVKNLLFMAMVSAWTGLIATSKGSEEVLAMMP
ATPDSAKLNPLALGLTLPLTSITPPLYCLYRAIDTLNLPSTSSLNIRYRQIALFALSMTICSSAHSRNSPTRLWEAAHRA
ISTYVQVQNSSEDLSEAAQVIKKLVDWVESMVGKRGENVKDWLSGKGWLGLMEIWIALGRRLDDVNIIDKALSLMASSSS
ISTPPSTALSTEEPVSWTLTGSPEVEVARIRGDLAKASLMFDKIFSGRSLPTPDQQCIDALSLEDLNVLGQAVNTLPNDE
ESNVLIDRVVRAWERVRRGCVKIIDRYGTEESCKMLVGLVERWSRAALDFVENVAGRIEINPFLADYLITGIIDTICFLS
QRHLSSSSILLPRGYELHRRVKGSTKVVDQIDWLRALSIAASNIGGRLFSQSRMEAAVHLASLSCGWAVEVGNLVKVEEM
DEEGDKKVQQLSEGLAKRWEFLASCYQRHGQKKEVFSAYIQCLAYQPPSLLSKLTRAASQPISKIFEPFTDFQNSLLRLS
AFILYDPTLCSDFGISLMKEMTTNSYKPHEVGAIGEKMMDTLEDGAWKEEVARIVLDLGEGLLDVYGTEFPIRRLRVVTR
MMRIIVSSGQRMPRFDRLVEDADHLFAQTNLGHDISLGQYKKEHYAYTLILRALRAYHFEGDPTPAVLKNHKQAMEALHE
VLIPPTPSQDIKDQPRKKQPLGALASLLALLGQTLAQIETLKLIRAFQRGRDELIDDYIRRSSQLATEYFKLGKVSRAGN
VFSQTHRTVLESKVLVDNGIKVEHLLRWSCYLAGTGDIVKAREAYIEAQELNRGFESTKSKSHLLHVQVMNRCDTLERAA
WSRAAFGAINAAEDNATGAIIHLSAAFRLWTRASDAICRIAEKQPSPNASTLDLEDPFLVTPNPKRPKGADEPAKDESGP
TPSQAAHFSGKHLHNLQWHVAHGLLDVTFDLASAYAARGSVRDAEYFLKVAGLVSETIKSGSMGARVGTREAELLFRLRK
LEEVGTKLESAAGLLCTEEGPEVVDLMKVQGDLYTRQGMIEEAGQMFQSTSSEIAGLDSVFVAAEALLPTGRTAQTLRKS
TDSKEPLLPVALAHVMRQHAWLLREVGSKEECTQLLAKIKNLPSTTQTKVCALSKGTNLYYKFILTSL
>XP_003192421.1 Hypothetical Protein CGB_B9210W [Cryptococcus gattii WM276]
MPSGDDTQRLVPSPDCRARQAPARSGRVWKIGNFEFSDLFSQPSRSTQSFQTSTGSSSTTPPHLHPSGLSLSNMSEQDSG
SEIRNLQSGMQEMRQTARRMMKEAIMEGEAEIRNWRNGGPNKKRAELIYPLF
>XP_003192423.1 Hypothetical Protein CGB_B9250W [Cryptococcus gattii WM276]
MTVTPLVDGEDRSIDARSIVTLIVFFVVNALVIWPVYIPLPRFISRPCRKVWAKASLSKHSHDEQGSLKLKQPERRQPVG
MPGINSHELQGGLSNTLTEKEDSSEEERLHMPLDLRTAPVIGVLLLLAATCIPGGVVRRGIAGSGGVRPYDIMVLFVCFA
YISLSLDATGFLRYLAFLVATRSSRGDRLYTAFYVFFTALGLIFGNDPLILSGTPFLAYFTEHASITEPTAFLFTHFQVV
NLVSALLVSSNPTNLVLTSAFGINFLSYSAWLALPTIASVILYYPLARWFIYRRKGLIPPAIYPPSIKPREALLDPVGAI
FGASIFVITVLALVGLSAGGLLEGKVGVWTVTAPAATVVFIRDVGRDFFKHKEKREGVISVDEKHAELPASSTQAIAHSP
QTTVSVAPKSTCCAMFPTVKRIISHLPLALVPFAFSFFILVEGLQHTGWIALFGKWWGDWERVGGVAGSVWLMGMLSIIG
CNIFGTNIGATILLARVIQSWATTQTAVSDRSLYSAVFTLAVGSNFGAYSFVFSASLAGLLWRNILSQKGIKVSLRQFIK
WNTSAVIATMLIGCLIVAGEVCVMYKS
>XP_003192426.1 Conserved hypothetical protein [Cryptococcus gattii WM276]
MSRPSVGTPSVLSVERPAFERIATDHKDGNPVPSDLEINHLHQDDDKSSIEIEQTAGVTKIEALYLVFGNGWKLWILWGS
IALISITYCLSQMTTYYYTAFATSAFGEHTVLGTISVITGIMAGVAKPFLAKLADLFSRPWALALSVFFYTIGYIVVAAS
KNVGDVAGGEVIYTIGNTGLDFITSILLADITSLQWRGLVIGLYSLPFIPFAFVAGNIADGINAYSANGWRWGYGMFCIM
IPCVVVPAILVLFWADWKAKKIGALSLASSTYAREKLLMGQMVERRPFFATCLYYARRIDAVGLLLMGFAFGCILSPFTL
YTTAKGGYKNPSLIALLVVGGVLFISFCLWEWKMASHPIMPKRVFNRTFICCLLIDWNYYLSGYLSDTYWSSWLYVVKDY
NDKDYTYIMNILTVGLCLFSVLAGLVQRYTHKFKYLQLSGLAIRIIGMGLNYLSVNGNMSDGVIVMSRVLISIGGGISVT
SSQVACQGSVAHQDMALAMAILALWTSIGGSIGSAISASVWNRRVPEALTKYLGSTHNATEIAEIFGSIVIARTTEPRDL
VITAYNEAVKPLYLAALIMSMLSLAFGILTYDIRLGKAHNSIEKRETVIRSEDEVSPEVIAAKAREVEEKIAAEAFGKGQ
LQAQTAETQVKAGKE
>XP_003192430.1 Hypothetical protein CGB_B9480W [Cryptococcus gattii WM276]
MLVRRLYSSASSHPAPSALAHIPAPRPHTRGRIRPRLALPKAKKHATTTTTTAASASATLARPLRPLDAPGKGRKPRYAY
SETATANAQAHAQASSYPSVPEPPSSSIPRTPRLHFTHPVPALNHTNEFRPIYLYPEQFKLHHAFTHPAHPLPLHLGTKI
YTSPTLPSQANEAGDDLFAPQSVMKAPSSEGMSALTEHLRVVSSQPVLSDAEMEHQLFGTPEMEFSSITALLENKSASLK
TRNEHEWQDVLAMMEGKTHGKVGTAGEKENVQMGSKDADLNQVVGELTGVLARLEMDGEDVSMDSVKRKRRKKISKHKHK
KRRKATRALRKKLGK
>XP_003192432.1 Hypothetical Protein CGB_B9510W [Cryptococcus gattii WM276]
MEMSFRPMIWITLRGFERYCPIRLSTDDGKSIKRLEIALRVPILLIVAAAAATSDFSPVSPQSSNNSPLLRGIPSENHVH
VDGDTKEADIALHHRKHYHGRRYSVKAKVTESADEGGNKKGNASGGAGDGGAGGSGNGREGGGSGNGGNRGLGGNRGLGG
NPAPRRSPRLNSNAAQNNPSGNRHNNVVNCDVLSQPKPIQETEEYGEKNGGRYGRYGRYGRYGRYGRYGRYGRYGRDGRS
RRSGRNGIRCGWPYGERTGGCLENSYVSITRMNEGLQPVPYHSPLSTVDFSKAIEDMSRAIELDANGHKPFCLVEMDEVD
ISEDDDPVRQDPFGHIKERFPRGLSFQLLTRGEMDIIFARVACGDYILRDG
>XP_003192434.1 Cysteine protease (caspase) involved in regulation of apoptosis, putative; Mca1p [Cryptococcus gattii WM276]
MTGMMGNLMGGGNGVSNRETRGNYHQAPSGQSQNGYNGYQNDYQQGGYNQNMYGKEGYLYQQQDYGGNEHGNGGYCGGYP
HPGPPTQQYEPTNAGYAPSPAPYAGQQQYYSGYQANKDDNGMPHPQHFGPEFYDRQTGQVAQAYFEYSRCNGRRKALLIG
INYIGSDAQLAGCINDVHNVQKFITERYGYQLYDIVMLTDDMNDARTMPTRDNIIKAMKWLVDGAQRDDALFFHYSGHGT
QREDINGDEQDGQDEAICPVDYETAGLLIDDDTTSFLFALSLRVVALRQYSILVTLQPSWIYLTLCELSMNFLCLNQINV
L
>XP_003192436.1 Hypothetical Protein CGB_B9580W [Cryptococcus gattii WM276]
MSSYDPLPDEVITPEQFRQSMRLVRLQIAVPISVLVAMGTNLVCALALKPGLSGISSLFPTLLTPNALMIELYWALLFGL
QIGFCLEMLVHGVGLRFAVANWLQAAWAVFFTLQFFVGAEIVLLINALNVLSIHMTLLYYPPTLKRPMDAIFIHAPMTMF
LAILFQLDWLHSGFIAIGWVIKDESRWGKYTWQAVACVAGVNIVSALWAGARRLYLLTTASMYLLFSLLFSSPRTNPTLP
TTALPKPPPLLVTIIACLVLHPITLIVGVAWKRSLERQGRIRLEEDVERVEEERGRHERERP
>XP_003192438.1 Hypothetical protein CGB_B9620W [Cryptococcus gattii WM276]
MRPSSLLRATHYKPMIKFLGPRKNIEIPPHKVGPHPCAPKEVQESFQSFLSKLNSSSSSTSSSSSSSSSAGSASGARLSS
LESTFKPTGKKVDYENYWEAPTYLWVQKEVTEREMEAVMSGGATDIRTGP
>XP_003192439.1 Hypothetical Protein CGB_B9650W [Cryptococcus gattii WM276]
MDDLAPLPTTFDPDNNDDFDADNSRDVGHGSGDGDEDDVDLLIVHGGEEEEEQQQEEEGRNAGEGEGEGDGEDQTNLMEY
IASLQQIGEHDNDANQDQGHDPETGHTLTRPYEHEAEVELGPEEEELEEQMVVDAEEGKERELGESDRNQDSVPNLDSNP
SPIPIPRSTQLQSTQHGQEKEKEPNQMGIDIGIDEQMDVEMEGELGESIEVDPGPESGECESCLTFALSLCLYTNDHIVN
GPEPEFEREVSSPLSDLPDLPDELEFSPPPSPGPSGPSRNRQRQQSSNGIMSIGTGLNREVDRDSSLTPLYDHDEGEDEL
RSRSHAESSAAGARRSASISNVNANTSKRGGNKDSRDRENQGRTRGLLLSSSPPLEKFFFEDDYDRCIWGWREEETERTA
KQGNVSFAPYA
>XP_003192443.1 Conserved hypothetical protein [Cryptococcus gattii WM276]
MWRHQNLRPVIAGLPMLFGESVSQLSAPLLQMNPLSRFTVECFAHLLGVLVVGAVWTRFQPIAYAVEKVINSDILGKPRR
FSAGFSMDWDLDASPDSSRMVNPALGGGSLLDMFAYPSVWAMLLVHHHPLNTDKDPKVLFTHQTIYPRSGVDINSRWLVE
WKGLCQGMLMTYLVVLPSYQPETFSIHSRPSRFLSPKGTMASSTTHSRPLHEVIFEADEIARCIRDGESERIPWEESRMV
YGWVDKGAEQNCQVGGD
>XP_003192444.1 Hypothetical Protein CGB_B9760W [Cryptococcus gattii WM276]
MSALCSYNKATGAHVLRPEQQTYSIMLAGEPNVAGNSRLWTEGSGENELEDLERSSNVAASVGSSGDEGNVEAISGGESD
GDETGDDESHGSPSSSSDDDTPTNKKRRIAVAPLPKRGRAKITGPQAIVSLGSDIARGLTSLASSFLSAEMAIYTARKSL
NEEINRSRDLSEEEKLSLLTKLTYDNSLFQTLSTFPKGSIKTKFMKEHSVDRYISP
>XP_003192446.1 Hypothetical Protein CGB_B9770C [Cryptococcus gattii WM276]
MTIYYPLALDLWDYSSSIVIRSTKGTRIATFPLDFISRGGDNSWSYVLRGGIIKDEYGRVLDPNDCPSAGVFFFSQEDPQ
LAEKDVSFSRGPEYFSSIKAPNPEGSFSTRSDSKRSSIDQSRFRSSLLARDGMCVVSGAHWESCTPAHIVPASRPDLYER
IYGDQGGLPMFRASVGFLLRDDLHHAFDRLMFSFYRKARQNGMEKQYHPIGFMENPETYRIQCSSSGTTANASKHGFEVS
LLACCDALQIPDVHRFALTIEKLTRLDKFRNWIQSCMA
>XP_003192447.1 Hypothetical Protein CGB_B9750C [Cryptococcus gattii WM276]
MTTYELAQYSWNDPEFIAISSYDNKLIGTFPLGFVKRGGLNTWAFVSDIVHQLVDVVGGGVIMAKDGNPVPLQEAPYAGV
FVFVPRSEQCHATDKPSEELTGADERASISFARGPEFFRKGIAPNPDGSQSTRSNSKRSTVQQLYRDILNIPYEPPMFAV
SAGLLLRDDIHHAFDRLELSFYFQVS
>XP_003192448.1 Hypothetical protein CGB_B9740C [Cryptococcus gattii WM276]
MYKGGLIIDEQDFDDTYVRRYLDRFIQDNSNGKRTAFSHQANLKTVFYFGKDKEWAKLDLVDEYRRNTGKVLGVTMWYVI
LGYAISGCIFGLSIVNEYFYRIVYLDRSSTSKNPVLALETDSGFLEKARPHFGDPPDEYSVEELSALLEFWASPPNRLIS
DRANSILNKEARHRLDATILLFLAHAASLPSQRFVNDPASLLDSASDTSSNPNEDTLLLDHLSAVPCPNITKSDPVDIDP
DDIDSESGDLTLAAYRDRLTMLEKSAICTSFTHMSKKSPTRTSRA
>XP_003192449.1 Hypothetical Protein CGB_B9710C [Cryptococcus gattii WM276]
MPMGYYCQRLPPDAGDCHSCIHPDNAIHSGSTEEDEELARVPSAEDFQLSPFERLYGHPQKEVGIAFTHVAKGFTDTSKH
RVSTLCCTCDAWSSSMRNLIQQEDQLSKFVSQ
>XP_003192454.1 Hypothetical protein CGB_B9630C [Cryptococcus gattii WM276]
MKFFALTLAPLLALPLAQATITPTSPDGSTTVKVGDTIEALWTADSTDGWTDVEIQLMTGDNLAMVPLATVGTGIDGTSA
TSFSFVAPDVSPYSKIYFLQFTNGGNMTGATWTTRFTIAGADGSTTEPTNSTDFHGQTVEWGTGELLSSVSSSSSNSSSS
SSETTSTSASAVAAAVTASASSSSSSSSSSASSESPSASSASSESAASSNSTTHSASSANASSGSSTSSGSRVQVGLVSV
FIASALGLAALV
>XP_003192455.1 Protein-vacuolar targeting-related protein, putative [Cryptococcus gattii WM276]
MSIPHSAYDPRRVFRFNLPHFEIGPKARSVGTYLSGGLFALSYFILFDAATLSSHAKPPPDAPYDVVPVHMAFVDWIPAI
CTTLGFIITSLLDKSHLTSAFSSDPWAHEGSAAWRARVVLFIGVALMAGGLAGSLCVLILKYIVPDYTGYTYYGAANVAT
NAGIMISCVHFLLSTAFPFQTPQS
>XP_003192456.1 Hypothetical Protein CGB_B9590C [Cryptococcus gattii WM276]
MEMSFRPMIWITLRGFERYCPIRLSTDDGKSIKRLEIALRVPILLIVAAAAATSDFSPVSPQSSNNSPLLRGIPSENHVH
VDGDAKKADITLHHRKHYHGGRYSVKAKVTESADEADNKRGTSTTVQEAEWDEALMVMEVQAMSRRVEGQEMEQRLLSHL
EAENQPAKLMTSQVREDLLKGIKDIVTATVKSMLPSHGTTQDQAVIGSVNPEERPSG
>XP_003192459.1 Hypothetical Protein CGB_B9530C [Cryptococcus gattii WM276]
MLRRNYTPTPLGYAVLTFFALITLYFLTPADSSISLLPSPWSSQSDKWATPHESTEEEEDESDRQPLPLLPEIYASEFPG
LKLPRSLRASPKFYALNSRLVSLLSRPVLSHSAASQANLEGCPSELSDKLVNPDQYAGDGWFWRDEVDEAEIVRRRADVV
RYLSEAVERGEQVLGQEGETGKGRGIVLTGGNQDTTLRTITAIKHLRRLGVDLPIEVFHYSDELHDKEQRKEIESLGATL
REAKGLEKVAGVWKNWQIKGLALVQSSFREILYLDSDNTPLRSPSHLFDAPIYTSSGRAAFWPDLSKDHPDNAIWRLVGE
TCSLDLWTFESGQIVVDKAGNDGMNLAALIVAAGMMRDRDFWFHMCGGDKDTFRWAWRMLNIDFGVSPRWMSTVGIRNTF
QNERFCGHSVLQYDLATPEGFSRPPPLFVHSNLLKHLGGARLSKGDLFKFVRRMSEDYSSSPLLNHAHSFVYDGTARGMC
LDLNWHEDTPQEVKEDVSVETYAVEQEEGGVFDGFEDAWWEEGGRVGGW
>XP_003192462.1 Hypothetical Protein CGB_B9460C [Cryptococcus gattii WM276]
MGKRRKGLTEKQQEAWPISLKIITELYECITLPLAAASPETPRCPPPSKDECHTKGEDEQREGGGGKAKSETTTTTTKIS
VSTSKEWDPASEETRSQQKFTDE
>XP_003192464.1 Hypothetical Protein CGB_B9430C [Cryptococcus gattii WM276]
MTLASTQIGQTPDILQLVCSYLPPSALFACLLTSSTFFHCAAPELYRSLHIKHARDCFVGATRQSNSFYTSSPAASTSSP
SSSSTTPPPPLSPYSKDALLSLVRQVHIHTHGRNECPFVLHYINPLPHLEYVHLAGGVWPAELTIGDICEPETCQFLAKV
CTRAKKAVIRQANLDPLKLLTHLEHVTVKIRPCQLPLYIFHDTAYLWSYPVPLYSAKIVDLVFWDERHSFRIEWRTIPGG
AMRSSLMGLRYQFPSPHPGAAGESVMLKGCTYCDERGCIRHTPHAAVQLPALMSMLGTLFNVKTIRVWNVDHTAQRQWKQ
GMVSVDTVKGRMEEAWLNARSESLKRIGHKEELAPHQDQDQDQDQTAAGVSFHSASEYFTSAQFDMETDQEEFKYWQNVV
EPSAWILRLRREI
>XP_003192465.1 Fructose-bisphosphate aldolase, putative [Cryptococcus gattii WM276]
MSGALSVVPAGVLTGDNVRKLFKYAKDNKFAIPAINVTSSSVVNACLEAARDINSPIILQVSQGGAAFFAGKGLKNDNQE
ASIAGAVAAAHFIRSVAPHYGVPVVLHSDHCAKKLLPWFDGMLEADEAYFKEHGEPLFSSHMLDLSEESKEDNIKECVFY
FKRMAKINLWLEMEIGITGGEEDGVDNTSVDNNSLYTQPEDIWDVYSALNAISPNFSIAAGFGNVHGVYKPGNVKLRPEL
LGKHQKYTYEKIGGDEQKPLYLVFHGGSGSTKDEIREAVVNGVVKMNVDTDTQWAYLSGVRDFVLKKKDYLMTQVGNPEG
ADKPNKKQYDPRVWVREGEKTLVERVKEACVDLGNKNRN
>XP_003192468.1 Hypothetical Protein CGB_B9380C [Cryptococcus gattii WM276]
MALPHPPQANFHGQPQPPYHIQQNQMVPQHMQQQQVQQAAQIQAQAQQQQPQNPQQFHQQYGMARPVGMNSLALNQQQQH
ALQQAQARQQQIVQAQAQAQAQAQAQARAAQSGQQQANQRVVPPSLHHPSPSPHMGHQFPPDLTYSHPLQQAPGKHVSQM
SPGSARAVSGMPQAVQVDNAAHPKNMTGGSGWMQNAMVGPSQHPGQPSQNPQESQSQQPQPISHQHQLQPSHLPHSTPTP
QPQPPPQILGQPQGPGPGAIPGHSPAMHGPGQRMVQKMGHTQQMEQAEYGIGMSMGATMSRGANSSQGPVRWDADHAYLL
PFFPFRGKGFANVNLSLKAYVHDYLMKHGFPGTAAQFSVEAGLNDGGIPVNAREGVLYELVIV
>XP_003192469.1 Hypothetical protein CGB_B9370C [Cryptococcus gattii WM276]
MMQQQQQQRLQFAPTSSPAISGRPVSRQGQQGQPTMYQPQPQMVLQPPAVSQPQPQGHTQGYVDSSQTSTTVPSPAQGHQ
AHPHQPQPGQTQHSHQQMQHSNPQHMPQPQHPHMTPTQQQQHILQNQSSNVQTAQQRAQQSLAEMHAQAHVQAQAQQQQQ
LLQAQQQAQAQAQAAQQREQAIQAQQQHIQAVNSQMWEGLGLGHVNHGVMSYSAQSLGLGGKDPQSMGEEEKQRLIHTYK
LTLQENQRRAMMGAQQSQQQTPQIQHQGQGGPGQLQQNQNQQYIMMPHQQSMHPQGHPGMRPNGTVARNQSYELSQQPQP
QEEIKASSTPGSLNQSTNNPTSASQSASTPTTSTANKPSPPERKRKRKNSEKENKPSSPFGMAQFGQGQPGQGQGQGRQG
PNAGAAGPVTPGLNVTSDSMRSIPGTAPPPPVSASPRNPTKRERRNQAKEMLPPRTTTPKPASSGNAVAENDARDTKERK
ETAGRGGKVNRTPKMPKEELLREVPTPKSLNLSPNGNVITVTDANPNSTSTHGFTPSPPSASTSTPANGALSLSSTTPAS
GQLSLPNDLSMSHMDFGMGLSSMGLGGMGMEFAMGMGLGALGGINDNNHQGMGNNNGGAGGNNGLEGSQGGDANAGTDLD
ALAGIGQDFDFGLYLATLDEEGDNGGSNGGNGGNGEVIV
>XP_003192471.1 Hypothetical protein CGB_B9340C [Cryptococcus gattii WM276]
MWPFPLSVQPDYHNNMPQAQPPLPQHHHSQTRHHHSPASRQDQRPEVTDQGHYDYSYLFRPDQHHSYDSNNGVGSVGANQ
PESNARTGAAPSSTPWNAGGPYTATSGTETSWDWYTRQQSQGSSQQQQRDQRSPMGYAQGRLTGPFGWPESRDGYGHPFF
NTYAGVKKEDEKDGERSAKKPRVDAPVNVENELAQLGMHLDEIISLIKPFASQKDQPAPEQPPPYLSTRFARLSAVIHES
LQNLSPHIHLNLSPEFVPTYQPPKKKGGGSNVGDKRSSLALWTTETGTDGKDHTKTKTPEELAAAEKEMEIIKKRRDALI
AKTQAALARGGTPKASNAKGGKNANKANGSKSNKASPLKDSSTTSFPLFAPTPPVAPLPSVLNHTSLEALTGGSELTSTF
LPPITTTIATTMSDRLAQVQPIVQQTFPQDSMPFSIFSQDSMAWLRRCHGCGSSVTSEWRTGPDGPDSLCDICGMHYERL
LRKKDLLSFPQAGHIDADTAFVIGS
>XP_003192472.1 Conserved hypothetical protein [Cryptococcus gattii WM276]
MNLCRFPRLFRRSSLAIRSRVRPGRLYSTPADLEAWINSLTNKEPEITHDFIDVDRSSQLLRVLPTRQLGDYIGNVPTGT
HLCPAHHLIFFRPKPMLRDLGPDGSSVELNAPPPFTRRMWAGGSMTWSETNSLRVGSPVTQALSIPRVEHKKGMVFVHQQ
RVLYPGIQETASADGWALKETRIHVFRAAQQAVNPVASADPSLAHSSHSHLDAHANRDDDAPYQFSYTPTSPLLFLYSAL
THNPHKVHYDQCWSIAKEGQRGPLVHGPLTATLLVELAGQVESKKLKEFNYRATSPMVLDEEIRMTGRWSEDGVLMLEAK
QGFKVGMKATATFV
>XP_003192478.1 Hypothetical Protein CGB_B9220C [Cryptococcus gattii WM276]
MHRLRRYALSNWQRSGFFIQPLGWRAAKNGSSSQAVSSGSGEGGKKVEGRIGEVLWADRAYQCSRSRPSSFEPDESLCFV
TLDGVLEKVERLPVPCILSFHALNHFKT
>XP_003192486.1 Hypothetical protein CGB_B9040C [Cryptococcus gattii WM276]
MARVSVARQARPEAVLIVLFLIIALYVFFGRVGRSRGKGSDGAESENLRSRNLEEGLESEKKRIKHSSSGRDGQGTKTPS
TTNSDTSFPNMKKDSKKKRNKEERRSTKDKKDRANNRKKRDGKEVKKKEFKTPTSTPPIPSVPTIPEEEYSSPPNLPVRA
TPSIAGARWRRDPNQRPERARRDSTSSVLLERNGDGSWKKPPLSKDGVKFDDGGKEGKETNRFAVFSVYDTPVTLYDQTG
LERWLNHASRKKQPDDGALYGKLDGSESPLISLKQNGKLSGKLIKFMEKAEYLASLDLLDPRLRKDVLAMALSDRWLDGV
GTIPEVISDTLRQFVVEKQIDIIKIIEEYSAPPVTDSKLSVPGKADSRLNQIVKFLLDCGFDLETLREDLKFHDWKKMSA
ADIRNMVREWTGRQLQKGKTVSLIAGFFIPYYRATSSYKAKHLTKMFPSKWRDDIGAHQDDLIGWLRYIGQAFIISRMFS
SIGVDISEEYVRVCVSRRKRVVGFVMDFTIFTPEPDEKEFHTHSELTSIFQQAEGAICRVKYLGLRWVDHLNEVVYPQPD
GRKLFVDNNPLHVTRLTFRPGLKKSTVNAAALRLATSNVSNPRLLPDAPIKRDRKIMNVSQDLIHKKYEANKGSYKLNDA
FARSFRAAEVRTVRFVNKRQYHWYQSTGLVNDSFDETTFNTLLMLCSTALSNYHLQKKFKIKGETDYQIDEESVMDFQYD
AGYGTVQSMDFGGMMPLEGASTVTPRFLQLNTFVGLRSIMLPVMFHIQNKTNSFPASSSLILKDEWGLSKFLYGPKAINV
TFHGQTWSEKERLKRDILEDLSEQANKWISEELGQSDNALKRVVLQKVDATVSMIKNRVRFVALGEQQRSADERDWKNER
LWDFELPIEYLPALLR
>XP_003192488.1 Hypothetical Protein CGB_B0800C [Cryptococcus gattii WM276]
MSLFPPTRSLLYPQFDTYRLRSLDPSTDISFSPLPQPGATQSRMGYNQQYLSFKQIRSHIAWDHLSVSGRRGIYIDKVWG
VVGFVIQDDFTPTFVKLADLPEPISTSEQQSEFPSALPLSSIHWAIATGNGSIYILQSSSPESENFTGEIIARYDLQVDG
QGEGEPAPFLLRAQHELSDGDVRLLLTRSLQPDQGKVGYKIVQSTEFELLEISLNPSVRNGVDSRPDKLEVKWALQGKDL
PVWCAWQGEGWLILGEEEFNEKVNGSGQEETKEEKNKREREEKIARLGLGASLPPDESVPVSDRKDEPMEVDEERKNPYS
WTQDAESINLIIPLSNSVSKADINIGFTSTNFSFTLSQTPSDLSPQLTELLSKPTRQLWTSIDVDASIWTFDSSKHIIEV
DLRKIDQNTRWPSIFFPAEDDDDVYEEVPETLSASTLTAVRETFNNIKTRGPDEPEMMHPAMPALLREEMDFDLDDGEDF
GEGGGTYGELGGGSKVGRDVLIGYVEVGSGKANWSKATSSVLSVPINGLNDNSIIVKQAVDGLVFRPATDFSKNPWTHIS
TNPALAFVISSKHDLRLVRHFVASPTCHADHTSPSASKRAKVDPEPVQSTVFAFDFGSSSAGQGNVYIYYPPTSKTNARQ
GVLSISGGERGALLGVGYVKVDGKDVVVALCENELVVLKSVL
>XP_003192492.1 Hypothetical Protein CGB_B1810W [Cryptococcus gattii WM276]
MPRDYSPSIGSASTYSPVLINPSSRPGPSFVPPPPSRRLNLRYAYPLVPLALLDALHTFHYHISAFRGLPGYVLTVGIAR
ALVLFTVGCTQRWRARGGWVGLGGAVSIFMAIWEACTRVLSRNLKDDGSNGLETHLIWFLVMFGGLGTVEYLVFLLLLRL
SPSPLRINPLALRLPRSHTQTDMPFAFQTESAILTAGSSKVQRHMHGRNVSNVSRATMRSDWSRCERGVDGEGDVFRVKD
QFMEGGAGKDADEDDEDDDGSDEYEDYTSDGQECFPEDDDVSSVSSSSIIDLPPPLSPAALSVPTLPPSLSISSHLGALD
TSPVIGPLVRRTRSAKFLGRSWGSSREREVDGEAELGLADSSIRRDQCTREMDEGYGTFND
>XP_003192494.1 Hypothetical Protein CGB_B2910C [Cryptococcus gattii WM276]
MISRRNVEVARKPPLMTRGVLKNLLYTTDANAVNGPVNDSSQLEMFWACLFLDDEIKATFSTTNALGGQRLSSKAIGFHQ
VTSSTRTFFEPHQLELIVEPPLSQGAMRFSSSSIAY
>XP_003192497.1 Two-component sensor molecule, putative [Cryptococcus gattii WM276]
MPRTPISPRSGSNPRIPPSSAAFLQHLHNDPSSHHITLSGHRASGLSLSPQSLTGDLLDVNGTQEPLTSPPLRSHLSPVS
SGASSGPSSLGSIDRVPSRRARPKTAPSRNDEWSPGRSYETSPDLPPPIPPQLDEHLRPNSIADLCSNAMTTEDGLTDAM
EMLSTSEEPKAYLIGRSESLAGTAESHTGPSKPSPLASMNWSTFAQAYAHGLFDPNKIPNPPTLNDTPTEFQSARSSPGQ
KYSSVPSLSHKYSMPIVPHNLSESSSENYSSKSSKESLSTNASSAPSTSSVSGSGRQMSMAASLAARKKAYELENIRDRP
NGLALDKLDNDKLSLPSYSLAAATVRMASTSILNDLAPLSMPSPERELTDPLASVVSFDSSSTKKDSARSDPGSSRFPLH
HSVSSAANPYTSSLRLPTIQASPVTTPLEGPHRPKGRDKSPPRARHGIVNSRIPSASAPLEKTVEAESSTDYFGAAAVNA
VSPQDTDSSSTATATESTPTGPSLEMRKTAPLRSNVIVSEPSPRQQKDPLPLLVNPSDVSRIYDQYGWLPAPLPPDETAR
RRALYRFNILHTAPDINFNRIAHMTKLVFNPKAVLITLIDSDTQWFKSQSGFTVELSKRISSFCGHTILPRTDEPFVVLD
ASSDWRFENNPNVVGRNSIRFYAGAPLRTADGFNIGSLCILDDKPRTEFPPRSRLILKEFAAVTMREMELWRDKLQLRVR
DKIQTSMEKFTRECLEMDTASSTSDAEAANKMEHVYSRAAQLVCSTIGLDGCFILDISQIEMIQADTSTGKKATYRANPY
GTVENTSPVLERSESFGPVNPFPVLAAVPTAKSTRALTSYEHEKLSDFMQNHHDGRIFEGAAPQWIRYMFPQSFRYGMAV
PIYGVDQQPFAMICAYTANPEKQFLEGYELQFLRAIGVIILSAVLRRRMVLADKTKSILISSVSHELRTPLHGILAAAEL
LSDTQLDSNQLSFLKTVQTCGNSLIETVNHVLDFTKLSGTQSSKGSPGDLGKVNLAALVEQTVEGCWIGQRARFFMGDSD
IGSFYAPPAPTRIVPKSQRALVGEELSHVETVVDIDMRERGWIVRCEKGGLRRVLMNLVGNSFKFTKNGYIQVSLREMPH
EPGSKTIPVEMTVVDTGKGIGKDFLKDQLFHPFSQENPLQTGTGLGLAIVNTIVRSDSVKGKVDVWSAEGVGTEIKVTFD
VEVVDDDDGQSSVSSNSSAVSASSTFGLGLSVSFVGFDPKHQGHMLSCEVFTRYVDYWDFVIEDQQSADILIVNELQELA
NHPVVAQKPVIVLSVQRGFESTTLAETINRGGGFCRVVYKPVGPSALQKALNAAVHWIEEHDLSYKSCALDRLGVDLTGV
DVAGNFDRPLITRGSSGESQESHSTISELSSARFSQQCNNSRLPLQRRRSEENEQAPKRPGLAPRGRTYHSSSKVQHNGD
DLAGSASAQRTASPTSSIPTIPLGDGGVMLKAATVSAEAPRKKKMGRVMVVEDNIINRRVLGAFLKKRGFEYAEAVDGQA
GVELFENAPPNYWDVILMDISMPVMNGHQATRAIRRIEATRKNNPSDVPPMPPPGKPETTMLQKAVQARAKIFALTGLAT
PDDKREAFRSGVDGYLVKPVSLSSLDIILKSKYLCHL
>XP_003192498.1 Hypothetical protein CGB_B4660W [Cryptococcus gattii WM276]
MPNSKTIHLILPSPTTSRDPPPSLEVLLEAQRIAAKNGQKLDIQSLLSPDQLEEYRVQYLKLPPGPHHSDRDDELEKRDT
RDKHHHSIPHGDDSGVGTPGTPVSTATALQAGTSTPVAQPGTPSASIGTPTASPAMLEARLKYQLPDLSHLHWKRRQKRL
AEIVREQEMLANGEVPEIPTTMVEEIKPKGERKLTEKEKEAIKKSTSYWNSLLVQARKERGPQWDFSTQQLLYDRRSDAY
YTHGRSPPPTPPSKKRKVSGAEAGPSTPDGSVKNAEAGISNAQPTPTINPPSLSSSMPSTNARPISRGNPQPMNGTQSTP
GTTSNTALSFLPPTQSQHQPPNQPSESPAPSQTPNLPKPPLPMPVPPGAQGLNPSFLAQLQSLTPAQLAALQSTNPALRN
LPGFPGNMQSNGGGVPGQDGDQFMTVTGSQLRGSGSLNSTLSQHQIPMQMQMQMAMQQMGKGNLSSSSQGLNSMLGLGGM
SGTGIMGPPLGGQQGGQGPMVGGSWTRDSS
>XP_003192499.1 Hypothetical protein CGB_B4670W [Cryptococcus gattii WM276]
MDILHKLSNIRNRSHTTPADVPPRPTADEWYIPYTGRISPPPQSQAQTHEKEPKSHRTSQKSASHGNLLSLMCGGGLGDV
ATLKHHGQGNRRGQEDFVNPAVGSHKYHSRHQKGALSTSALSPSSHSNKSHHSVLSPSYTSVPTGLAESNILFSPLNRQL
RASAEVSRDDTPRYARSSYLDRTMSSSHRSKHQHDNNPYTAKEEPRQWQPRSSSELFILPRPHLLAQPLQGRHDKRSSIG
SLATMTTSDDPEKVLENGKARMREREEWTDYVERRGRSISLDRRAEPPPGALPIGNAKAREKERSRSRERGKSKTIPSLS
LGIVQVRKRSKSLGSRWTWHSRGSSVSEKDNYKKDQNRELLGPTASEKPSDVFKSVPHHRSKSEVIQGLYTQGHARSHPN
LLSSFASNNPSHKQPAASGSGPSLHFKQPPVADRDLVVVIGRGASTRKGRTMQRTNNKLPPLDLSKPLPDLPPEADLLVT
PRGLPVSPALDSIGVAISPDTGGLRGFEAIQALMKEVDTPSSAIASTDIGLTLSPLSPVNGISRTAPEPLARYSQGSRFS
IEEKRLTDGSIGSSTARAFLAKQHQRARLKRAFQSPLQSPSGYRRQEDNRPPVKPLAVSTSTNFGNENTTATSETFAAAN
NSSGVLPIPSPVPVNGYTYARERKTAASVGVKNEQAKQAVNKFSDANEMLCCKRDAGDAEKEFDPKSDDSSSTAGEDDEF
QGLFFRTPLGSQTTSSLPSRDTSSLPSDPYAQRTNSPGQAKQSTEQELSQSNFCPVSEGSDGTYMEIATPEMPLNDQALA
ANDVMPSGTKRLLAPITIGKPLDIGPRKTSAKKNGGSEEAANSFKSKLTAKLCVTCNINFFLQAFSAQDTPSIPLPPMSV
STESMSAPLSPSLPESGTIPAQNPSILPSPVFPVSHQRYLVNPEYPSYSLNFPSPQQKGRSPSWTPRRDSRSDIPLSPLI
GDYRDSVAVSFVDKFPSPPQRYQHEDETEERIYSPMRATHGIDP
>XP_003192501.1 Hypothetical protein CGB_B5830W [Cryptococcus gattii WM276]
MAEGGRRCYASAATIILIGLAANATGAYSYFRSMLARPHCATCVRSYRHLLRTSPKTNPVLCCDYDDGTSNHAEEGDSQN
KLNAGPSAASANDEGETSGVANGSKKKRKAMGEGRRKRKEEEFEEEIDRLTKQIDPIWGNVNSLEQIQSQHTHLVNLGSS
SANISHDSRPSPANQASETSRRSSSLHNNTSTPNLTSGESSAGANILSPGEIFNFSPADISNDPWNGAVPDADDRSEPKN
WQSFNAKGFPSTTLDPVKGQAQWQGLESVSATFTTTVNGNVAVDTQMETEISMDGLETGVDPAMQQQILMDLFWPGWPAK
LPEPNVVNDLIESFFDLVPNLPRTLHRARLLARMALPPTHSNFPHASLIHAICAAAAARCPEEVYSKSTRDKQWAKLDFS
VNVSTCNSESIITGFGLRQTMFAKEAVQEGLNTGDRLFDVVRAMIILCRVFIDDTRMLECWAYAGLVARMLLPLGLNVRS
AELSLKSVMLPPPVDALEREERRAALWMAFYHDTVASAASGWGTSMSLDELTVALPVSAKEFENGSEFMEPNPQDIESPD
LFLKHPVVDSFVMVTKATILMNRTNRFVRKWKNRHLRPNDDMEGMDKPEFRELANSITCFQMSFPPALRNACKLNSRRRL
DADLVNAHILPHAAIICLYEPFADLDNPSDQPTRRLISATQGIVGIVQQLASVIGGEEEKFTSIMHPSASICFVTAARTS
LLFFRHALNNGDEASASSHRTDCDVVRLALSYFGTRFKIGQHHAQLIEYFLDRASNPTFEKLQAHYPDHPRPGA
>XP_003192502.1 Chitin synthase regulator 3, putative [Cryptococcus gattii WM276]
MSDNQPPYSVPHCPSYTPPPPPRPSTAYSAHYAYDVSHGQSSLSSWSHPQQFPTRPAAPPVSNARQFAASQSAMFSQSPL
PVGRHGASSYSQQDEYRTSNYPTGPPASLLGEHIVPGSVIPSTTLTPEPSNSTRPRTSNFDPRPFPTVETQPTTSNNFPN
SEAGSLVVAPPRSSSLNQPYLSHAQAPTLPTPALPTPKLTAPTDSIRVYPFPTVESITQASAKLDSWADAHQIAWAQDVL
RLVERHWQQNSNADHFEQPSSPPSVTQHLSVTLQHLLDTAAPIIIVISDSDIKAHASLALYLKGKLLSSGACPAVLPKDK
RQSFEDFDKAARRGEKRAWHRLGKDYEGVNDLARAGDCYDRGVRAGDCESAFKIQRMGMAYLLGQLNFFPDPAVGLYFLH
QSSNTATIDFPQASYVYGMLLAGDITLQTNIPPNLIIPPTSPPTDAFLAQQNLARKSIERAAYLNYPAAQFKLGQMYEHA
DLSCVYDPTASTAWYMFASQNGHMEADMALSKWFLCGAEGHFPKNEGNAKMYAEKAAKNGHPNAAFALGYYNEIGVGTHV
DLEQARKWYEKAAKAGNAEAPARLAALSLPVPTTISMNEHQSRLNDTLVRKHTTAKLRSDRNIFSRSLRQQNYQSHPTPL
PDYSQTNSQSEFGHMNQKQMPTAFTSSPPVAHTQFPPSSLTPATDYLPHQPQPSYTLQDPPCKPSRPLMHQHQYSSSTST
AASEARCQSSDAARPISVADHRQMNAGGSSVSDLPVPSTPSSTSVSIPSSGLVGTVNGGVSGVMEKKEKEKGPQTFAEMG
FVSKPVEEDGCIVM
>XP_003192505.1 CDP-diacylglycerol-serine O-phosphatidyltransferase, putative [Cryptococcus gattii WM276]
MAPQQRKQPDVAQEKLRALHQYRNDHGHFSLVRNFRLADLITIMNGVCGTLSILSCARYILLSANLPGPPSAAALRTLYF
AHLLPVLGFGFDALDGKVARWMGGGSMLGQEMDSLADLVSFGVAPAVLAFTLGLRTPLDLFALLLFVSCGLARLARFNAT
VALIPSDPSGKSKYFEGLPIPSTLALTSMMAWWVKHGTYAHPGFAKNSDVPFGVVTLWGENGGWGQVHVVSALFAVWGAM
MVSKTLRIPKL
>XP_003192506.1 Hypothetical Protein CGB_C0110W [Cryptococcus gattii WM276]
MRHRTHIETRLGAFDCRGRKSGRNDYQQQVDNWFIVEKKMSKRPISTSLAVTHRLPKCLVLYDAVVNGSLPSWSLESAGV
PARDGDSKVGMALPTDHRHFLEERRGSWRGNEGAVQPTQ
>XP_003192508.1 Hypothetical protein CGB_C0180W [Cryptococcus gattii WM276]
MTPKRKGGKLAKSQSTTTEELSKKPGRPRKAHEFFDVTGASTFNVDPRAATALVKASQDKRSIDFGSVSDDYAPRRKMSR
QKKGRHLIRSSLIGPTVLTMTILDRVGILANVAGDCLLTLLTNGYPPRNRRDSAVDEGKRAWDGLYALKQSYIFSPYSPP
FPLPEDVLSSLSPTISASLRQNPLALNRAVYLSNLATFVWLILRPDEAGDIMGPLDVDEGNDKRVTRSRQGVDTEKEAIK
GRVRRRNALMVAAWKKYWTAIIPRGQHGKEIALRLWLDLVTQIEISYRLQTITSSTESDFLPQIDDVLHDDMFSISSISR
FGLPSDQDTSGDEGDEEMEDHKLYLHDLWGDLSVEREEELPKLELEEARAAYPWDDFQRGMLRFVKDEILGENGEESLLT
PGRRGVLASTQTRTTQTRGESELNSEREESEESPELSQEVAQAPNSPPRPFTDSPTRENSNPGDSPIDFDLLEEIARELA
AEEPNKVDAFPPLTRGSSGNGTGDGSNSRNSPESSSTWAINESTSIPVPSRPSSSRPLSHENQSPKQTTTEKGTGKERSP
LNLFGKKVKMDGFEWNKRQEGAERIAWESQSQSQLSTPRAARQFQEEIQEITITQEQVEKTQEEIESTAYDASDLLPDAR
QFRFTNPRSNLRPDEANEDEGYLEEDVLLDLRQLDRVQQAVGAEEEGYKVDIMLDPRQLKARPSGELVAKQETEDGEEGY
EEDERVLTDPGQFTRTTRSQTRAFQQKETEKATAGASTRAQKAETQIVEEEEQDDEHDYNELLGSLKESPTSGQPEQQAQ
TPAGDEDLFFNPNPNFPFDDLPRQAEMDDYDVEDVARAERQAELEAENAYEGTNGDYVVKNTSAERREMSEEEEEEEEEE
EEEEEEEEEEEEEEEEEEEEEEEEEEEEEEEEEEEEEEEEEEEEEEEEEEEEEEEEEEEEEEEEEEEEEEEEEEEEEEEE
EEEEEEEEHSPKGKRPYSSAFAAISSSEDEADRQRIFSRHQKSFETMSSQKRSTQPQFLGTSLFSPPTSPDRFPPNRQAS
AGPGPSTTRNRHAAAQPSSSARSLSFENDESPFQKEDGYVSTTVVDEGDPFLVDEDGSPLTPSEEYTLPDDRSRQFSFFK
SNLYGRTSDKGSRYVRLSGPRRWTKEEELLLWRTVQRLPATQVYPLRVVWYLHGDGGLLSEKLRWFSVQHMKDKMRTTVM
RRLRSGELVEGNARAWAPLGSKEKENWDEEEWDRMNDRALLATQLERQEFEKRKEAARLSEEERERRKEEKRRIEEEKKK
EREEKKRKLQDEKARLKEDKRKWAEEQKRKREEEKRRKEEEKQKKKKEREKKAKTKKGTGRQYRESEDERSEESEDERSE
ESEENENEEQQDEPQEEADELESRADGSVGSESTTSPPPPKRRTNRASASNINPKRNTKKGSKIQKGAGAEPSGKSVAAV
TRSSSQTNAKGPSSQSRRLMMEAWKSHAAANSEEDDDQENDEFENEDEQTASHLPARPAPFKTTAARKATNQPVKQNQGA
VTARAARKTTSNADGSTGRPINSAYVSSGLSASDLMKQSARKRTQFDEGDLTTEKEGKMDRGSESEVDELQEELELKSNP
ELEVLPPESNEEMAEEEGIHPPLGQGTHAMMARSVRSDSSAHATHVPGTQYTDLLSNEAERR
>XP_003192510.1 Hypothetical Protein CGB_C0240W [Cryptococcus gattii WM276]
MSVDGKQPFFPPPAYSPRRASAALVATNPYTNATYHSPNAEFELYAQVDEYSLPPSFTELPRLDKLVAVHDIILQHFSDI
EPLKALTLSSEVYDIVVPYVYRHVKASKGLMAGLEFRSKAWKRKQKALSCVKVLEIDSMEEMWRIAMLGYKEYSNLPRQY
TKLFPEVRKVVIAKEVITGIYVMKREGEPQRTWSMEELRAALRLQLPPMVREVISPLPPETGGGSAIKTVVFPVQRPEPS
RFTSPPSTPISTRILSYFHCYHPQGQQSQQQQQSGQQPGQGQATDRRRQSDVSSCESEHTSVSSFGLPFMRTISRRRSSH
TAG
>XP_003192513.1 Hypothetical Protein CGB_C0290W [Cryptococcus gattii WM276]
MRTLRNSMTIAIDRAPPNDGQPLPVDIALRIATFLFESGAHSTLAALHRCSKDYYFALSPIVYRKVCFKPKQSYALFLLD
DNFPLPPGSLGKQVDDAVASETIFSAERAVLRRILALQHIRHLSIYSLPADSSPLTKAFASTVNAYSPNYFILPSLQSVQ
LFPLVADEIRTYLPETYDRPHNPAFLESLISTSRPTKLCLSYPVVPSQSWDEHLELTTIKQYQLVARMNRLIEDGWSSLE
TFCVHDIVHQVLPSLKGCQNIYHFSSHCVITGASGKVEGRKGGKAMFVSPGKASTGIPGPKWNFRSWQIGTAVKNLFPSG
ANAAMILESTSWEFVNHTGHILTKLEIDDDDDTGVGYMEVERLIDDAIKGGLPQDLVGRAGFKRELADGVLKKIKFTPGE
VHCVSCGRIGHKGATIAKLQDIL
>XP_003192516.1 Hypothetical protein CGB_C0340W [Cryptococcus gattii WM276]
MEVGEISSHIWFTNATEDDILEKYAQFLGIGPAMLMYYNDALSLAALVLAPLRVLLEIVLANHEPPDEVEGIFPVSACNK
TDDNTVYGAVARYGSLIHRHAMDVKHINISNVRQIFPQILSAANICDEINVALKLDNDNYDKEADGGFKTEVTASLNVPL
NERNLFNQDKTNLILIATTVLSLTGPQFGPRIPQKKKSIWCAYHRTKIEGHWVFDRHNNVRALNREWDN
>XP_003192521.1 Hypothetical Protein CGB_C0420W [Cryptococcus gattii WM276]
MPKLIKGIHIRPSTKRKSYASNSSKYRRVRSDGCDPAAKRLRGNAAVLYELEERDRINRERESRLAAYAASLQQASQAAP
SGSSFVQQSQNKSTSTVDGDNGAQNESECDDIDPGPWIPPRADEEMETREDSWTQTINQFIWEQAQKGKPKEAQSQYRTA
KVVWTNKWKNIRTDLFDTYLRYKRFSDEGDIFLGIEHLNKKCKCTSTKSRDVAFIDRDNHCYESVPFCKCIPDPVRLLAR
GFIAVSPDTPKTAISISVVQYFETIRESVPMSVSGFAKELWRCHTLRGEAHSSQITHRVRATLRSATRLMAPFASFVMEG
LFFDKLYSSFAIYFYRMRNSTERRYPLILLKSSQQSVQPVLDSVSKRICKQVIATTFSPPTAISVT
>XP_003192522.1 Taurine dioxygenase, putative [Cryptococcus gattii WM276]
MPVALATPTINPIESIKTGLAAVDVNKETHFNLRAYSHFDSTPSIGTEFRDSPSKDGKPVLTIRNILGNDERLKALGRLV
SERGVVFFRDATISPEEQKELVEALGLHGGKPETSGLHIHPLTLEGSELGDEISVISNQFVFDKKFQNRDDTVLKRPLGS
SLWHSDVTFEPHPSDYATLQIRTLPESGGDTLWASAYEAYDRLSPAYRNFLENLTATHIGQNFLNIVRESNATVREPRGA
PENVGQHLSAVHPVIRTNPVTGWKGLFVNRVFTKKINELTQQESDSLLEFLFEHVTGNHDIQVRFRWEENNLAIWDNRCT
FHAATWDLDKNVREGTRSVSVGERPFYDPNSISRREALYIEKEKLEKANEAV
>XP_003192524.1 Conserved hypothetical protein [Cryptococcus gattii WM276]
MPPRLGTPIRHPSVPSTPTAAPRPATVVAPPPPVIPTNLLEPSEQRLFLAAMFGLIELTKLWDTFLPIFVTDPDPSWSSS
LRISDAESVLAWTLAEVGMIWAVGMLRIPLLSPSWRQLGIIGALSLGVNTICWSLVEPSRMLGYINIVGTAALGGNWYWN
WFYALRRWYEPPHIEGVHKIRLLPYSTATLNPLSLTYCIPPDAPQPLYIPVIFNNSIPEQVSYQIRSLDTGHTTVEKIYG
SSMKRSPARPPRLRITDGDDDEDGELELEPEIDPLSALVLQSGGKVVGHPRDIDPSTLPSVKPHDSMSLVPRDLAPSENI
LFLTVSKPSVITLSNVIDKKGDKFHITPRREAVIIECPTGGKFVEEHKGKVVHKAEKPKSAALRCVGDEEMVYFQARGVS
PLRVGWEKKSKDKSETGFIEGIDDEVEPADDLDDLALVRRDRMSKTHTVPLRVTHNVPGTYTLSLTTVHDALHNSYTPSG
YATRQIYNVVPRPFIKFNCQAPYQLLQNQTVSLPLEVVVSSQQLEEPLELTYRYISPDGKSSEKKLTVKNKREQLTVSDP
GTYDLVGIEGPCAGGVMEPSKCEVQMVPLPSMDMSVETLHECAMDVGATASFDFTGSPPFKLDYTEQRKGGRAKILSEAF
QSHHGSIVLRPEQEGVYTYTFTALSDRKYKKVAVDKEPIEQTVHPLANVEIVGNARRRTLYSCSGDLVDIDIDARGIAPL
KLTYLTSYSTHSSNTTLPLSLGRSRLSIPVPAALSSTSGASGKLNIALLAIEDGNGCVRKLTNPGVEVDIKRERPTGRMA
KTGKTVVTEGEIVKVPLRLTGEAPWDVTYSNGGKEFTISVRDPNSELSLKDKGVYRLVKVKDSHCPGTVLSGDSAFEVVF
KARPVVSLQTSGLISHVGTGPGNVYQHRGLCAGQEDQAALKFGGQAPFELWYRHTSGGRTSRHVLKSAQEIGILHLSTEP
GSHRYDFLSLADGNYPKTDVSITLEHEVFGRPSASFVKHANRALCLDSTLETDAKILLKGQGPWILSLSVRKPASTSITT
HSVTVTHPEWTVSLPQVLTDIGRYEVAITKVEDVSGCEWVSGETDELRSVVEVVESARIVPVDEKEDLCVGDSLDFLLQG
KAPWTIEYSWKGKDHKVTSSASRFSRFAEKAGKFEVKSVALRGDQCKRQVEGMVRTVHELPSAKITSGENDLREGDEPAV
FRVHFTGTAPFSFTYTRSEQIGSKHKVVETQTITDIMDSSYAISSSLPGDYAVTSVSDKFCRYPPLSMSKE
>XP_003192526.1 Hypothetical Protein CGB_C0510W [Cryptococcus gattii WM276]
MSSSLSQSPGPESPIAIPAQSRIQPAQKIKGRKGKAGGTGKKGKVFVEDKKDLLSLMSSITSNKDSVRAEKVAKAKAHIE
KGDGRTEKKNDGSLRKRQEKQKALEAAKAKLVEKQREKKRRRQGKEVVEEKPAKKRVGFA
>XP_003192528.1 Hypothetical protein CGB_C0530W [Cryptococcus gattii WM276]
MSAAIEDLSSFFFSTGIVAPDGAVAPSDLFFIPTQLQSTEFNTQLWSISNNELPATEPQAESSLGEDALAGDDDDFVSYF
ANLFGNENDADSAGQIDTQQGDWQASVNNHHIHTEEPHELFGQKRIDEFIGWDFNISVPDANIPPIAPALVPVTPATQAY
LTILSKPSIPEAPKDPSKPRRTSSSPKAPRISKSPSKKGSLKDALFGPRVVSSSGPKTRGAISCLACRDRKKPVSYPNVF
HLRIQTHLYLLLVRRCISIQMRKMHQSRILLPMGRERPRGQAGPQTEGRIHPIHRGPRGTAWTARRDENDSGPHEGAKTA
SRLPTRLVLFLFDVFWSWPFHFICVLKSGITGFSDARRHRHGSNQLNSKSGIFQGISGPKSVQLVMAAVPGR
>XP_003192530.1 Hypothetical Protein CGB_C0550W [Cryptococcus gattii WM276]
MRAALTLFFTVRLLSTALAASVLPSQALSHGPTTLISGLPGFTVLDNVWYRNRTFYVLEDESKIPQTDRLLSLSRSSSGT
QSIERVNWREMAFYDGEDNSPKGIQSKPDVEIEELHGITLFFNDGWDGKWSGYKWLYHMVAEALLGSLSVLSSVPPLPTS
IRSHRQDQNQAMRQGWVTYGGDGKLPDRLVIAWDYNWDARYGLPRAVAEALFGDDNLIEPGEWTQMTSQDTWIYFERVLL
VDRDRAHRHNPLTHQWLKMAVDAYRLASSPSFFFPTRHALLSHYDIPTYTRSAPGLRLSGRKPKIVYVDRQRTERKFDME
VHKQLLKRLKKIEKAKKAVVVDAVLDDLEKKEQFEMFSDADIILGIHGNGLSHELWMPEGGIIIEILPPTSFHYDYPPLS
AALGHEHIIWQYDKLFPRDKWIPENTKRNGSLIHDGSLIPLDVDSFTKLVEALVDSMSFSYH
>XP_003192532.1 Conserved hypothetical protein [Cryptococcus gattii WM276]
MVQPQSIYQKTARSARHGQGWHNFGAGKYGIDKWEEYWTYLYNDDEITWGPDPELTPLGKSQAQAIYRCWAAEAPLGAPI
KPDEMTWYVSPFTRTGQTLEESWGALLGRAPEVWEDWREVYGGHTCDKRSTRTILQKRFPSFKFEEGLTEEDELWKEDDR
ETDAHMQMRAQRAMDRLFGNDGAKETYISVTAHSAILRNLLAVLHHQAYPLATGEMIPVVVKATRLRANS
>XP_003192535.1 Hypothetical protein CGB_C0650W [Cryptococcus gattii WM276]
MTVIPQQGAEVVALRRGTGILQAEYSSSSSASSSSSSSAASSDGTVVAPYDTTGGGSTTVYLIALLITIIVLAGISAALV
FRAYYVRRRLRRAMQESIRTGQPLPRDAAAALGIFPANRFGGGRRRKEERKVGVMPSMWEGAMYRDIEGGWEKDEEEDSL
IEKSGKDGSWSGSGWDDIDPLTVVHLIPPSPPLPPEPLIIPQSEMPSFFRSLFTTSRPRRIPQNTTYHSARSNRGRGVNG
TEGEGPVGTEEIPKAEPKWTIPAPGEEMILGVMIAMPTQGKGEELWETEGMEEGEEKDLPNVELGLISAKMGEI
>XP_003192537.1 ATP-dependent DNA helicase, putative [Cryptococcus gattii WM276]
MESSSSGITLYPYLASLNQAQLKAVIANPSTPLQILAGPGSGKTRVLTCRVAYLVQHYKYSPNEIVAVTFTNKSANEMRK
RLQKLLGDKQADQLVLGTFHATCVKYLRRYGRLIDLSNNFVIADADDCKKIMSGILKNRKAALDEASMSLKEGVVLSEIS
KAKAKGEPPEAMAIRATQSKSASTNTLAVIADLYEEYQLALAEANSLDFDDLLLYALRLFKEAPRVVEDIRHILVDEFQD
TNTTQYELLKRFAKAHKGVSVVGDPDQAIYGWRSAEIENLNKMTKDFPGVEAIYLEENYRSTGSILDAAHAIVSQDRQRI
QKSLFTSHPKSTPVTLKVFGTPVIEASFISTEIKRLIAYSGGLLGYNDFAILLRYNALSRVIESSLQKDSIPNRIVGGHK
FFERMEIKDLLAYLQLADNPGFNLNSDSSTQPAFVRVVNVPKRSIGDKTLTDILSTAKSMKISPMELCERVTDGEAIPTN
IKPGVKKSLANFVGVIRKLRRAAERGTSVADLIKMIIEKVNYEEYLRTSQPDWDSRWENVKELVSPPSSFFLFLPRRISY
SVTVAEEQARLSESKSGSTREERGFMPANSAAVEAMVNEAYQKGKGKEVKQERNLKKEKEEKRAYPMFRRRASGNNISDQ
ECDTSSATGRSRSGSIAVNTKSILRRKGSVRTNETHDGVIELLSSDEEDQDVKPDIKPKKKIADIVKQSSVAYAPPDLVE
SLANAPDSLTPLAYFLQTSMLSTDTESGQDDASTPKVTITTVHAAKGLEWPVVFIPAVEQGTYPSYRCTEPHEIAEERRL
LYVAMTRAQSFLFRMMGGEENNKEASEFLGDVMRNQPGLLATDQPNVDMVVRKHISAMLSRPAPDEEMTKDMIMKHVRIA
PPLSTWDPPESSSWRSKSNRFARRDISKATRAAEYWASDVDEPPTTLPIAPQKKPPPPPVKSANRYIPPTMPFTFNTKEE
KKEETSLDSLMSGGNKSLEMMAGLGLPADLPPNPVGPSTSAGGGLAGRGSLELARGKKRLGMGRPAPWGSKKPREN
>XP_003192543.1 Conserved hypothetical protein [Cryptococcus gattii WM276]
MVSMPGISSLGHLSPENSLEQIHIATVNVRNGHQWSPPADPKNVFAEKPWSERKSRLVDALLSTGPLDILGCQEVFHDQL
EDLQKLLGETYSHVGSGRDDGKQGGEYSPIFFNRTKFELVRWSTMWLSPTPNVPGSKGWDAALPRIATLLTLRYKDEDKG
GELVHAVNTHYDHLGVRARAESSLLIRSAIWHWVHDVEQKEKPPVAAPVVFFGDFNSPSHEDGYKNITSLHPLPSGQPSF
TFLDSFTNLLTTSSSSSPSSPIIPLQTRPYGPHLTYTDFAPPGARNATRIDFVMLGAEVDDDDPAKRGKARGGWTIVRYA
CVDNWVEADAEGWNGRWSDHRAVRVTIAKRKA
>XP_003192546.1 Hypothetical protein CGB_C0500C [Cryptococcus gattii WM276]
METYAYPTFPAQYSNIHIALFKNVTNAPQIRRRLIEASQMTGPEGDKAREEVDFGFVEANLLVSKEHLLIAILSTLLYAF
PSTGPAPTNPPPLSEISNPDISSLSLSSSSEIRQPKTRSHNLHSELLLLLSPNNNITDSIRRHGVSDSTTNLAVVKFGKR
GDKAVEVYEAMKKVVDGELTGWEGISEGTDWARVDKIYKLNELNALKTADVVEKKRAAVISTVAIKNVI
>XP_003192547.1 Hypothetical Protein CGB_C0480C [Cryptococcus gattii WM276]
MAIVEETDPDDGDSRYIGSSLEELLQSLVKLSKRLALPDALVSGFMKQVDERRMNPYQSKALQIVKEMAPKIKEVDTDWG
WGEVSTDDQIGILDNLIRLHGIDSWSSTEICQTINDIEPHLPSSLPLNLLPTLRQYFAPHPSLSSASRPLKTPTGGKDAN
LDMHEMQPFKSAAGWGAHNILRWCAARLTAGEVEKNLGVVLPPTLVMMDDYEPSWREIGSAALESWVFKFDPAALRRMGL
DALLLKSLIHTLSLHPNPPVYKVLPIALHLIEYTSSPGEKRTELYGEIMEKHFVQGWVYAPSGIEGKVVLVGLGKELIIM
CDLLGPGIVRWLKSIIPHLLDPIQYPPAPPVIPHYKSNLTALLHLIRIIRSTERLARWRGQILNILSRLWVQCQERKGID
DAEEESMVKPLEDLIKELFKEIALQIPSVTEVEYPQLLSLSTTMFKDLIAAST
>XP_003192549.1 Transporter, putative [Cryptococcus gattii WM276]
MSAGVPIVVDTHAVTNPRPVDQPGSLVKDDIEDKGELSYPDINESVETLDAKWYEPPDSYESKHRWDPGAKWTPQEETRL
RRKLDIRVAAFACLCFAALQLDRGNISNALSDGMLADIGLTTAGYNTGMTIFYCCFLFAELPSQMKLMSKLVSKKLGSDV
WIPIQMMTWSIVAICQVALNGKSSFYATRALLGLLEGSSIYRKLDFDAIQFGIVHYLQMKTRSATDSYYYTAAELTIRLA
WFWVSLTTTTIIGSLLAAGILQMRGLHGLAGWRWLFAIEGAVTFLIGFWAWWYLPASPTETKKWWRPKGWFTEREEVIIV
NKVLRDDPTKSSMHNREGLSPTDFWRSISDFDMWPLYIIGLTVFIVPATVQAYFTLTLKALDFSTFQTNLLTIPSNVLFI
FMNLGVSFLSKRLNERLIITTVQPIWHLIFLIVIIALPDDVNRWAKWAVTSLLMAYPYCHPILVSMNSMNAGSVRTRTVA
SSVYNMFVQAASLIASNIYQPADAPYYHKGNRVLIAITVIALVMCWSAKAWYIWRNKQRAKIWDSWTITQKEEYLATTKD
>XP_003192551.1 Hypothetical protein CGB_C0320C [Cryptococcus gattii WM276]
MQQPLARLSSSLIYSSTRPFCPLRGSVIRTRRRYTTEIPPRPPTTPGSPLKEEWSVVFIVAGLTALGGYVFIKNDAVLEY
RLDQLSQKIMGRPDEKQLFEERRRLEEEAIRQLTESSTKKTV
>XP_003192559.1 Conserved hypothetical protein [Cryptococcus gattii WM276]
MAEEKQPVGFRTTSYPAIANPPLPAEGCASFSNYELAASIIFGPWIIQRLLPLPNGWKTYWFLVILLGVPIAVAYWTLKS
KFGKRVNEKVQLPGKPISHYLDFKDKELEQKYKDRKIPMQIFHDAYFDKKVDFKGDILDVMEYRHDWATFEFTPELFKYV
FTKLIPDVIFHSQAQDEDQVRDHYDRGNDFYSWFLGPRMIYTGGVMTDINRQETLEELQDNKLRLVCEKLDLKEGDHMLD
IGCGWGTLAAFAGKNYNVDVTGVTLARNQAAFGTQRLRENGVPEERGRILCMDYRDIPQAPGYYNKISCLEMAEHVGIRR
YGKFLKEVYDLLADDGVMVFQVAGIRTCWQFEDLVWGLFMNKYVFPGADASCALNWVVSQLEHANFEIKSIDVLGVHYSA
TLHRWYQNWLSNKDKCVAKYGERWYRIWAFFLAYSVISSRQGSASVFQITCHKNLNGFHRVEGVPSHTSLHAPVSRKLEP
VISHTEMWE
>XP_003192560.1 Hypothetical protein CGB_C0160C [Cryptococcus gattii WM276]
MVFPSHTNYLHADLQVLWENNGIVDMIGCANTGSSYSAPGHIQISLPALPAALEGKLREVKELKLFMEGKSEFYNDTGRY
TPMRLHSCTLELASPSRPLLIPSSDPTHSCSQLQFVLPFDLRLPGWLPSSYENDMTFIGYGCVVEATIGWAEPVSVSPNY
GDPTGAVPEPRGLIKPKSRSVFESVFSSSTLLPSSSKKSVSKWQPFSVRRHRLHPPIGSTIPEISERHYTLRPEASSTSP
IECVVIAPEFVDINSEEKNLKVSLRIRARRDAIVVAKSRLQTETESTIATEEDDDIHQPESVPMERSNSKCKKEREEPLT
HVIELGMEVEETEWLSSIPSRSFRSTFPIPETQPSRYSSQHKLISPPSSYADNHFGFEDRPFKETRTRSCLLSEEGNQRN
FFFSNDGLGLTDKWRKVNVVLPMPTEAGEMGSKPQPEINSPFLRIKHALKIRVVCRNAGNSEDAVVLLSTPIRFSTCPTT
MPTPIGKPHLASLPSYIQLFHENGELRECDPLPLYTAHESGLQATIPLSEPERSDCSIPAPSYESILPCPSVLSNSSIPS
SSTLDSASGAASASASVCRSRSGSLSPSGISSSSDLDPLDEGERSLRGRSFSPASQLSDDDAMDLDGAGPGSAAGDSPSG
ARQGEEGILEESMERLVRKIGVKRTGRGNPMLTPLVVRQAL
>XP_003192561.1 Hypothetical protein CGB_C0150C [Cryptococcus gattii WM276]
MLTRIRERLRIILDRITVQDAQQSTSLSEDELGENTGTLKQKLEERRMTAPDGQVLPDWMSYVTYVSVIDGVSITTGSVA
DLPLTYYGASIPLISGWIYGGSTRPTSHISISASASLSESMSEEQTTQVINVMSSSNSDSRTSSSDTRSQSSSTSTLFSS
SLVPPTSSILPSGSIMSTSMSTSKSTSPPTASDAQPTTTCASTSTSSFVPNNQHNIVPPLLAVLIPVGTAFLIFLLLLCV
YHCRRSDLGKGFLSWLFKPRQCTPVPCTPRKRCTPPIITANPCFRSPNEKSALLPDFVAQHHRKSSNVSASMENDAGIRE
LVQQNQSLLQRLSIGLGWANQTSNNSGKSGTSRRTSGNTLEKGLGAGEAVAMAASRAAGAAGAVGIGWTMTGNSNGNGQK
YERVLNDDQLFYKVPWQTHSSNGSRGGASPSSSSLSRPSATASKQINSQASVREEVANPRHEGRPSMTFSVSIPETPGSR
HLSESDMEAADFSSRMASQPHISKDRMRFPIPPGLGLYKDGAASRNEDREGIPRTPTDTSSGTFYSANSALHCDFTPPPP
GSPLHRDASDYKHASVSAFGSHPATPTIAFHDHTTMSSQSHYSPFSTNSCRSPITRVAASRDPSPLKLPASPSPVGSRMV
PNSVATYSAIQPMKKLFAPTPQSSRGSRSEMGVEDEREEEYTGQPIIDDASLRGGMVIRRNIGEFGESLRPAYVFQNIIS
PTYTSLAPSYSSETASIHTSHFGSSFSHPPSHQSHQSQAPSQCESSLSSRGLHASVNAASRKQALRGRMSHAQLFRTSEI
VEQLEEMPSLSREQQIGVGAVGQGDEEEEGGEGGDIGECSSLVGFESGSQT
>XP_003192565.1 Hypothetical Protein CGB_C0070C [Cryptococcus gattii WM276]
MESEKPPVTLRCKISGRLLILFSILVTFVFTAVLYTSSDYIITPEFFPLLVHPSHEFPSPDPEISQSRHLGGLSGFQVLQ
NVWVHNGTFYLFAPDRSKLPSKSRAVSGETCWEVFTHPSHELLVSARGAYILEGTSKIGEREVPGGMLSFPSPPSSSLST
TKSKTKTKTRRIKRTTPKLVYILDQSAVADRKLSEQSVVALEAVLGEMEGKGLIDVVHLWVGKSSNESPKGRQGKGEDMK
RQIKEIIDADIILSVHGEMLTHQVWMPEGGVVIELFPNESFLPEHQIVADVLSHEYIPVWYDRALSREEWDALPAQYGHG
KLYDGTEITVDKVYMRLLLEDVVGRMRSK
>XP_003192568.1 Hypothetical Protein CGB_C0040C [Cryptococcus gattii WM276]
MTTCSSFVKPASAMMYSSAEKYSSLEHSQVSLDATVAGRSRKADLDMAKAAEVVDDYHHISTVRMMMAPETLWIMKAGTH
FEVNVRAVHDSATIRDLVTFLEPMRYASPLCSIRPVDEVSCIINDGSHGTVTPFMNSASYMRQASASASPMGLEDLDDFG
HRIDWQLDKLHPHEPENTLRLLFGRVAELVVW
>XP_003192570.1 Hypothetical protein CGB_C0020C [Cryptococcus gattii WM276]
MADQQLAQPSNPMQAMQATIQAAPSTGPIAKDSYDELFDENMRLRDFHDTTVPNIFSVASMINDCVDMIKIIEERNLRNE
KFINESTRLMTQVQESMAAREATIRETEKQEYDNKMRKLQAKHAAEKRQSRLEIQSLRQKVVRLERRLMDNSSTRM
>XP_003192577.1 [Cryptococcus gattii WM276]
MTTNKHLLLLGTHDTHIHAVIFDSEARTLTRAASTVASEQPSWLVRHPDSNLKDLIYVNGWVEGKLFVYRLLDDQGHLEL
LSEASSGGKGPTHLDILPDGSGMFVAHYGSGTVIFLPLDDQGLFTRHEPLSEHIFTPSHSPLKHHRQEQAHVHQIVLHKS
EILVPDLGSNKVWRLKWTGEIFDVVGEISGLEDGDGPRHCVVHPQGTHIYVVNELSSQLTIHTLPKNGPSQLINRFSMLP
EGDKAESRPTGASEIILLPSTRPGGPLLLITSNRDSPVFEKDTLALFSVSSTDGADVRRTEKGWMEGVGRHLRGIGADES
GKWVAVLGRDSGGLNIFERDGADGLDLNEVTKLEVENTVMPLWVN
>XP_003192583.1 BET1 protein, putative [Cryptococcus gattii WM276]
MGSGYTRATHDIEGQNDERLEGLLGKVKILKDITTGIGNEVRDSNIQLGNMNDTFSSTSSFLSGTFKRMNKMAKRQGGNW
CWLMMFLLFVLWIFVVLWWLRR
>XP_003192585.1 [Cryptococcus gattii WM276]
MPKVSKKARALRELDSSLQQLQPLLHIPKYRAQYDAELARRTEIQSKRYYDRPATYKKSHISSSICDSIDAILDAPEEEF
RRSFRMSRREMEQEIWVRFAGASVFRSKGSRKQAKAEYQLALLVYRLAQPGCMTTKGIQQKFGISAGTTNEWTKRALIAV
LEQFPSIVSWPSSQERHFICSHSLSSSHIPECIGYLDGIHIHFHRGGLKPGGPMEYWRESCREGYNFLGICGDQLSMRMV
IAGSTEGKGQDKTLQDGLPWRRGSAGEYFDGKQCIVADKGFKCDNMVLPLYDLGSKRQEIDDSMRSFNHQAQPLIRNTIQ
TAWGMIKSRWQYLNAAHILIYADEAEKARDMVLAAIVLHNLLIGSVEEYVSREEALKLQENEKFTKRWAFRGM
>XP_003192589.1 conserved hypothetical protein [Cryptococcus gattii WM276]
MFAKAAVIALASASIVVAAPVNCARSKPSSYAEGYLEDYDTCKYLALSCNTQHNSTFFDDCCHPLLANETLADNRASYCT
PNSTDVASVNATMAEGAAATASATASADVEAESQYYNASSSDATASVTASSEATASETASSEATASETASALNNVAEIAQ
QSASATSSSEEQPTSASSSSSEESSASTSSSASTSSSTSSSQVYTGGYATFYSQDGVAGACGTMHSDSDYVIAIDSNGWW
QDYETNDNSPYCGKQITLTNTNNGKSVTATVADVCPTCETNNSLDLSIGAFNQIATEEEGMVPITWSFVN
>XP_003192592.1 conserved hypothetical protein [Cryptococcus gattii WM276]
MSTPQVVTYLRSLEAVRDRSKQVYKLGVDGKLDHWMFDEGKLADIAEYCSNIIKRDFGTDYASIPPHCRRGHFITPSNNR
ISTLLTKPSFPSKSDPLARAGALIDLYLVSVLLDAGAGPDWTYTETDEEGKETWKGGRSEGLAVASYHMFINGLFSSSDN
KLQVDATALKKLTPELLAKHLQVSQSNPMAGLEGRCNLLIKLGDALAARPDLCATGRPGDLLKYFEPKVKDSLRLSDFWS
TLFDLVLPIWPSRVTLPSHPTYPLGDVWPCKSLSKSLDQAGKERKEGDDFVPFHKLTQWLCYSLVDAIESETGWKVDKGL
GQTGLPEYRNGGLFIDLGAFIIKPESLGGNAYPNGKDKPPVLEPSHPAVIEWRALTVISLDRIHNLLCEKLQVSQDVLAL
AQVLEAATWKGGREIAKEKRTGGGPPIDIISDGTVF
>XP_003192594.1 [Cryptococcus gattii WM276]
MLSWLIGNDQRVAKRGGAGYGVTTTASSVASYGQGPPSSTLNRWHGIGKGPEIAGSTGGFIGLLSGLAIFVLVAVIAGIY
VYNRYRKRIPPKSSNSFISCIRSRQKPILPTLFLSRPSTDPYAQGPSAMELNATPNASNFGYAFTRPVYTRQKSSDWDMV
FDRSPSPSTQRSEWPRGSMEVGMPGEPGDAALPIRSMHHRTVSRSHSASSSRSTSSTQGEKERERDYREYKGKRKARPDD
LYDPSFSRHNPFEHPYYATDSSNLSGRDNQNTRGDEPLLRTDSGDAYGSAGMEYPEEKTPRIQQHDEGALA
>XP_003192596.1 [Cryptococcus gattii WM276]
MFEEDFERCFICQGPSKGLYCSSMCRQKDQGSFSPRVNPDHGSVHITSQLPPALSPHVRPTNTTSLSPKSSGQPWPTSIG
TSSGSSSANSSPLHSPQTNHADFDSPQKGFFNLPPPAYPVTQFGAPPSAVPVKIPALLPRASPIFGAIGTPGSQGSTVYP
HGASVDTLRFGRRPGAVNSVTSPNALLPRCACGLPANHHRIRASSKDRADLVDSGFSRLSLGPSVVAREEPISRSLRIVS
DSAIPPFTLSPKGTPQIITATLNHSGPFHTEQSSPVAPNNLLSRSRSDPIPPSPKVGKRTIAPVPVVSTIVPTRRQSSHE
PEYRTNILEISNIDSPRRGRSRERQEHHEDDGDCPPTILNHPPEREAAPSRSRTRRESRRRSGERSRSRPRERFRELDMS
RDREQGGQRSPVSHEAPQILPSWSQQAMIVDHVVAPSMKRQSSGDKKYARDKGDESKREELRCAANQFSQVFGVKAG
>XP_003192601.1 Hypothetical Protein CGB_C1500W [Cryptococcus gattii WM276]
MSASNTNAYSAGTSGVDQKGHTYVAGSKADGSSGANAAETVGDKIKGGWNVFHGTGEGIRGNINSFVDNIGEQIAGRDPA
AASQRSTAGGERPAEVTSKGADEFRTGVQQLKH
>XP_003192610.1 [Cryptococcus gattii WM276]
MAPLDLGNVGDAIQGAGESAVNGAKGVVSTGAGAIATVTNKAADAVASATAIAGDVANGASQAAGLLKWMKTIQDWITKI
EGYWNEYKNLIIFKAPVSAIANRAAMRLKGKTFTSARDAVCI
>XP_003192614.1 [Cryptococcus gattii WM276]
MRFTSPDTRPSLTPLGYRLLHLSEQKLSYLEGSSYDEGLSLWKGVLVREAVRSAWKSVQEGSVPEMNDWAAKGAMGLDIY
EEEVEEEEEQQEERWFEDMVSSFGEEEYHVEAANGEHEWVESSVSIPEYDLDFNVDGMEAFTFPASSPSTPPLNVSHLEP
SGTVDIVEVDDDESDISDEDLASLAQSQHWHHSSFTISMIDTSPNTPVLVGHPLSTPNSPTLSPVPSPALSAPTPMPLPA
ALTGSFVFPDPRSYYTDFEEYVDDFSLPPPLLRSMSTSTTESEMDDGEVCKTPPLRTEELEYASSEEENRKEEELLMGLG
LSLGQLNLRL
>XP_003192615.1 conserved hypothetical protein [Cryptococcus gattii WM276]
MQAGTEEENEKAGKAAVIIQKHYRGHVARKNVQELRLRREARWNDLVKHSQEVTYAKGQLDNKNDVVSRWQRAAHAASRL
QTGDGLFSSPIAALPSSQVDECDPTKLTDKELRARKATFWGSLSLGVGKNRDEEKELPFHSKELETQHWLEMIDGKHRYG
SNMKYYFRKWKEADTSDNFFRWLDKGEGKDLDLEEMPRERLEKERITYLSAEERLNYLVKVDKDGLLRWAHNNEFVDTAA
GRWKDDGDGTGIVPADPQSEEDENKPKPQPTIDPYAPPHNQRMHKVSRASSLSSLSSDSYSPQSSELDENESTHYVGLDQ
KPEGWLERQKKRLTPGGVRRELLRKTVRRNTWIYVSDMKLNLFVGIKHSGTFQHSSFLAGGKVTSAGIIIVKQGLIKSLN
PLSGHYRSSIDSFRSFISQLESKGVDLSHVKIAKSVLSLWGLSKYSKMTKAQNNLITHVQRTLHLSHEPTEEEKSQELQE
NAEREEREHQERMKVVREAEEEAKKSGQMRDNEEGVATEKDKEEMRELRREVLYGRRRWVRHEPTRCSLTKVQAGRRQKT
MKQRDPAIHCWLLCVGGYQERVYPA
>XP_003192616.1 lipase, putative [Cryptococcus gattii WM276]
MYIPGALRLSSYVLPFLSSPYPPTQSSPETSTISFKPVHAHGHAFVHNASTPTLFLHDHSPDTSLYAHDYPIGTFGDDRV
ISLESDTLEIRTRKQLIRRPKIRPPRITSWAQSYRAQALNANGINTSLPEYWLAPDLTNPSDEWSDVEVTVPDLTDRQTV
LALAKMTSNAYVTPGGAGWYPLEGWNASTPFGWEPDADGLRGHVFADEKNETIIISIKGTSAGVLGSGGPTAKNDKFNDN
LLFSCCCARVDFSWTPVCDCYAGGYKCGQTCLEDSLVSESVYATVGTNLYNNITYMYPNATIWLTGHSLGGAISSLIGLS
FGAPAVTYESPGELLPASRLHLPLPPGIPANMTGITHVYHTADPIAMGVCNGAYSACYAAGFAMESKCHTGETILYDTVK
VKGWSVDLRTHRIEDVIDRVLTDPWPVDDEDGDEGGSGIWQKIAKGWYKCANRVWPERDELFSSQDDDVEAWWGWKRRGR
KKEREGKEDPEWEKHGGVPKAISEEDCVDCYKWEFGDWDK
>XP_003192617.1 [Cryptococcus gattii WM276]
MHIPRLPLPPRRSITLRHLSTRPPPPPTHQAPPTSFTAKASPRQTLAHPEELRGMPPRTPRTAANKGNVNVGERGKGRDG
KEVFEAFEGPSRPRLIYERPGGKELPKVRGTAPFVIALGLLGLGWGLFLLHATNSERLSSSVLRQATFQLRNSKEVIALL
GENVRLVDEWWALGSPWISGTINLMQGRVDLSFRIKGSKGAGTVYFTSIRPQEQGAWRIVRYKVIADDGQVIRLEDQAIR
PEQKSTN
>XP_003192618.1 [Cryptococcus gattii WM276]
MDIAHVKASVKAWEKAFKAEHGRDPTKEDIKNDTSDIAEQYALYRKLSKAAASEGKPAESTKSSKQTLSQQQPQTRVTPR
TLPRSAYPTTPTPPSRRSYTSLSRPNGSQSMQSLAAGPSNDHNHAESSANGKSSHAQSLKRKASHAKLSPPPPPPPPAPS
ALASSSTARTLFTTPKKKAYSGPIIDPNPVNPFNILNSPGKARSITNGGFNPNSGTGLSGIDRPSSGGPGGKEAAVSPFI
HASSPKKLKQVLEANSYHRKTLVFSPVVAALDSTTVSEGITPRTKARKRLRGEPVEDTPVKDRQVRRRRSHMAVSNSNSN
SNSQSQSQSASTRDVSFGKPIGGIFGGPDRDPMIDEEQEEGDDDGEGDEDEEGLGPSPVKPIGGKTFTSLFDDEGMLPPR
RMVSAKSGKAPQGETTNDGKGKSEEEASQPGIMGFFGKLKKAKEKEKEKEKEKEADLSTITSLTLDKSADKTLNSITPSP
TSFEPDLDLAEPSAPSLAARHQRRKDKILSLSEDEDDEWDPEGGKVQRKVVIVPTRRQVKRRASNDGLSELLDGVEEESI
VDEEQYEEVEEEGDVIIENGNGDTNGQSPHIPLDLLAIASPHKQRSTELESLRVSAIFNPFARKRLLALKRGQEIHTTGE
AATGEEEEDADGWERLDNVLEGEGKRDDDWESEDEGWKKIEDVSDDW
>XP_003192622.1 conserved hypothetical protein [Cryptococcus gattii WM276]
MAVPLPDTSSVPSRALDALQEDALLPICKTCGTQYPSSRDDCPICEDPRQWVPASGQAWTSLAELGSKSKHSLLPDKEDV
RISHIVTEPAFAIGQTPFLIETAGGSYIWECAAFLSLGLIGHLSELKKPLKAMAISHPHFFSTSLTWSRALNIPLYICAA
DKEWYSRMGDLKDSDDLRLWSGEVELGPGVKLVQCGGHFPGSCVFYWDRLSEPPPSPSNLPTKPTPVSGIIFTSDTLMVQ
PNQTHFTFAWSIPNMIPMRPKAVLRIKESLKGIEYSQATSSWPERWIREDAKKALEESVVWYLGAEGWRFEGDSLIELVT
Q
>XP_003192626.1 Hypothetical Protein CGB_C1400C [Cryptococcus gattii WM276]
MSMSTPEPIEPMANNFKVQNTSPSIVLGVKRRVEDVLNGSLEGEGKENGIVQKKQALDATLGHSLFELRNRKLLFKQALP
SRNLPRRRTLNFQGYILDEVEGGRTVKEIPEEHWALIAMAGNEISSANESSFIKQLKAALGLEPAEQESLPNEVLTVVSR
KLFTLRHYGFFSSQFPNGVKIPSSLQIRCWEVNEPEKWFPSEQLEALRARRAERESVTEECFKLLQGMTDAQKLELVCGS
KDGKDISSKSANMAQKSALPKEIQIEAARLKKQQRDQKKAAWAEKKAVSSSDQTLSDYQKTFRPLPPKRYVKTAKINEWN
EIKKGVNDSAADVSGQKVEQWILERTSDVEGWSSHDFIKDHLKKHGHHMRQPRRNLPRGLKVAPIDGSVGELWATLQDAE
EPREVLDQLRDRRRFPWKTLAFDQQPRPPYSGTFTKKSLVVGPRTPFAQDPIFDYSYDSGDEWQDDDEGEDVDNFGGEKN
LEEEEEEEDEEDEGEFDDWLDDTEDVEAAQPDLMDVDDAPMPEKLPKGIKKLKEQPIKRIVKLVPTWKGPVWENRIGEEG
TEGLESYRIQLLNDTPVSLDPFTFRSTDAPQQFKTNYSTAIIGHNLNVRCLLSVEAIVQKEQPGSTIKLSSVAAAPTSAI
VARAEAPRRVRSAFPSSHIPELYRLIEGDNRYLKDMITFLREKFDGVATKISIENELKESAVREGRSKESVWRVYREAWI
AAGLEPAASAPSRPPAAPPTSAGLSLNPMSSTNQPTDPLSPLDQSLQTLPTRDGSATEPIVVDL
>XP_003192630.1 [Cryptococcus gattii WM276]
MGVAFSSSKNSNYIYPAIQSSYPPTRVYRIEVYKICRLVKQLTEDERKPRGVRVIIKTNPVPASPPFISIDIPYPPSVYQ
QNPSELRLRPMLLGTKTSTASLRRMPKSNNKGQVNHPQPQKIGLSGLERVKYIPTSRINTLHFDKDYAIKDIVTAIDATI
NEVGSPTPMKYTVTGSEGTTAPSVVSTPVRLIQRPFTTKSSFILPHTPPEIVTGTSSEPNGSFHMNIKAEVFPATTTISS
RSTLTSEADSNSIMETTIPEPFTVISTPEAHTLDEAQIASTLSDSILNTPLGSLNFPVPTVPNRDVSGTSYTKGYNVFSP
EKIETPTPNTVLPLTIIKSCRPSEMTASKLPEIYAPFATSDMCVNFTTPLNARKVHPMTLNTPSLVPISISRRPVGGTPS
LAILPIEPTTLSPNMSRRFPGSRFPMI
>XP_003192638.1 conserved hypothetical protein [Cryptococcus gattii WM276]
MVNASNHFKYKPIPFPHSADPAMFKDFGRQVEGFEPDNVTSEQMEEIMDMLYRHSILLFKNLKLSPKQQFEMTHSFDPEA
NVYGHGNNKTGNTKSSILHPDLKTIPHQPQVQLIGNGKVPMVYEGLDHPQLKHPHHKTFHKSVVSEEDDANGITRFYRWH
IDAALYGLSPPKVTTLYAVKVPKGSYQTCRYDDGTGDELKVPLGGTAFVSGKNMFEVLPDELKSLAVRTKVEYAPHPYVW
MSKAHALPTGLGLESEGLELPLEELPEWEESKVKIFPMCWKNPVTGALHVQVHPCGAYKLHISPSEGAALYPEGGVIDDL
KTVREILYKIQRPGIAPGLVYSQDWEEGDLVIFHNRGLLHSVMGAFKPDQLRMFHQCNLAASSDPIGPDEKDVKTYA
>XP_003192643.1 [Cryptococcus gattii WM276]
MADDKYDSDQRSISMVHNGSSETVDDDALLAELGYKSEFIREFGNLETFSFAMSIMGMTASIATTFTTPLSLGGLASVVW
CWLIGSIMNVSLGASIAEIVSAYPTAGGLYTASAQLVPRRYRAIVGWVTGYLNTLGQIAGVASTEWGLSGMILAAVVVCR
DDYTIKNWHQFVLFVGLLMIHGLLNSLPTAALARLTRGFVFVNIGAAFVIVITLLACTPRAEMHPGSYIFTEVVNSSGWS
NSGLAFMMGLLSVQWTMTDYDAAAHISEEVHRAAIAAPVAIFVAVLNTGAIGWILNIVLCVCAGDVTELPGPTGNAFLAI
MYLRMGKAGSMVLWSFVCLVAAFTVQTALQANARTVFAFARDGALPDRGFFGRIQKRTQTPINAVWFVVFISVLMGVLSF
ASLTAVQAVFSMCAVAMDLSYIIPVICRRIFDGHSEVRFKPGPFYMGRWGYIVNVIMVTWTFFEVTILCFPETYPLTWNT
FNYAAPITLAVMGLSLVWYMIAGRRYYDGPRSNVHEKSTPQKEKSEEP
>XP_003192644.1 [Cryptococcus gattii WM276]
MCAHSLFASHTELALKQLRLCHILNGETCPPISFADFATFLTNKDYTSENLVFVLWYRDYKSKWKLLDKTVRIGVPVPST
SLGHRYDPFGYLGHGPVALPTRTDEREEEVSRNRLASVNAYSLDATASDRNDSSAKSLKSYFSRVSSDLPRSRLEASSLA
CSSSITPATSYHPLHSLFSPDGTTFLSVDEQPLRDQAQRAFATFLKKGGSKELSISDELREYVRTCLEASTAPESFLPVL
EEIYHTLESQCLPYCVGAVDLLIGLTIFLLLTFLLPPSPFSLRTYRLFSTIFVSFGIMQVYSAYRGFCSQVWRRSNRQVW
PWELDALEDENAEVGDTMGRPDIIGCEPKPQVRVLEKTVLPGEVRPLSNLGAIENFDSTCKVNIRVSENSISAPQTSLDN
SGDYDLPSQTFDSCHVIAGEFVPVFDNSSLGGKLGTISRPCCMGHDILTGKGHKLPIHIERKISPFAFESGREGETGFDN
ATVTKPPRHSASAQFIYPLTSSMLISNSKAMKHEIHVSPRRKGHMKIHVFGPEKLVEDPRIKKVYKDIKRNILVMGGVVS
VLWVVVCLVVLCAASP
>XP_003192648.1 polyamine transport-related protein, putative [Cryptococcus gattii WM276]
MEELERIHSIHLERGQSSVDYQYDTESSPIISCDKSLPFQRNKLPRRSTAATEAPTPAPPPEIELSPTSLSTREARQVIA
SFPNSPANPINWTARKKWTITAILALTGFISTVGSSIGVPGLHAVMSEFGETNEKIGVLIAGAYVLGLGTGPFVFAPVSE
LYGRQVAYVSSQIFYVLFTLGTGFTQSMAALIVLRFFCGCFASPPPSLGVATCADMFLPHERGKPISLYALGPISGPIIG
NMVGYWLLFGGWRWAYYFMTIVAFLNFILMVVFLRETYAPAIQKIMTYRVTHPLSLATSSRRHYLPDMTWMTAMVSKEDA
KTVYVRAFSRPPRLLFTNPVAFAFSLYYAYVYGIIYLFLVALPLLYGKPPFSRPILFSYKWPLATMGLPYISMGLGFICA
VVIASQCQDRIYKHLSKLNGDKGQPEYRLVLTQIGMCIMPVGLFIFGWTAHAEVHWMGPFMGQAVMGIGLMLAFNTIQNF
FVDAFYPYSAAAVAGATAARSVVACIMPLFTTTMFVKLGWGWGGTLIACIAIVGIPAPMIMFFFGQRLREHYAFQG
>XP_003192650.1 Hypothetical Protein CGB_C2150W [Cryptococcus gattii WM276]
MAGVVLRMLKPFLMGLLLVTAYSSFILDIVMIIKVRHYSNTYPPAVVALLVCSLLQALYILWLFVKSGRGFAFKASTFLG
SLVFFACFSFACVVAITVLRHHRQYCNLELADNSDLCGVLRGTMGLGWMLFGLNLIWICIMPVLVAGQGTWSHYYGDLPY
EDNDADVEKAPVH
>XP_003192657.1 Hypothetical Protein CGB_C2280W [Cryptococcus gattii WM276]
MDEYYEEVKNDGKFSTQISLLQDYVRSTLSTATKLQLSFTPSHLVLSHVLSAVQLSSELGMWRLYRFGVVVLAEVMLSME
AVPLSQKAIHEIESVWSQLIASGDYEALARGALVMAKGYIDLSLDSGSTTEHDLANDHLLQAFTYAKLLESRSLVMEITS
LLALLSELRISGGFSDSAYISGSKKSRDGMVAAYEKAQKGIDEAFSKGDMIARDVAEVVKWVGVRVAEGWK
>XP_003192659.1 conserved hypothetical protein [Cryptococcus gattii WM276]
MIRTSGSTSKVFLFRLGCRHMQTQAATGHAHNLPSPSMAGSKSPRKEREEGNISSVFSSLSGETEKPLPPRFAELKRTII
GEEANQRRLIAGWERLTKRLRDAAEEIERQQQDNIPQISYDEFVKGGNADLLKRIKTSGSVIVRGVVDEQTALKWLEDVK
VYIAKNPSVKGFPENDKQVFELYWSKTQLAARSHPRSMAIQRALLSLFSHHPNAPVSLSTPVTYVDRLRIRHPGDAQFAL
GPHADGGSVERWEDETYRKVYQSCLEGRWEEFDAWTIGERALANQNMYDGPGACGVFRAFQGWTSMSDTGPSEGTLRVYP
LLKELTAYTMMRPLFREKQSRATLSRDEYLSPANWELDFETSRFPNSPLARCQEYNDETHPHLELERTMVSIPRVKPGDQ
AWWHGDMIHAVESVHQGKGPSAVLYIPAVPLTPRNAEYVRDQRSQFMQGRPAPDFPGGVGESNFVGRGTPEDIKSSDGRQ
AMGLEPFEVSEQLAPGERQVRKQANEILGF
>XP_003192663.1 [Cryptococcus gattii WM276]
MATSLFVPVAYITVLVTAMAIFSRVYRRRRAVSKTSIEPWFPSHPTREVYMSLLADEPPAPDNLLKAALLSRAITDVQRI
WRLKDDKVALANLHTRGLVGDDTMTRFAAAEKELEAEIVDVISEANTFKQGWGQFLFATATEMAQAEKTKEAVISMHKTK
IAEEKRLARRAKYLPQK
>XP_003192664.1 60S ribosomal protein l7, mitochondrial precursor, putative [Cryptococcus gattii WM276]
MAAQSVRSFTASASRVSLKRAAPVCRHASTKASVQQDEWSLPDIHLGPTHASRYSQHYNNTLASDVMYMTYSHRLSQRPT
KPEMLQPPQTPYEANRARPPIMRGNRAVRTKTTEITPATVPKLESIIVHTMVKEAIGNKNSLLSAIAALRAISGETPNGA
GRKGSSGVQVITAKKSAASWKLREGMPIAVKVELKGEAMYDFIQSLVDFVLPRLRDFSGVPLPPASTPKSSQASLAGVVS
FGFGPTAMSFFPQIEANTDAYPKMHGFHVFFKTNLTGENAQEHARTLVSGFRIPFHRR
>XP_003192666.1 Hypothetical Protein CGB_C2520W [Cryptococcus gattii WM276]
MEAIRPVGGQRQNDNFLSNSENSLVNDLPPPPEPFPLHLLSKNASSSTDSRVESDQILVIKRLRSVQRSCIDALSALLPD
HAAQNGDVDWDPSLAADSDGQLAQALMELLEATYELESLTPSPAGPALQEERGVGVVSGEIASLGNLTTQLDRLQSARVA
SRPQTPIIGTYSDAAAPHPAMSMVRLELVWARLESLSLAIVELSRQRHQQSAENREASPPSYETYHDGSHELPQYSEVNP
DTSSASVAKSADLPKLKDNSRSPSSLEPSRAQTCANREKMLNELEAVTSAIERLYGVSPQLSNQRVELRPQAPSSAEGRH
DRNNEIADVKSNERVDEEQKMKELNEIWRQLQDVRRKREEMEGQRADFSTSQSRSKERFITQLIEQAEKQRFSSQDSEIG
PIDIELAKARELKDRDHFLRDLIEQSADRRLDNQDVIALADDRSAARLPKKQALISALVTHSQTTGLSSQNSPLTSECKL
AESPFAFVSQLVENSSAGRLHDQDPLPPISKGDDTMEACGEKDSMEIVTVKDFLASSRPPISQSEANVRESMKKSERSNI
EGGGKRRVVSKITGMVKKGSVHLGLKSTFSTDQNNVTYVVEHQENLKSLQVLVHGVGISSDLELNIQTLSSSSGSTKAAI
ITSKKDPSLSIDVVLPVSVYSDQTMPLVPQSLYQEAKLSALPTPAASNALMITHALSAPDFRSMKPTVLCCTICQRHLAG
LPFYRDLKQAYKDLPSDHWAEMIDIWMCHDDPAFTARLAGMTEEGFWPRDGGVLVGGSYVLLEETRGKWETLQKGIQKEA
IVPFPWAAFHFCSLTSLLNQGRSSLAIFLPCPGRELFWLIQRSKNKALHPRVDQTFDSQRIRGQRLHTEPWRLINCSCGE
VVGKQRVDDGKPGSGTLRFSKWAVGLLDDDDSVITRFPLSVFVVSDMLELAQAHASFRFIISEEETGDQKLYLWLFNAST
SVSYFKPTPTSAQTSPLRSSFTVSQSSDRRSVRLRRSSAAGSITTNNSERNGGSSRDDGSGKSIKAVKIMYKIVDESTHL
DKLPGFCPGGQIEHLTYSHEVCSTLITTLKESTSVYPLARRSMGAFHVGFLERA
>XP_003192668.1 Hypothetical Protein CGB_C2560W [Cryptococcus gattii WM276]
MRHLHQLLVLPVRLARSLLALWVVAPFVRLDVCLQLVLCRVQVLDRVDQPIHFCALRQHPSSSIALADLPATRLSSSRFI
ASCRVNGCGYCGVKATVCDIVNSTDGTVTFSLDIRLGFSSDVLSG
>XP_003192672.1 [Cryptococcus gattii WM276]
MSSSSPNPSSSSQPFPSQFAGDQQDRPGSFYRNLFYILIGILCGFSIFSFFTLMRARRRRRAIINEALRLGVMVPGVPGY
LPLQDREALLWMKSDGNQSPDWWEIEKLKDPYHPPPLTEDGDSSEPMDQNSVAQPTGDLHQWQENQEYPSSSHNFDSLQP
LATIPPVAAQASTQPMPISNLKYFPNHLAYRPSTFMPPPGRFMDLNSENMTEKLGQLKGNAVEVVVVIRMPVPSSTRTRT
DDEDLEVFKEWGGIELGITKLQVAGEPHEAH
>XP_003192674.1 conserved hypothetical protein [Cryptococcus gattii WM276]
MSLQNNLTLDILKKAEEGGYGIVAQTCYDANMAVALVRAAERNKSPAILQLFPVTLAAGGGPLLQYCLDVAHNASVPISV
HLDHATDPEHLELSIGLAEKGIKFDSIMVDASHADTDEENIAIAVPYIKRCRAAGVATEVELGRLEGGEAGLREITGAML
TDPANAEEFMKATGADILAPSYGNLHGSYKFIGGPKYKLEILRDLQQRFRGRTPYLCAHGTDELPDSLFQDLVKAGVSKF
NINSWARDPYVETLGKELSAGTPFPDASEKAIEAFAQVCDRMMVLLGSKGKAA
>XP_003192677.1 Cytosine-purine permease, putative [Cryptococcus gattii WM276]
MSDIEKAVKPDDPKDSDSYEGLPSVDAGVYSEKQSVGELSSRWAKFDELNRKLEHKMGIESRGIERVSESDRTDKRLYGN
LFIWASANTVLPTLGVGILGPLLFDLGLGDSMLAIFFFNVATACIPAFMSTFGPKLGLRQMTSARYSWGFWGAKIVALLN
CIACVGWSIVNTISGAQTLVAVSEYKISPAVGTVIIALVTLFIGLFGYRFVHQYERYSWIPTFITFLVMLGVSAKHLANV
PWGVGQAEAAGVLSFGGTVWGFTMGWSSLSSDFNVYMPAEAKSWKVFAWTYTGLIFPLVLVEWLGAAIGCAALVVTDWGD
AYAEHELGGLVGAVFIPSMHNGGKFFMTLLVLSVVANNTVNVYSMGLSVSVIANWLAAIPRLVWPCVITAIYIPIAIVGA
NSFASSLENFLNVLGYWLSIYATVVIEEHFIFRKGQYENYEAASTWNRSDRLPVGFAAIAAGCCGV
>XP_003192681.1 Na+/H+ exchanger AnNHA1, putative [Cryptococcus gattii WM276]
MTAFHPFEVTVPHLAYAFLGGFVVIFGMVSLFVKEKLYVGEAPIATLVGIIIGPHCLNLFNPLGWGGGSEAVADDITLEV
TRVVIAISVFAVGVELPKAYMKRHWRSLFFLLGPCMVWGWMVSALLIWGLIPDLTFLASLVVAAGVTPTDPILAQAVIGG
KFADKHVPAHIRHLLSAESGSNDGAAFPFLYIALYLLLDASPGHAVGEWFYMTWAYEIILGVVIGAILGFCARKFMKFAE
RKRLIDRQSYVAQYVSLAVLSIGVTSLLGSDDLLSAFACGCAFAWDGFFNKATEDAVFSNVIDLLFNCAAFIYIGAIIPF
NNFNDLPDLRVWRLVVLAILILLVRRLPSIIACYKFIPDIKTFREALFTGWFGPMGVGAVFISTLARSSLPEGEPDKNTE
AVDRLKAVIMPVTLFLVLSSIVTHGMSIPFFSLGRRVHSITYTRSRNLSMDTRGDEPAWTTHARRIIPGQEIIVNRDDDD
EEGDLGVRRKDTFTSEANGRIKEKIEEEDSGESSSSRTRQGEVIEMKEKRDPSRRGSRGSQASQGEAAEEGERWRSSGEG
SSDVANDPETQREVEEGREEIRDKEGGGRRTPTLAKYREGNHLIVERKIKDSDEVEVEVIRNHFADDKRTESDRFTHPHR
LKSRELDDLLHHLPKSLEHATSRVQNGGKDAVDRLGLGLMATVTPEPTPPIESHDSPRHDYGYPLERTQSPEGLAEEGRD
GESLGDVSHGGAYEEDEADYEDVPDETPRQKKKKMKPPAIVVSRQNSAGPQRRSIRSRLFGRRQQSSNSSSRAEEGLALP
NLSLLAPSQSLSRPQTIAAEPESILAEDSRGSSSSSQPQNLAIPLTRTLSASRSSPAVRFADDTSPSTDTAPGQSNYGSN
APGFKKNPALAMYRSTSVQSTGSNKDGPSVSFVEPEIKR
>XP_003192686.1 conserved hypothetical protein [Cryptococcus gattii WM276]
MFTSQPLQLLFLGTATSTGLPLTPCLTLSTPYPQKWSNMVPLLQNRERLRSRSPSLASTASSSAYSSSTYDPEGEWPKNI
PCACCRSAVDPDVPEGWKNKRGNTSVLLRKQTAEGDWKNVLVDVGKTFREQAMRFFPKWGVKTIDAVLLTHGHADAYFGL
DDLREWCVRQGSAIPVYLNKETFRAVEETFPYMVDKTKVSGGGDVPQLIWKVIEDEGEFQVEGIDVRVFPVHHGIYFHSV
LPPTNAEPVCDPPAKLEPEPLICLAFEFDASIIYMSDVSGIPQRTWDRLLQTSSKRQPILPTPVDSRGGEETPRGMPENQ
SISDLASLSISPRRPRHLERTRAHNVPVLIVDALWPTQAHTSHFSLAQALIVALRLRAASTYVIGSTHPTSHFMWEEICN
SLTDRGGRDYEVRDHPDAAQAEWLVKKVWDKVFGEGEHEGLGERWIEEGGRVQPAWDGLVLEVGGEQGLERADLISKGLL
I
>XP_003192687.1 conserved hypothetical protein [Cryptococcus gattii WM276]
MLPRSHALAGVLTCATVEKITLDPQEGGSTRMRGGIPAITLPAGYLGSAFIGACLVACGFDTNASKVACLVLAFIWILTL
WWAKSSWVAWATIALMVGLVLQVCWLVAQSVALRFLILFIGVMSCFYAIWDIIDDTLARKVNTSDASEYAHMIGCCGSRF
WGAFWLIISCCFFAAGVLVGIAAFKDDWQTQADKASNFLGGTP
>XP_003192690.1 Hypothetical Protein CGB_C2530C [Cryptococcus gattii WM276]
MPRITPAAILRSATATRQPLASRAAIRPLISPASPSRLAAPRRYQSTSQQPNEHSTTENKESDPKSTESKPEGAKEAKMG
LKISWIFSGLAGLGALVTIYGLLEFYSTLTTWPKEVRKPLRAALKAKLRGDYGKAETFFREALEIALQLGPSALEPEPLL
KISGIYVELANVLEIQRQRVSAFVELRTALEMFGPDPLRRVEPLSLPEVTALGGGPGGQWIGEEYRLTKKDHVRAIGLYQ
KLGQLALEVASSPTGSTYASTLGGGSTEQMLKTWDDAAEYYLSSALTSMLHLGLPGSSSTSPTGGPVILGRDVSLPDAPP
SENPEDVDQGGQVDKRGLGMTMESLSEVYTRKGQYDMAGQLLLQAISLLLPPQSKETPPMRDRCQAAMLMTTISSHALHP
PTAKSLKVSRSWSLRSLQISQQALAEAEGGSFKDTPLEAAEAICQRARAVGLHNLGMLAEMEKDHAGAQNFFKKALAASR
ETGFVEGKREALAALRRVQSVTGESA
>XP_003192693.1 Hypothetical Protein CGB_C2480C [Cryptococcus gattii WM276]
MFSPILSPYRLSKPIFILVCLLLVLGLAFLQLASHENSRGYMIDVVKKVGVSVGVSAPDVSGNAQEDAMREWEFRRALQH
EGTSARVQAFLDKARSGKAFTVASIGGSVSKGRGLTPPKPSHERPVHDTFRRSPEGGSVTSNDVPDDSPQDNIDLTEVLP
SSAESELEPSEAAVEENQRNAISHPIAPLVHLGASTLYSHENLHMQIFEWLNETFPNPDNRFINGAQGGVGAAYFGWCFK
EHIPEDSDLVLLELGINDLLEFDVISQYEHLVRGLLELKNKPAVINIETFTTLFPSLISSSSFHSDVLSFYDVPSLSIRD
VILPRILADPQHQMGRWFRTGDDVAMGDPKVREWGGVPVDVMHISAMGHSLAAGLVIRYLHEQIDRSTPYGLGALGRLTS
TPKKPTVRIMDVPATTLTGLFNPAKADMRHAPVCRSQNSGKPHGKVSSLVDDFSEGTYRGLNLADGSHGWSQWSWKEKRY
LIAREPGSRAVFDFSISLPQEPVISDDPSAFLLDGVDDETGEMPSRVHEAEDEDDLSVEQGLQRGSLTHRSAGVPKIRGS
STFQRPHGTSQTLPGRRYISQPNARQNPQAGGSILIGYQRSAKLGLGSVWCWIDDDREGGQRVDGWWKLDKRNMGMVKEI
AAGLAPGKHTLTCEVLEDTLDPTGGTEFRLFAVMHD
>XP_003192694.1 cytokine inducing-glycoprotein, putative [Cryptococcus gattii WM276]
MIFSRFIFIATLTASAASAISIQRRAKITDFDKSPVAFAFPPPRGFSASRAADTPCGGFDPVNRTDYPMSNGEIALVQRT
EAANVNILWTKEPDPKMFHSFSTYSSSILEVGPGHFCQGAPDFSSLGFSEGDNATLLVIYQLPGSGVYYYQCADVSLVSA
ANFTTDVHYVCGNYTSELEIASPEESLHLGNDTSAPKNTTGSSGYTGTASTSSGSTNPHLSGSLLDSKLSAASGGGIGAS
VTIFVVAVLAGLLWWSGLIHFGRKKQAAVLDHESVSSGVATKERV
>XP_003192700.1 Hypothetical Protein CGB_C2380C [Cryptococcus gattii WM276]
MGRSLDPVWEFYYRIEQDVQSLGLKAKANSAHNNGWCKNCVRMKLVGPEMATWVPDDSVLAETGQVETARRYKAMSLCQP
YTGVPSRLRSHLQRCSHSHGIMIPDAVPLKKRKSHPASPGTEAGPSGSRSTPIKAGGRGKLSDEQQGEFNVHLWHIFNML
DIPIETLTNPTFVQFFSKYIPQATLPSRSLFYTLSASRNIAPPNLSSAAATVGPTGSPDFQGLARLAAGFASVPGVTGVS
ELSNVQGESGVPHHVESDAAHEPDLSHDSQMQQVSGASHIQGVPGVSGDDISDSGKGELPYE
>XP_003192705.1 Triacylglycerol lipase, putative [Cryptococcus gattii WM276]
MLPRATRVLYHPVKAMSHPHNIGSSKRQTLNLQPSSDIRHHQPPPSTEIADGAAKSRRKGKQRAEPLIIHLKETEESNRP
VPALIDEAIHTSISPPSLSSSLESSFDRICPSPIPEPPLAHYPMSLRLRHPRLLTQLARSTLPTSSVSCPSLERHQHGRQ
WSLSEGVALGAGEGSSSWQRSGPTTALSDEPFPDLDPTTGLPLELSSRRTGSASPDAPSLHLQRTITGLLSTPAAKSVGE
SSGTKIMPNFNFSLPRVSFPSKPSLDFARPNFSTSSAQDDWGTWASGWWKGNKGKVDQMMSEEDKADTVEEEQEKLRKKY
RSPKHPVVFCHGLLGFDYLGPASMPPLQISHWRGIREVLESNGVEVLIARVPATSSIKDRARILADFISEKYPGREINLI
GHSMGGLDCRYLVSQIKDKSFKPISLTTISTPHRGSPFADYLIDNVIGRERLPALLGLLETMRLPQSGDGSAFSALGTNS
MKEFNTEVTDSEDVKYYSWGASFDPGLLDTFKWPHSIIYAKEGPNDGLVSVHSAMWGEYRGTLVGVNHLDLVGWVNTVRY
AVAGWTGKPIAFKPATFYLEVADYLAEQGF
>XP_003192712.1 Hypothetical Protein CGB_C2110C [Cryptococcus gattii WM276]
MPMLPHLSRFSLSSSTCSRRSLRVAGQSRSLSLIPSSPSSSVPFFVPHFGPASKNGVYPTPGGKGKDRELFGGGRGFDPE
EEVDDREWDMRVARAMIHLQETLPHFFNAEMTAATMLPPDIYSQNMVLKLPAPLPLKISSLSGYSMAFSLTRNGMQALHT
GLRSELERMTFSPSSQDMRQEFRKAAVLHAEKGYPSHRMKQIRVLVSVYGTLRLPPHKEAKWHTSSLYTFSPTSGLIVSH
EVETIRPLPGEGVAEWMMSRLLGWTSRNAGHEGAIPCPRTVALPPEHRVVRFRKEREEKREE
>XP_003192713.1 Hypothetical Protein CGB_C2100C [Cryptococcus gattii WM276]
MPPKDPTFSDDDASSGRGDSAQPEDIHGKGSSSSARKAQNRIAQREFRLRKQQYIRDLEAKVQMLEGDKEERVELMTLLV
RNLMKENKDLRHMLRLTASFIGEGLGSCLPRLGLSADQLDAILNRADTDTVYEAFVNLKASRELEISNPGIKLGEPRRKT
GNLPPKRKHTEGEGETPTGRTDTPEEGPSSTGKEKGKTPQDSDISNSKRVKSVFDQPIPSDEYTYLFPDLDSMLMASESF
NDPSLSRFDVSGQMGQSRVPNEPPRVDYGQQQRLMPSGNGNVRFPSYGASTTLGGSSASFPPSNPSIPSSVTPIRPVVPL
AGEVNQSNRGPSASNEPSAQNDAIRRLAAENRGAFDGPGMTSQEIEVRRKAQDSLIKSIEEGSTPDRKLEAMQLITYHLN
NFRMNHEYHLPPSLRPTVVQRTVPHEHAIDGICFPSLRDRMILLRGRYDLVEVFHSLLAEFTLHGDDVLDHRSYEVSEKF
IRDYSILVDDSIVAISNKWRALRGDPPIQWPLKDQGQNELILPGATSQQNDQQ
>XP_003192715.1 [Cryptococcus gattii WM276]
MPLHQDTLTPSGNRQPSGPRPRPLRSSAASTASFPKSTSDAPIPTTLSTTSLSKLEYGTESPLDALLSLESQYTVSPETS
PKLSEAAGPSRNVSEYEPIPPSTFRIHPPKRGRTQIIQDAPSSREASKTRSKSGPDIRDASPMPTFSITSRPSTLASLAT
RTSKPKPKPTRLNTDVTSSSSITSPTKAVSPGIKHWQQVRAHVLASTPIEERQQTTRSGKKTGLVSKAAGRFGFRHAADN
VIGYTDRRRSMNGLLAELGDLTEEEKETIARERRKFARDVKACLDACALEESRRRLYRIDSNQNINHPDDARPSAASIHS
AAIYAHTHAAQRFNFDPSFSAFAPLLTELHKYLPDARSKKPWSRTCPHHSEILAELGVAFLKDSTSTDGEKQQALEVFGT
IVKNWAADTAEEVMARWQWLCRALLTDDRQIRSRGLALLDDFVHFDPSLPPSDLLILLHAVQTARYPEASHLSKVQSFID
ELSDGRIIQVGVTSIVELVADVELSTTMGGVEKEIMWMAVGAVIQTHPHLARWLIESSVHGEQIVLSQFAPPPLLHATPP
HLLPLRSHSTVLLLTSLTCLVRTLTDFELIPAIWKVVQVYVLPEIETLPSGDALAQALGKLVFELEILFYRVQPLHPGTA
GDPFRVYTESHPANAAPAFLKHRDLIMRYTADGTLWKGPFVDAAKQVVSLFLLLLQF
>XP_003192717.1 Hypothetical Protein CGB_C2550C [Cryptococcus gattii WM276]
MTVLKKPQRFVAHVRLPVQHATPAPHHHPYPALSRTLSAVEQHAKLTELLGGAIDEIGLIDSRDTPPPTVGEPSKHGQKT
DMRIEPEPKAKGPEPKAKGLEPAAEVVEGPMTPTSLPDTRRIVVFHKANVAYASDRDGRRPCVGVCPRDQRDCKDTNGSE
RMVCRCSCDPRIAFIIIPISVRVYAAPEKRFDRLRIPDALRFLHRQRNITARDGSRRSTNSFTCEFAVPPTPTPAPCAIQ
PHVFSRKAGRGFETVAIDAVGFELYIYQKRQQQQQQRFLLQYKKRRE
>XP_003192722.1 Hypothetical protein CGB_C3090W [Cryptococcus gattii WM276]
MGEERPRRPSDVFSEGSRSETSSVFPFKASPTNSTFTGRSAHTLTNPDPASPSRLPSSPRSLNLRAVVDEDVPSVPEPIL
TPTRLQPVKVKGTPSNTSAASTPTPSLVLHNPAYIPGQPRPIRPVHHGEVSLSSKAATSNGQPCFDTLPNSRSATPDSQS
PLNTLRSSTAYSDATQSTSTSPSPLLHYPIFPAKATALSRSYSVNQASGPTHRNSNQFSITHRRGDSIALGEIESGRGLN
FPSEVRAFLQRRIGEEEDEQVEKEGTRARERLKENQNDRRSTLELGDAISRHNLETSSYDSEKEFFQSGRKSQVRDVVER
VMFSLDALRTDDTTPEGTNSSSAIPLQHLSSDSIDSVFDLDQDVSQWMVIFDDQDFVPVDSEIDGIPDWHERPELLLKKI
TGLGAEELMLLQEELVAKARREREAMGLGFSPLISETPTIPMQYCSSQQQQSPPLDMEGTPMVDARTPNPITMKGAFPIT
SAMEESWSVASQIADSVPCTPQLSTFDTSLRLAPAPPAHEAPSAETSSSAVSMHGNVIDSTTVNPETEKEKDFRTRIAAA
TAALNRNHSIQGARLERKNTKRGAAMVISSPKLLSSTAKVPTVPLTPPDHPVAADSILEKSLEKMSGSGSKMSQRWKKLM
KKGPSISSSEALKPVEPISGADSGLWNPNSVPHPAPVPLLQRSNSQSVSRALEAPIKLRQEIPLSSAPPDLNSFQFPSRT
DQREGLKAEYKNCPPKISHVPGQFVTTPSTAIHGDVHLNQVSQQTQSPSEDTAVLNFLQAGRKLGLTEDQLKAMLIEKET
SSGSDAIRSKDSALPSAEPILKLSPSSSARQQSPGPIWQAQRPSTAIKQKKEGLFRSLPKKAKELPNRLRTPELHQKEAM
TPGYVSEPLHDKVVLRRTMIFPDGLFVVPSAQMASDVTPGSPNSSNVGRRPSQRKPSIRRKPLNLSKEDRELVSNSPPAH
QMGFSFNVSPSQTSESIAHESHGFSFRYRNPAPPTNDSIKPRGLTSATLSRRSLSGMSERSSTAGSLIDMYGDDQNVGEE
MLLKSPDLDRDSRVIETIQEGPAQAVEICEYADGQVIWSVVDALRTSVTGSVDEDDYTFDRRLSQSSSVYSTNKESVFGE
KCGLFAGTKSMNGPSGANVGGYNRRHIPGRKSVIKPRPPTDVYFTSSRDVADLIDHLSRDLESSRGRIDIISSHDSSVDA
DGLFHHTPFDMRQLRTPGSPSGNSQFEDAPSPASPPQRILFSQHSHPFGSKARHYPGEISPGRDTSLKYHVGHQVDQPSD
PTSFADGEVHDPSSRRFANSMTSTQSKPLEYRLRELMDRMRNAKPDERR
>XP_003192724.1 Integral to membrane protein, putative [Cryptococcus gattii WM276]
MIRVKFLFPGFIAFSLLSTSVFARSDNGCPEDPYASPSTDMCNPMRYIPNKGINIAAAILYFLVAAILTFHAFRQKANYF
LALVIGAWCEGIGMALRIAFRTNPHSSGLYIVCYLFVVLSPCAFLAGDYILLGRLVQYLDAHHYLRPLRAQLVSWIFIIS
DVTTFLIQAAGGGLSTASDVQTAQTGGHIFLAGIAAQLVSFMFFTIACLIFGIRAWREDKELWQRPGWKPLFFALGFTCI
CFLIRSVYRTVELSQGYVGYLAIHERYFLGLDCLPLLLGIATYVFFWPGRYLHFAPKPKKSKKSKKSKKGVAEDVEERWP
MHDMNGEGLGDMAKLEENYQMR
>XP_003192725.1 Integral to membrane protein, putative [Cryptococcus gattii WM276]
MRQSTLLKVFILSSFLSSVYALGEDRDCPADPYADPANDICNPLRYVPNKVLNCLGAALFFIVAAALTFWSFRRKANYFL
CLVIGAWFEGAGFVLRVLMRDNLHSLNLYIVANMFIILAPCAFLAGDYIVFGRLVQFLEAHHHIRPFKARQISRIFITSD
IITFLIQGSGGGLSASSSTGSAELGSHLFLAGIAIQMVSFIFFSCVCILFGIRVFSGDKQLWHREGWKPLYFALGFTCIC
FIIRSIYRTAELAGGYSSYLATHEGYFLGLDSLPLLLGIATYVFFWPGNYLHFDGNPFKKSKARRTEEGAQMYPLNAGDS
YETQTGLDTKITPTYNNYYERR
>XP_003192726.1 Hypothetical protein CGB_C3240W [Cryptococcus gattii WM276]
MASVKALLRSSAYNPLPLPTLPSPEQHCQDPEQLPPVAESLVLPYSLIQTRHHHLTSILPLVFSHPPIPSHNKPRAKPLP
KGVFLFPTPPPPVHPLPTREYHGPKELVSEVSPSATPPPNSSSTPIPPQPKGRKRSGESEPPAHEIECIARVTLSLGPMS
FYGTELWIGRFVEPRANNPKKERAKPGERKERERKRKEGIGKERQRINPGPSATPKPAAPVARPAVATAGPSAPRMRPPA
PAPAPAMANRTAASPQLIQLVNQAASRHSWLSSLIYKAAGSTANQDELERLGRAVARLSKGESIDDLAPQRVSVASSEGL
KGKGKETAASTSQAPKTSVPTVPGPSIPSQKPTPSAPAPAPDLSLSQKTSPSTITSTVPARESKEDKKDDAESDWDSDIE
MKGPKQVGGGPMTPSALDTPDSATAASTTIPLASTTIQPSHVPSSVPNSQVANPSVPSPIPVSASTSSTVPFSRHAPPPK
PNILNPPPFLLIAFKEHPTDKFLIPLGSRSFVSRIGGDWVTSKPPHPASGSTLPPGQSQETNDNTNLTVTQQPAAQTAIS
RELQALQSSAKSSAFELKAQADSKGRGRTTRARTTTNVNPPPPPVPPKVKAKPIQEPILTIAPKLPPLPQLPGQNPPAGT
VLISTLVPASKWNKIDWTSLGKKVPWSENWDNKVKAETNGGLREEGPSSSLPLSGTIPSQNHVQLLNLAAEDFLPENGPL
KAITIRLGQVDDQIWRRMKEVMNLVERAEIRALSATGVLPKPAPESVTHPADDPEIREAYIVHKTSTFSSLMGRTRQPRR
FLQTRPPSPPAALLDATVDKMAPRPYPISTKPLYHVEEGDNDMDGRRDSSTQWTPDMDLGDGLGRKKKKKAAQETVGFEM
PVSLEALDERVEASAQKALLGKRGRAGGGEGARKEKQRRGIEKGICEGCAREGIKIWRKGPNGKGTLCNSCGDLFTEGKL
QYSDLKAPGAMKALTAANQDITGGDAVPSQVEEKNGDVPVKVEEGHTAKGVLGDDTAINSEEQKETSTQVVQAERPPEQP
TQRPAIESQTATQSLPETTESRVDMQDHKSL
>XP_003192727.1 Hypothetical protein CGB_C3260W [Cryptococcus gattii WM276]
MSSSPTSTSSDDQTSSHSPLRSPCRHSRKDRSKCAVCQTPVNHCLKKARAFGRDWITFIVLHGCVNPECSATYCTACAMI
CTLHETRSKRMPICCVCRKPLYFRSLPKRVQFYDEAFMTHSIINTPIESRQSTREAYLSLISLVVERYRTLRSGSAFDID
DFYVWMMDTHYAFTKQPVNWASVDRVALTLVWISSFAGKPPVLRHNLIDTRLRFEDVWSDPGLRHAATLEGLLALHLHPE
GNQIILKLQTARRTIRAKEPQHPQIWTISERIHRIAVYYVTKARQLYVYCYTQTYAPLSATRPRINVNIPPNAGINELLR
ILEGLNPMIEDFDWGYMLHHPTVSSVWPHSDFRVAPGLGQPVPQAVKLLVGSKDSVPFPKQPAQPSSSSQTLGFSGAIAP
PITTSLNPPPPEPTKNQSTPNTYETPQLLPLAQNAQALLQVTGANQPALPLSSHPHTSYSEGVAGDDYMDVDEEGRPSEA
QLRVSSQQPQMSGSTQSLASNPGKTKLLNETPTKAYAPNESPRSLYSHLDASQPHQVQSRLLTDGRALLARRVLNTNGGI
HTSNDMNLELTD
>XP_003192731.1 Hypothetical Protein CGB_C3330W [Cryptococcus gattii WM276]
MSQLLWISDASPLFSYSPADTMYSAGQALNSWVGSEGSNWTTAVVAVNGGGGTTSYHSTRGVAEVKLPAVYATSFVPIFS
APVSYNVTMQQNSNDPQDWKSGQSWTSSAEYFGVQTFSLQVSCYGDCDDEFIFEGAWVKTELAPEDSDTESLSLDDSSSL
VQYTGFTSVETNSELLQVSSSDYNSTLSMTSIVGATARVMFSGASVMVWGVSCPSCSTFSVNLDSITVAKLDSSNNATVH
GTLLYFATNLDTSVTHTLILETQGDGFLVIDEFTVNGPKGGIGFVGTVDAHTTTVGPSSAELVSNNGSSASNNTEITTLS
AATEGGAPNIGVIIGAILGSLAGVAILYFICRRAVPPAKSSEKKKMDPWDEANLLQNMKNEGVHVTTVANQRYVYRGFDS
VYPKL
>XP_003192742.1 Hypothetical protein CGB_C3520W [Cryptococcus gattii WM276]
MPRLQILQHKSYHPYLEKNKERVRQDEARAREEELAEEQKRLDNVGTIVQNTPISECSSQTQQEAEHRLTLLRRRANSPT
IHDQQEEDLPSTSSRYADDSASTLLEKHRQKKLKEEKRERKKREGLDFDFPSQSDRKREKSDIVDHADLQEGGHFNFFAQ
FEKESNHKPEPTLAEVAKKKKEQEKDPFTVYLSHPERETNPWYTDPDMRRYEEKEVGEEAEVRRDRERRKDARAKNRNDP
LTNIDALFASHSSTSRNGTSISKSVSLKSSSARNSTKGNANQSERQRALAMLAKSKPRVENWMDTPSTAYSGSRNWADDW
ERAKDQAGRRFFDSK
>XP_003192746.1 Beta-glucosidase, putative [Cryptococcus gattii WM276]
MVALPFTLLWLSTGFSLTHASPFKSNADNSTISATEAKSDNWTVSFPHNVSRHHESSSQSAITYISPEIEAPINVSYIHR
SHKWEKAHRRAKRYLADWTLEEKVQLTTGVGWQNGRCVGNIGPVPSKHFPGLCLQDSPLGVRLTDFVSAFPAGINAAATF
DKDLIYARGYAMGQEFKGKGVNVALGPMTNMGRVAAGGRNWEGFGGDPYLSGWATEMTIRGIQDAGVQACVKHYVGNEQE
RNRTTESSNIDDRTLREIYTHPFLRAVQADVASVMCSYNLINGSWACQNSKTLNGVLKTDFGFQGYVMSDWGAQHSGVVS
ANTGLDMSMPGDIVLGSLTSYWGSNLTESVKNGSVSEERLDDMVERIIAAYFLLDQDKDYPEVNFDSFRLSGTNNSHVDV
QDDHWKIIRKIGASSTVLLKNVDHALPLWKPRSMTLIGSDLGPSLFGPNGFPDRGGLSGTLAMGWGSGTAQFPYLVDPLS
AISLQARKDGTTLNWWLDDWNLSEASYWASVAEVAIVGINSDSGEGYITVDNNEGDRNNLTAWNNGDELVKAVASANNNT
IVVVHSVGPMIIESWIDHPNITAVLWAGLPGQESGNSLVDVLYGAYNPSARLPYTIAKRREDYSADIDYVTSDVPAIPQV
NYTEGLFIDYRHFLAKNITPRYEFGFGMSYTSFEFGDVSVVEIKEERAENDILSFRDVDDDGTVKAGRFLLDYLHKARWT
VTVDITNTGDINGCEVPQLYLAYPPDSGEPPKVMRDFARINLDPGASQRVTFNLSRYDVSIWDVVRQKWTIPNGTFGVEV
GRSSMDKDAKKASFCPGSE
>XP_003192747.1 Hypothetical Protein CGB_C3630W [Cryptococcus gattii WM276]
MYTAAFLRSTVTGLRPALHRQAGAVRDSSQTLLTSSRLGSVAKRFNSTGPGPRSDKPKLVFRFGLRDIPVELYPILFVTG
AACVGGGVALGRQIYLGDLRFKPTGPASAQGQH
>XP_003192748.1 Hypothetical protein CGB_C3650W [Cryptococcus gattii WM276]
MGLFGSSDPVKETEKALAREAKAEEKNIKQSVKSLNQVERAEAKAAKAEQQAEKHHLKASKFEEKTAGLLNKASSKHEEA
YHKENIAASEVTQKQHAHSTLTHTVEQKKAQLDALQKKHQVNEQSRQSKLHEIAGPEASSGNSAGVTSQHHPSSQTDSQA
ASTAVGGQNSGAGAPTTGEAGRNIGTAGHQQPGNAAGGALGHSQQGVPAGLPAQGGGHGMTEGGISQGINNAQQTNVNPN
PGYGGITGSGNQGMSQGGKVTEAVHRM
>XP_003192751.1 Hypothetical protein CGB_C3610C [Cryptococcus gattii WM276]
MPRKQTPQQSYAPPLPQSHNLVQLGAPQGSNNFLCKDALGEERLVEISKPLKRMKGLIVMRGDYAVIRLFPIVPEENSKL
VGEIVYILEKSDVKEWKRTGEW
>XP_003192753.1 Phosphatase, putative [Cryptococcus gattii WM276]
MSVFTKSAFTMSALPSPNTSQPPSAAPSRRGSFANGLASGQLTPVTDPHIVSINVESVLFDMDGTLINSSPAVVKAWELF
AEKYPLDLDDILRSAHGMRTIDVLKKWCKITDPELLASEVVRFETAILNAAEDIGKSSGKSGIEVLPGVAKLLADLGAEA
DKRDGEEKWAICTSSTYFYAGKAIPIAGLPTPKVFVTADSVTRGKPFPDPYLLGASGCNASPFESIVVEDAPTGIRSGKA
SGALVLATCTSHHREELERERPDFLVEDLSHVKASWDAATNTFNLIIEQPVDRYSPRPTPDVTPVITPAMSRSNSFSGVG
QDRPGARSSQPIMKGSDDLTGNDSVVGSPAASRPGSPGAEDNIEKRAEMEFHRRASQSGQGGVTLDAFRRALAGNAAKRR
AQSQGEMSQDE
>XP_003192757.1 Hypothetical protein CGB_C3490C [Cryptococcus gattii WM276]
MWCVHNIFCGKKRTTTIFFTHSMEHPPLPLDVLSNVAALIPPPYYPWPTQATATTAAPDVIRNLDPAPAPLQTDLQAISA
ITRASSKLLEAARPWLWEDVDVKSGRGWLAIVNALTEEVIEQDVENLTPLAGSAPASEGTASGRVSPVFATEPPSQPGTI
FQGTQAYTSLPSSSALPFPIASGSGHVASGGNAYPSVSTSPPQPTHIHQLLTPPTSRNTSPRPRTSPALPPILTNPQPRA
EQSPSPGPPGPSVAPGPSSTVPSSAVARTKLRGRSRSPRRSVGFDTEGIHAVLERSRSVSSHRPDGPSNSIRGAFMHRRT
SLSRSRTWHDGPREEEEDEDDDEVMPLTGPPARYKAGVITPRLLPAQREAVNSELLPPPGPYIRHLNFTNFRTIGSRRSQ
EEAVRGRFVTAGRLEGVIKNAPNLVSLCMTEYVDSSLSYPVVEEIFFRGSRRPRYHSPSLNRTRSLSIGQPPSVTSTAHD
QHDPPRPEYVPYEDETEDQKWNRRAMFTPLEALDLTGCVSQAFTEAMQKFYNTWLAPDDETEDEEEERGRGRWRGRGKRA
HSPDATEDDSDTHSHSVSRDRQTQRRHPRFRAMRRLCLRMCTSLDSQIIASLVWSFPCLTHLDLSNTRVPDELLNYLTDH
CPRAFRLTSLSLARCPRLSSYTVVDFLCRSPAVRDLIDLNLYVNPTQGKAIESDALMRLITEAPCIRSGRLRYLDLSSAK
FTPAHLAADVFPPQPSLISLGLSHIPTLGLTPIADFLLSVAFNVEILTLVGTATTSSLDPSRSPLQITLELHSRLINPLT
TLPFSLSSLYLSPGSGTPANFNPGPTRLRVIELIGPIRRSIAPDSNGEWKVVKSKGSRGWYVDLSAGWRRVQPPLSPSPA
PEEGGATDEGDTEVQWEFEELEVMSAGIRGRWR
>XP_003192766.1 Glycerol-3-phosphate O-acyltransferase, putative [Cryptococcus gattii WM276]
MAAGLAYDLVLIFWRIVINIFFREIRPRGAFNIPREGPVLFICGPHANQFLDPLLLFSETRKEAGRRVSVLTAAKSMNRK
FIGAVARVMDSIPVARAADYAVAGKGRIILSEADPLIVTGIDTSFATQVKPRSQLMLPKSAGYASAPVAEVISDTEIRLK
SEFVVPSKDGSANVKASHRVRNESESKEGLQFKVLPHVEQEETYGACFQRLYEGGCIGVFPEGGSHDRTDFLPLKAGFSI
MALGAIAAHPGLDVKLVPVGLSYFHAHKFRSRAVIEFGSPISVDPDLVELYKQGGAKKREACGKLLEQVHDGLRAVTLRA
PDWETMQVIQAARRLYRVPGQHLTLGQVVELSKRMMEGYLTYKDEPKIIDLRQKVIAYNRLLRDMGIADHQVERASSRSV
KSLLLLVYRVGLLLWWSILALPGALLHAPVFILAKLISIQKAKEALAASTVKIQGRDVLATWKVLVSLAVTPLLYIFYSF
LATFLAYKYDVAPEWRHWTPVIIFCWLPGWAMASLKFGEAGVDVAKSLRPLFLSVWPYNQREVNRLREMREALTNEISEV
IDEFGPKLYDNFERGRILPSASVPQTGRTPGLLSRKSQTADSSVLSHPMLWLDERIFGWNRSASVGQSVWSSSAANKQPE
SETAPASPYDSEGEEEEADVDYDDVLSIIDTRRSNVRLASPKGKKRRYTGQARSEESAASPKSDLESVPLPRADDNGAIK
LHKRSVPAKDGTSETKEEEGLGLDTGREKGE
>XP_003192769.1 Hypothetical Protein CGB_C3220C [Cryptococcus gattii WM276]
MDNYFAATRIRNEKANYYHDDNDDDGGPTEHDLHVSQDIIIGCSILVGILLFVAWNWDDSIYLRFVMLGMGLLSALYAVW
DIALDGIKYAEVTESDATLMAEVYNHTIQEHNRRQAIKSREFLPAQFHYGPADLRDDTKNASDAVSDTVSGWIDDK
>XP_003192771.1 Hypothetical Protein CGB_C3200C [Cryptococcus gattii WM276]
MPLEVTPAPFAAGQRLPYVPPVPKPDTGGPMLSSGASGLDGIGPGAAAASAIIAPSPGGVAGPHRAIPALPDAGYTSVNL
PGLSMGSQGRSSTYSSSYAGPYSFYDSESSEPPSYHGHIHSHLPIIRNVNWAPSSLPSPRRGPLAPDSVMAHHHHHRRHH
HHPHHGHDDDMDHKQRSCAGSIGSVSDSKELNGSRGHRRRSRSISQGQTYKRHRSPSLPPGNVHHLHTPLSSSPLAVNDG
EPPGNMSHSALVQRQQRMPRPPEEERGPGLEPLVPPKHEDLGLELEKGKKQDARRGFAATDERRCRHSSAASVDSAQPNH
LHNRNNSAFVLNGFQTHSRHRPRSCILPGSVYHHSASPPPVMCGPASIVSGPSYPSDIEGNYRRRAVSMQGLERPEHPSP
ESQIPSMTVGQVVYDDSVSVASDSRMTFADGAVGGRTSQYGLPRYPHQPKVDYRRFCVQRGNADVFLD
>XP_003192778.1 Hypothetical protein CGB_C3100C [Cryptococcus gattii WM276]
MFPHRRPHAIHWIVTSLILFGSSLTSSKPTAKVANLLGVSLVTRSAQAELFLRDNIQTTTGIGAVNDTTFKTAGGAVPQS
DTTTTTKTYNLMTATTPILLAATLGLIMPNPWQTLYTELNYTFGFVDAVPRPAPTYGGWIREVVPLIIMSNYTVDILPSS
GSGDPTSTEAIPNGSSGLCGATVENFAIEYPFRFATPGWYMFVVNQTYMQANVTEDNQCNWPILQQKSFFATQLFSLAAY
PTVSPGPASPTSAYTVWADVSTATPSGLPIDSELTTEGQKLGLALGIAGGVLGLAVIASVIWWVRRKQKLEAESLAFSRL
SPQEQEAFIQEHAKNLRPFLSARHPRYPAKNRLYDYQASPTPPGTMAHALWYSRQMGNNQVMQQHNPLIWDNKYGFEPHV
GNAGNLESAPHMLNPPVRIPPAQQHTQVYGPH
>XP_003192780.1 Hypothetical protein CGB_C3060C [Cryptococcus gattii WM276]
MSSFTSISPTTSSSQSALFPTSATSSSSALFPTDTASTNSGEGCGDKNGTNVYYLVFLGVLVVLMLIALCLAVRAMRMRR
RYRQATRMALARGEVVPDTIREDFWGLGGLAGWTSDGWDRFAVVRPGEQGKKEKKWDKVPVLVEVEAMKEAELGTGDLSD
EIRPLTVQSARLLHEPAPFTDPLASFQSHHPTQDAPHRLRQPALFGRNRNALSNDATVPSRRPRRKPEDSELDRTIEAGE
PLRIAVIIQMPTSDIDRQSYRQDESDEEVAWESGMELGVWEGVVGPECNAEGYSPNPDQYFQSGTEEEDWKGLARRRSEE
SYGNGDIALYR
>XP_003192781.1 Hypothetical protein CGB_C3040C [Cryptococcus gattii WM276]
MSNSPFDPPAPGASASVNLSESPAIPDCSQDVDTTDNSPQTPCCDLPVSPPIAYSRLRIEPSETICLPSYHVRQSAQGLP
PIDMGLPSPTDFPMMTEELPAYSKTSTEEPNTLAKALWKWGFLCPLLWFIGMTILWIPLKSTENEHDPEKAQKLEEMIVI
LRKTELKYARRCAWAFGGFSIFLLVLIVVVIYLLTTR
>XP_003192787.1 Hypothetical Protein CGB_C4110W [Cryptococcus gattii WM276]
MSPPTDPEATAPHRRFSVRALFSSTRHIFYVILFTLWICIDIALLGLVSEQIHKYGRFRENYPSGMYQNALGLLLFSTIV
GLLFGIFHWALGLTMYIPILIAFGAWFGTGAGILEGTPFGHGLQCRHTWDLSRFPTAWQPYVGECSRVTAIEGLAWSMFA
LSVLGLFWVIVDKFNFVSKRSSVYELAEQGETIAEKH
>XP_003192788.1 Hypothetical Protein CGB_C4120W [Cryptococcus gattii WM276]
MGDMSLNLAAPDVDSYPYNLGSYSWKIDTNSKNCQTWFDRGLIWSYGFHHGEGERCFRYAVDCDPQCAMAHWGIAYAGGP
NYNKAWELFDQADLKRALHNCHLAISKARELATAPLEVALINALYARFPSEREGDYHHWNRTYSEHMDQVYEKHGDHIDV
VALYADSLMALAPWRLWDLHTGAPLEDSRTLRIEIVLENALQRSESLSHPGILHFYIHLMELSPKPELAIPAADRLRSLC
PDVGHFNHMPAHIDLLIGDYRRAIASNFESIRGDELYMKHGSATDFYTFYRLHNYSYPRDTGRYSFPIYAGMFSGQFRVA
MDTVERMEKSLTEDFLRIPSPPMIDWMEGFKSHRVHVLVRFGKWHDILQLPFPNDRQFYCVTTTILHYARALSYSILDQA
EDAHKERELFRESRRKIYPSRFEFPNSWQNILNVTEAMINGELEYRRGNYTLAFEQLRESIKCSDNLVYAEPWGWMQPPR
HAYAALQLEQGNVEEAAKTYAEDLGFSDSLPRAVRHPNNVWALHGYHECLVKLARHDEAKILEPQLTLALAVADISIESS
CFCRRVQPAANQSMCCKS
>XP_003192789.1 conserved hypothetical protein [Cryptococcus gattii WM276]
MVAFTSDFLGNPFITRDDVERGCIALLDPLSHHTSPGGAIIDIGNTATHYDDKAVALETFARPLWGLAPLLLGGGKYVGA
QRWVQGLASGTDPNSSEYWGASADKDQRMVEMSPLSFAIAIAPEVFYAGQTESVKENICRFLQSCIGKQMPDTNWLWFRV
FANLALRTVGSTFYNPMQMQKDLERLEEFQLSSHPASGHESSSAGWSRDGPEEVKQLDYYSSSFAIQVAQLIYAKLAIET
DPERCERYKQRARDFIQDFFYYFSDEGAAIPFGRSMVYRFAVIATASTMPFADVEPPEPLQWGHIKGLVLRHLRYWNDAK
DIFRSDGTLNIGYRFDCMNMTENYNSPGSPYWCMKAFLCLGVPADHPFWASEELSWPSHLLPPIKSLPDPMHIMCRQGGH
TFLLSSGQKPHYAMRHGVAKYCKFSYSSAFGFSCPTGDMDLGQLAADSMIALYDNSDNANGGDGETWRVRREPFDCSIVG
RGTAQVHLRSKWKPWNDVLVETWLVPPQDTSSNWYLRVHKITSGRKLKSAEGGWTNYGQGANGRALVQSFSGLTSPGGDQ
EVGWARAVTEGGAVGVLDLSNRPSGERRLGQLVQIDPNANVIFSRGILPSLMGDIAEGETWLATAVFGLPSVTGKPLDWQ
NGWDNPPKIPSWIS
>XP_003192792.1 conserved hypothetical protein [Cryptococcus gattii WM276]
MESKTFLKNALAQKKPGLGFWCTLPGAATVATVLSTGGFNWTLIDAEHGMITDKDYFELVNTVTSHGASPIIRVPWNEEW
MIKRALDAGAQGVMTPMCHSAEDAKRIVSYSKYPPVGTRGYGPMFCPPIFQCKGSDYDAGADKNLLVIVQIESRKGVENV
EEIAKVEGLDCLFIGPFDLSKQMNVPFGGEEHEAAIEKTLKAAHNAHKIAAIFCSNGEVARKRLEQGFDMVSIAVDSACL
AAEMERQLSLVTGEAGKGDRSYS
>XP_003192795.1 [Cryptococcus gattii WM276]
MSSTLFKSSSSVLPTTIVIRIRTKTSRASAPSLWLSRTHLKSQPVVPPPIPPTYPMRVILSDGSSFTAYTTAPTPSTKKL
TRDVNNNPLWSPASEKKGLGEGEEGRVTRFRKRFEGLGGDIIGGIGVEGDTKGDAFALEDLDWMSEGAQEEKISDRQRNP
VKSKGKGKKK
>XP_003192799.1 Hypothetical Protein CGB_C4330W [Cryptococcus gattii WM276]
MPAIPSKQAPAETPNVVIPEATPSSEEAKEMLKTEKPVSETTAPNITEPVVEEQPIIADTEAGTGHSGPELAKNKADNTE
ADKHVEGTKTEEGAKTTEEVHKVAKAKEDKKDVKKSAVKEKTEKTKAEGKGFFAKFFGNKDKSPKKEKKKTPKAEKTDPV
IAAAPIETKDGGNAVPQSASTATEPAIYTAPATEAVEPAVESPEAGAPIVIDSATAPADAPAEAAPIPEENKIAEKKDEV
KDHAGKPNLKAHRRLSARIGDIFKPKKKEDISSPKEEISKEEATAPLNEEAPAVASEAPKLGEPVATEPLNLEEEPKTAP
PPAAAPVAASA
>XP_003192800.1 phosphatase activator, putative [Cryptococcus gattii WM276]
MAIPASSNPITSVAPNSNPITSVSPNNYAAAPLYPSPTNPQLLSRLNLDLRGTIFPVEREMLMLLPESVLLGLFPQGLIL
SKPASWEGGDDGIFTVDRIPTVDALSDHSQNPLLSKQAIIVLREELEYFSITKPGAAARTDITTGLANEDLRVLKRNCGK
ALEEKKAIFAALERNVNNSANLAERHLIDMLCVSGFNRDDEWGYRACEPQRNVISSMALVLLKTGINHHEDNKEGSPEID
PVQMGTAQKLLLFWRKPAVGMTFRLSGITADQKVLV
>XP_003192801.1 [Cryptococcus gattii WM276]
MRRRRFGKLRFVPPQFYLAPLRLPLPLPSAHHTMSLLTSILGFSAFGFGARCLQLGIQKRPIFEGFHGHAYAVIAFGMVG
AGAYHLDNKQTELLAKKKKAMLEQREKENREWAARKGEAHAV
>XP_003192803.1 Hypothetical Protein CGB_C4400W [Cryptococcus gattii WM276]
MASMVHSQSFDGGLTQGGLHTSPAASPCSGRPRSQSSLHIVPQSTYSPPLPSQSPHPISAYPVQAYRPYPQGGSLQLRNP
VNSTYPCTAPALPFYPAGPMSMYDSRGSQPMIRTISHAHPMDSATEQTVSSQYSSSPISAHDHLADVPPITGGGQPNPWG
HSAFHIQTEDGRSINPSMFGPGGDYSMSRSTSGASDSENNTTRLLTPSLDYRSDRRSPHKVDLRKVIDSLGDKKHLSQVP
FTPHFDLQSHSLGLGPHPQPEDMFFGNRGYGNAAFNLSSERGAGEDTDLTGETEYERERAEQIMNNRKLLEDVGLGGHSL
SFGSSHMSGTKGSNNPKKSKKVSTSLKKRIQLEGPVRASPRIRSMGRSISYANLDGGSGSDNDEYLSEQDPQEEEKFRPF
KRSRGQMGFRQKSSSYTQSSNKAPSKPELSLWGLLQVYPEIPHLFPLFYYTLNNDLTINSESVPLIGSIPSNCTPMVKAE
TLQAYFHRGRRVLSQVDAFTSRCDRKYDGLEVKWPELEYHTRIAIRDVRRKVVERCENYKYTRRDILDKHVGKGQWQPIE
QGMIEWHVGMAANDPANDLANVTLTLPTPPPNAYVHQIRQQTTPFLYHDRVYKPFPQGRRTNSAVPRTVSVIMAEPDEQA
HFSYSPTPNPAIEFYGYAPQQTPIPPMYGEDQVPMSVQMPDSVIVEPTEDSLNETSKEANASCGESRRLKRAREDDQVEV
SPENDE
>XP_003192807.1 [Cryptococcus gattii WM276]
MAHSPRPTPAPNRHALFHKRQSYVTVSVIANDTDTSTSTDASSHSPFPVAIAIPALVGGMAAAIAAFGFWLWWSKRSKRL
KRERWEAAQRRKHKRLAAEKDKQAHPPSAGQSQQKSPTGEKALNPILPPFSTAQPYYPPPQTNEYGYAPSQQGYSSWQTQ
PGIEQVQYGRQASHPQQGYYNSPTYAQGSAPQLSREYSSESTIPLTQNITPPAASPTSPTSSHNSNNNSGNGSISNGSVP
PPRSSDEEKSSTSSSSSPSKKSSKNSRATARMAVAESAAANASVDRMFRHKPSKPSPLAIKAQQERDAQNAKGGGDPLTR
ISSDETANPFNTESEGLYPAADSRAVNATSGEWGVALGSPDEEDTFADSQAAVLDGSDRREKSNYSEDPYLRKKAQTTSG
LYSQDPYALYHEEEEEDADRYHNAAESMGLGTASKNKKRYVGKWV
>XP_003192810.1 Hypothetical Protein CGB_C4540W [Cryptococcus gattii WM276]
MPSVSGNVVNKVLKNYVAKQAPEDPLYTVTVNSKGKTKRQVRPLPEGLSKRDRKALKKIRKRAHYLDKGMNICGFRVGWT
FFIGIIPGLGDAVDAGLNYCLVVKPAKKLDIPDSLLHKMLFNNAISAGIGLVPVAGDIFLAAWKANSRNALLLEAYLTIR
GQEYIAGLRREPGVIDRAEAIEHGISPEELRNLFGPGAGMDHPVEDDRSNRGFFGGRKSKKDVVKK
>XP_003192811.1 Hypothetical Protein CGB_C4550W [Cryptococcus gattii WM276]
MTIIHVVAFKTATPSTLGLLITSIRALKDNCLHPRTGKPYILDLRGGKQISTEGLDRGMQVVFVMEFENDDDLEYYLYKD
PAHEQFKKSAKGEWEAIDVVALDFNNGKF
>XP_003192817.1 [Cryptococcus gattii WM276]
MGQATPPQHLVALLSNPHTPADYAADALEEWIAHRRAKGDSLFHISLALAHLEDITPPHTAHVLDRARYLTNVPQPQDLT
PPVGLFPLARSASIATILNHLLATPPPSIQHSREVVLEYVLSREAKLKEKKPGRAGKGTLGREAFEDIAKRMGELEDSLR
GNSASSPSTSPSRDAYPSPRDSPRQLQAQLLNENQQIGLTLILSLRMSLSYFTLQELANQLMLVALGDAERVLIQHIRRR
ISGEGRWGVGKELEYVERLTLSRRPALRPAFRSAKARTLLPPEPLYPIQLPAPSKSQCIKQIQALAKEIEAGGPAAGQEF
LHVHAPSGIPAPMFNTPNSEKHFLGRRSANTSPTVKATLAREGSPQTPLSNLPPALDSPVGSPARTSQPDPNMLANFTME
LISEYITREKREQMLKFKWAKSGRAQVSKDLGEIEAALCLVSKSKASSIAPLLLPTFLLLRRTFALPPSPLSQAITEPYI
DILPAPPDPDDVPFREPTVSSTTAALYVNPRLSDDKAYDALEELAEFEKEKVDGAGGTRQQMTDWALSQIEAVQKRFPDG
SYSHVFNRMKGNLLQQRRPEEHYQSISFAKSPSIHRRVKSNAAENGSPVAVDPLRAQHTRSLSMPDRKASYDSDSDSEED
GHENASVIQSSPPTDQPSLPTTTAVSPSKPLPRVETSVPQLPPLMLTPGNGGDRRSSAASAGAAPSSGGGGGGWWDVVSA
VAKEDSNSNRAPWDTPPEKRSSGRMSHMSQLSTTSSHRDSLTLSVNEPARNIVAAPLPPGAEPAQALDFTRPMMNIDLND
SPVSQAKPPFSAPVSPRREVQYLPGQNVRSAGATGSFAPSSPPYGYVPQRKDEDENLPPPPPLRFDQSRSGLTLGSSTTP
SNHSSSFTTESTPTPTAFSSSILSQGISYPAPSNPSLAAATAATPPIPHPAQTPASSSSSTTKSKLGSFGRSMSLAHRKS
RKEKEKDGEKEGKDKSNKKEKVLNDPGKWNRDLVANIMGPPAR
>XP_003192822.1 [Cryptococcus gattii WM276]
MRPTAPAHSGMPGRKLVGGVTWEDPSKRVSRLTVSLLTVNDPLPVCSVPTSSTAPSEPCTSFLTSPPLLSSSTASTTGLR
TSTPTTTLSRVTLTTSSRRVLSSLDSTRGLLLSLWLIRRL
>XP_003192823.1 Hypothetical Protein CGB_C4340C [Cryptococcus gattii WM276]
MSLSAPARILRKPTVSRQFSTSHPVLASRGPAKPEGPGVRSRPWSVQNVPKFAFDDATSLGWMRMFRIQEGEGLVRKIEE
DREALRTANKTKFTPPTAPIRLTSTIDLAHPDSRYHTKCVLLVPINALPLSTPEAVHRFKLLAGPRWTAGKPGRNEFIKD
ESNGGENGWIKISEERFESARQNRRSASDILERLVNAANDRESSLPADLPIDTRHLLARHRKKRSRQNPFKWAPGQEFLS
PHQEVGGVRGFPINWLPEELREKALKK
>XP_003192829.1 Hypothetical Protein CGB_C4246C [Cryptococcus gattii WM276]
MKSEFFCDKVKFLGHVISANHICPDPVKVRTIREWPKPQSPWELRSFLGLLQYLQKFIPAIAQHTCPLTALLPPNVAAEK
AWIAHQCVLSQAPIYLFTDASKYSTGTWLGQGPTPEDAYPMAYDSCGLSPAKQNYPTHEKELLTIIDHIAGVNNFIADAL
SRLGGADPEDDGIEIQEVSMAVLRLLGQDVGLLKRVAQGYSTDEVMGHWLKEDDLVPGVQKEELTVGNQVETILRWEGHL
CVPNTTKLHEAFILKPAGHLHSLPVPQAKFLDISIEFIGPLPVSHGYDQLIVITDWLTGYVVLIPTNTTMNSSELACLLY
DHWLSKFSCPRSIISDQGSVFQSTLWKHLMHHIGAKSQLSTAYHPQTDKISEHSNKSIIESLHTITDICGRMWADNIQHV
AFAQQSFLKFLVPTEEEWQAAAWRMELEEGEARDNLLMVKHRQVVQANRHQQADPQFKVGDKC
>XP_003192831.1 Hypothetical Protein CGB_C4230C [Cryptococcus gattii WM276]
MAHPLTQQPSSTISFPFAARPSPLTFGFGLPSAAPSEAPTHMSSTHSPHRITGPACSSPSRNSFARPIPSQAFTPPTRSL
KRTRRSRSPSTSPTGSIQSPRSRSPTPVSSRLGSLPSTKGLRTGPSHASKTVKRSKLQNSTSDEQSAEGVDIGIMLAALP
PSAHLPILLQLMQLEPSLSSTVLGIMPKLEFRSCLKEMERLFAEIEKLAGPVANISFYPGALAESRRWDRVSNHVEVYCR
TVSTYIKCFTSSNQQPAIDCPTLFLFLESHTRHLLTILSYIPSSSQLDGSTSPPASLVLDLAKLSLTIWSSWVSDLSSDV
NDKGGMYPHSVVTHWNDTLEQLVVGPPSLSSSVLPPSNASARGSHWLSSTPLTAGANQPAKLLVSSFQEAFTPIRDQFVS
QVGWLVGRQPSMEYN
>XP_003192833.1 Hypothetical Protein CGB_C4190C [Cryptococcus gattii WM276]
MLEWLEDVFDPYIRSLARRGRDPDSFFSMPLDVDFFTHLKHAYHQQLDDFQIGSGGQKLLKGMLYLWHQRSWAQVATPRQ
IRSVWRKSSLWPFNKQVMDVDPHTPSAQHAAEAPLTPYSLRILYSNHCAVRQGKLIDAREDSGKNCSRESDSDE
>XP_003192834.1 [Cryptococcus gattii WM276]
MTPLSPLKGHVAKSQAENWDDDFEFSLSSSNDDNNSNSTLSENEYKKVQDENRDNTSSVCPKSMSLSQTKLGHADIRICF
KVPAPLHIPCPQSPRHSSSYPRDLTPLSSKSKSSSSNPHPISPPFLSTQSNLFLPQKRGPGFRSRARSMTTISGDAASKK
LTKRPPSASFITVPSSHSSRSLREYDSATSLSCSLHRYVTCPKLIFTNPEQSQSYSPGFHLPSPSLGSPYRRTHESFYDL
EHPVPESSSLHIMTHGQNPASNAYVCSKMRSESALEADKINNKVPRRRVKDPHSSLSTSSEKMAEELGNDNEALLMAHAR
SSTTEDCPVVGSPNNLKGITAYPTLVGLGGKTSGNGHAGTGSSGAGFVSTIRRLGSISKKHGRRISGGWKFGQQSPSASA
SLNMQEVTPTGVAFDQSSAEEVVPLGTVIGSPVREDVIKSAEDKFVKPAMGLECNKGGVRRQTHWPPPSEDWDQDFSHNQ
SESQRIGSSVKVDPLIRTESRRREDKNRRRQSWNNFVIPKNVLEKQKEIKEGIGAIKVFARGVESLKSLIAAHSSLSYQL
HCHESSPNSLRFDALHAEFAQWWEMAIVLVEVGSTGRDDSSHKPIEGPTREKGIALATEEAKIAGDTLRHVSGSSTSTDM
SLVPSQGELTPSGHHSVSLSDTAEYLPSLRSPPRASPPPGNWRASTGRQSLSQRQLEVLRTMLRTPVSSSSKGARLVGQQ
ESGQRAGCKTANATKIQDECSGSIVGTFTTPKNQNHFPNGAALVQNRYVEPIKATTKSKRRHTDKAGLAGLKEFLRSLRM
EKSTGKANGQNHPLTAINSQAQVGEGIPAVNGTNMMMSRSNMDSSTAAENPPLLEPPLLFQSVSSTGNSCDVSHNSVFAS
NLQTELSPAKQPLMPDKSPPQPFSLVRQVPLTASPSVLPKSTQNPRIETKRPSIRNIFRTSSGSWGELINPNSGSPVQVS
TKNSSPTLRKRGSMRRTLGQVSGVKDKPKRGEKVDNDRAEAKFAVMGSFKDRDELSTDGRGLNLLCDPLPGAHIQSTSSN
EISTKATQLRAEEEMTLKPSKKTRAIGLGWPERKAEGDIKDFISPVFSGVSSTTHVSTTPMTHPSGLIVKELGRQDDSEG
NVAIALTPDNLPTLLEYMRQCEAKLHEWKKKVQIEGLDKGFIMNSVKA
>XP_003192835.1 conserved hypothetical protein [Cryptococcus gattii WM276]
MVNLADLSSSLASQDFTSIPVIDLSDAQSPSLQKRKAVAAEIRNACLNAGFFYVKNHGVPLQVVDRTFEQSKEFFNQPNE
LKKSVDISKSGGNFRGYMGLLSENNDPKNKGDMHEAFNMGLDPSVDASAFVQDVKEGELRHSENLWPDKKDWQGADDFKQ
ANLDYYKEVLRLGQSLFPLFALALDLPEDFFDDKIKHPAAIMRILFYPALGERQVDELMPGIGAHTDFECFTILRQDDVP
SALQVQNRKGQWIDAPYMPDTFVINIGDQFARWTNDIFVSTRHRVLPALSKDRYSIPFFFGCDHDVPLIPPETCVTPDRP
AKYETMTAGAYVHMRLSDIYKVKET
>XP_003192837.1 Hypothetical Protein CGB_C4100C [Cryptococcus gattii WM276]
MEKRCFNNMLFENGPQSSTCSPDPSHPSRSNENYEPAHSDANRPVIVNRACDECHRLKMRCTKDKDSQSCTRCLQGNRPC
RFEGPRKSKTSKVEDRLRVVEGQITSIQGSIEELLRLQRDAAHKSSNLENSDPFVQKHHGKGFETKYIQRSSPQKQDMPP
RQSEVSTLALSQADNHLHQKAWDIESERGLQDDCQPNIDVDLFTADQTIAPLGNMLSLAEAARLKADAHIVRQETPDSAH
TAMTLSLDTHVERPIKKARFEGDENDKTRGELKLVQKGNHSFPDPVDLGWCSLSKGKELFGLFFDRCAPYVPCFDPSYDT
WDSLRSRSSFAITSIIYVAQRCVDAGGELNNTVTSSMSTLFTPVARNEIVQSMKSLIGHAVRMAMDLGLHHCLPYLTDCD
KSIHKSHEELTQERHIVAGARIWLTLFKIDTEMSFAYCRPAIFSPDEATINARRLLKHPLSIPTDIRLVSTCENLAFRMP
LHQHFALSLGRRQSIRAVVDVDQLLRGCNCALKDWFKYWDSYCAQRGISADHFLRETLVTGRAGTILNANSYVLHDVRNR
RDLMKLSEERRHWFQEAGEMAHQLVNTCVRGQQYTENFQYANRLTHYNMVYAARFMIRMASLLPEACDLHKVGRDVEQVA
VMLSQVPGFQLAHSLREIILKARQDHVLPSSLTVSRAPSPYLAANSIWSAANHDGSENYLINELGYKSQNRTTNSIQNFE
MVTTAADQTPYGDDVSCLNFLYADQLFSHYENPAAIGQNFALLQDNSWMETTGNKIFNFDTTWFPFPPLVDDEMQRGQVV
QTDFE
>XP_003192840.1 conserved hypothetical protein [Cryptococcus gattii WM276]
MAASVIPPPSTYSLTDSNPVSKYSFFRSVPFQIAIACAVSFTAPGMWDALGGLGAGGAAEPYAVSAANALVYGLFAIVCV
AAGAINNRIGLKWGLALGSIGYPLYGAGLYVNNHTSHTAFMLWGSAMCGISAGFFWAAEAAIIIGYPSPKDRGFYLAVWQ
TAKAAGPIVGGAINLGLNANRKTAGSVGPATYIVFIVIMCLGLPFAICLSPAQKVHRKDGTRVVVHKQSSWAKEFKAVLN
LALTRRVVLLLPSFFISYFYNGFLSTWLTKYFTVRSRAFSSFFTNFAGIFSSFIVGSLLDSQKINIKTRGKIAFASIVII
LTGTWIWAIILQKQFYDADVAPVYDWFKGGFGKAYGVVFFWTFAGQAYQQFLYWVVGQYATDISSLSHHTGILRGVEALG
QTVAWAMQSEGNANHFVSIGINFGITLLSIVPTWIVLSELEGSHEVIVVESDQESNNEGKDSAEGPSAKSSVKNLSLA
>XP_003192841.1 polygalacturonase, putative [Cryptococcus gattii WM276]
MRLICLFVCALSSAVVQGSLFVLSKSQSQKIISEIDNIWPYRHEVFEFHPEHKDLSSGLVRPLCVLHSLGEGADDSYNFE
KAVHQCGRGGIVRLPDANYTISRPLDIYLSNSILDLHGWLSFSTNISSWIENRMPLDFQNQSLAFVVRGNDYILEGNDKG
GINGNGQVWYDYAKDYGNKFGRPMSLAIKNSKNVIIKNFSIVQPQFWASLIWGSENVYIKDFYVNATSYNPESASDQKNW
LQNTDGSDTYQSHNVTYENMVYQGGDDCVALKPNSTSITLRNVTCYGGTGIAFGSIAQYSGVKDVIEDVFMEDIQLYPSN
QCPAYQGVYFKSWLGYSIGQPPNGGGGGYGYCRNVTVKDVYMENIWHPLVVQSDLTYLTLDREKYADSGLFEWYDIHLKN
FTGKALRNRIAWMSCSKLTPCHDWTFEGIDIMPGKRDHPEIHYTCNNFVLGGNDGLNQCHPSNSKLETENGGTL
>XP_003192849.1 [Cryptococcus gattii WM276]
MITLTKMFHHPLISQPFLSLGLTSLALLLLILVLLSVPGPIKGMYWFSVEGQGTTDGPLSAGVLGWCLQGTSNCTYAPLS
ENAYLSTMINTGEALTVRIMLPLACYWMIVVMVLWVLLTVLVPFGYRIRDLDSITRHLRFAIVEACVLCVSLFGNVLCWL
AFGLGRSAYFSVQNGGGDPTSGRAMETTAVAALLSLLSLGTAVWGLHLRLRSAQSHWREEAVMVRRRSMALFASGAVHPE
DAATLGVTGNFLKKKDSQRWSTNSSDVPSYTANSGALQHRDNGFKAGYQPDIKAGEKEEIDVKLEEAKRNSVDQIRRTSI
HDSPYHAANGTVRPPTS
>XP_003192852.1 [Cryptococcus gattii WM276]
MYLGLETESAFLTHRLSVTQSDKQPSSSGLDGRPEGVATFPGHSRGSHFHKGNAQVNEPPKVEGRTGLSSRPKPQSSPRT
RTKPGPMVGPSEAGKSQLGRPLVPLISPISLSDTSNLQLSPVISKSSFSDDGSPVMPPPSRIPTRAHLKSREGSVPDSSL
TTDGPHSMLGLSLSSAIPIATGRTSRSPHLHGEISVTQVKELADGPSAKRSGGQFSGELEHRRFREDSPPLDPARITEGF
IKNELPPFIMSPEEALRIAERGHDFESDDNVQLRDLRHLELDPHIVTGASQEMGLAERKGEKRKRAVTLKTGGRNSHIAA
RSSNRVWEPDFERPVFGNSSLKAAKSRIQTGSTPPAAAISYPISQTSRSISMKAFSSTPRTPPSHNTLPDSSSRLGVAAH
LIPPESTCKPPEGANWDEVVLPTVAKKLGIREARNIDKVDSEPDAEDLAVEWDKNGTPIKWVKKKMEDSTPLDKQTDFET
KSLNSKLMGLRFNPTLEPSPDSPFRQSNYDTQRLDTIGLGPQREAPGPYTTPPPLLKTISQTSIAQKSSLLKKASMQSVT
KPPSLRSVQGVSPAQPPTSGATHHITDAVYEKSMDKHSGVTSVNANLSGVSNVQSEKAMGSRPNKKAKEDSHSKDCGCAV
M
>XP_003192855.1 Hypothetical Protein CGB_C5350W [Cryptococcus gattii WM276]
MPRHAPLSLSSRPGSTAYQQERLRTSEPNNLATADDEAPLRLDPGFAQRTTVLQILNTRQPPSCDNCRTRKLGCSGRPAS
IEITTEGVATSPCSHCREWDLECSYTYQRKRRGRKNKAVEQLAVQQKARKLSQVTRPSARTQFVDQAGGARDIECSGVGY
PVDQDLSTQYNPVSVVGSTSNIDTYHQRQTNLPSPVQARAGHPIPWYSHPSASSQSAILGDIGLNGSTLTSDDRGTNSRI
QQPTIHLSVDRHENIAEAHSIVTPSNVDTSPYHGVSPSTTLSNVSLPVPTNIESVLPRHLALHVISLYFEHVYCIIPVIH
RPSFEKDLSTHEELRRPMFFALVMSIIAATLIHLPKSYFPIPAHKVRPLSDRCLKACCDVTRNEMENYNVDLICIKYFLF
VVHNKHGNIGLEASAFGEAQYLAITMGLHREDTYYDLDPINAERGRRVWYLIYNADKFEAVSRQKPVLLRMDEFMGPEST
AFPAEVDDECITSEGILPSRTPAPLISGFNTLARIVTILGDILISERDLRRQQTTDPEDLLSALRGVRRLGQRIRYITDT
LPRPFQLEMDQGSSLPEPGWEDAVRGELDMFFSDPPETKDGYLVLKGNIHVTLAMTRLRLILLRENLLNCSGQPGTSSRN
AAELVAADIGENTVNWRHSVYQDLYNVVHCVPIRALAANGPSLVTKIRVVAVTLLDALETQDETIDPNIQGIVTYLLSFL
DIMSSIESQFAD
>XP_003192859.1 [Cryptococcus gattii WM276]
MSHLTGPYQQKLYRPDATASSSNVHHIHPPPYHPPTRYKCSPQQPPPTSYSPSQSPAQAALAAQALRSRGNEYLLSLTTS
VNNLQLHDGIKSSDRSSRVPGHFSRTHRAAPRPSSSSPNCNKQLPPLPLPDVVPPHHYSAGLPNVTFSQGSFPFQITPVA
ESLHSGLAPDLAVSRDGSVPAVAERPTPNTYRNVDHNLNVIDKPVFPKMRPQASPAITASVNEKGKATPLNNKEELTPKS
KSLQANRPFSTPEGAQHDSVIDFTQISDSSDSTPPGLAKENVTPRSSTTPMKATSDLRRSFLTSPSPLSTSPTRRGSSNT
PFTISPVKTKKLNSSHKPCTSNSSSVQCSGFTRTGQPCKRLVKAKAPYLSIRDVSVAPVSLVGDDGDARSEKVMGRYCKD
HAGMICTAKGFYWRRERDSSGVWIEFDDYIPQALGQQTQTLLRMTMETKLTPKECAGFLYAYELKGRMRLKHLETNELSF
YKVGRTDNVPRRIGQWTNQCQSKRPTLLDIFPRPSESTRLTVTTSLHRSDTLTTSFLPGATTHRTPPLLAMKRWERLVHL
ELSERCASHPLSEQAYERVRMKCKDCGTVHREIFPLIKAHQGHRIAYEQIIECVERWGRFIKVICEEM
>XP_003192862.1 Hypothetical Protein CGB_C5460W [Cryptococcus gattii WM276]
MLPSERLYLFRRQQRLAILKAAVHATVHTVQAFVESQKQFYCKTALHNNSSIGQYLVDFWLSHSHNEVTRPELGVTVDTF
KFILKELKMYVSPPLADSKHITAEEQLAIFLWICRAAAGSRKAASRFHHSHDTIQRINSAPFYCTWIKQPTSENPTDVRI
VENPKFTPFFDDCVGALDGTQIRVRVLEGGKKPWRNRYAYLSTNTLAACDFSLRFVYVRAGYKGSGNDQNVFNDAMTDNV
IIPKGRFYLADAGYGVHPGLRVPYRGVRYHLKEWGKANTRPRNEQELYNLRHASTPNVQ
>XP_003192864.1 Hypothetical Protein CGB_C5480W [Cryptococcus gattii WM276]
MSTSPSTRPRALSVGADARSQDSIFPPPSIVSPRRMSITPQPKPLAHEIAHHYEVEIENRVTTCLKRIEEVHQQRLNELN
TLMQSMSDMMPTVSSHSIPLDHIVSSPNTSLPSLPIPPVPLRHTLPSQPTVTSTPTQTSAQPTRLKASDLPKFYGRDDDD
IVEWVQKVGSLKRVFEATDRDILRLLPSLLHELQDRFLPPNRLDDLIYRCIRRYLGQNEKFVTYYEDKVYLQQFLFPANT
EDFLLIRDILSGILSTLRAQLQTAVTPNMSLCDFRCHVLQIEPGFRPHLFPSSHRHPADRARHQRNNHPQRSSDTSTSAR
PFRHTPGTRPDKPCTLCFTCGAYHWSDQCTLKRQQHQQYGARPPPATNNPGSSTSSTSRRFFLSWARPASNTTSHSYQPL
SNSVNSIQPKDNNRFNSPKPSINTLLHSHSPAPKPLHALPPLQLQQKHLNMTPAFANIKFNSNHPSALTHRAVIDTAPGH
WQILLSRISPG
XP_003192866.1 Hypothetical Protein CGB_C5510W [Cryptococcus gattii WM276]
MSFSPPQASASLPSLAAALADSSSAAQAIQIAPELIGDGGAPPDLPRREELQGQPPSDGVSQAFGSYQSSSTRDDGYRGW
SNGPNPPSRPQNPWEEGYRDHPSHPDPTANQQYSYSEQPGPSISTENIEEPQKPPRKRARQSKPRGHEKNGVNSDGLPEE
GILDFAHPSGDFKLGPVFVHPPKGVAQACVRCHKIKRKCDNARPRCAGCSRADVACVFELNPATASYVSSLKSDNVTLSA
QMVSAAERISQLEAVLVNSGQEVPPPPQTLKNIDFTAIAGDKLSAKDDDVSTEDAIKRLAESALTTSLRKRRRMSW
>XP_003192874.1 [Cryptococcus gattii WM276]
MSRLLCTLLFALLSVQFCLAQRLATRINENGYTVVITGPNGFDGTGTLPSSMALAMSTSVSTTSRMTQSRLDSSTVSSTP
SANAVDSWGGDVNAARTGSASASGSTSVASSTASATTKQTNASAAMSHAESSAPLPTPFNFGPVAIITLTSAISLWASVV
>XP_003192875.1 ER to Golgi transport-related protein, putative [Cryptococcus gattii WM276]
MPSKKGKSKSNSRANSAGNSNSTQNAADLPNGAPTIPDEAAAPQAAPSDKTVELKPIQGGEEQKQGQNHEHKDEGFSEQS
QVEEQEEQNDVPVDERIRILEDDLETTRQEKEALGNQYRSLLGKLTAMRTTLGDKLKEDAEELDRRETQINNLVTENSEL
HETVTALKSELSSLSQESSHLSAQLAQLRSQSDSSSSDVLSLTREMRELRGEMERLRMEREEWEVEAGRERERRETLEDD
LRVFERREQDMCSALEKLTEERDKEKERGDNLQEVLSEFQAAKDSEIQQATAELETQLRTAAESLSEFKLRAANAETRLS
EVSSDASKSSALEKELKDKNQIIGKLRHDAVVSNEHLKEALRRLRKNQSDNNVDRRLVTNILLSFLTTSRGDPKRFEMLA
LLATILSWDDAEREKAGLQRQGAMEGGGKGKAIKGKDKESEKNAEEEAAMNESFSNLFVEFLLKEASQGQPSQIGTSDHQ
PHRTLSSLSLDSPPIFSPTHGPAAGSMTFLPPSSSPRQRPRGMSGDSTVSERPMMMSGRKASYVLKDVMEGQGQTYHP
>XP_003192876.1 [Cryptococcus gattii WM276]
MRPQLFRPARTLGRRLNSSSASPQANPNVQKAVENAQKAYAQTAATLKKAAGPVGEKIGNALGGYREPIVYNSKVFASIC
RQVWQAEKLSPPRDLATWARAYSEIYAKAVNGGYWKNVLKTGAWAGLGVAALEAYGIFKLGEIVGRRNLVGYNLKE
>XP_003192880.1 inorganic phosphate transporter pho88, putative [Cryptococcus gattii WM276]
MNNPAVTNLVLSLGAMQVARRIPMDDPQVVNYLRIAYATAQLLSLAIYYYITLQIRKKNDLTVLKYVNPASPMNPDAKPE
LVQTTVKDYDLAETGKAIRSLLISVAIMTFLHGYMKYTQPLFIQSIMGLKGALESNPAKLHLWNKKAEGDLARPFKASGG
MFESLTGKATGPQTDAASIKEAEKAGKAE
>XP_003192881.1 conserved hypothetical protein [Cryptococcus gattii WM276]
MSDPISLIADPLTLPNGIRVPNRLVKAAMAEGIGLGGGPPQPNHLRLYEQWAQGGWGMIISGNVQIDRKHLASPHDLTIT
PSTIDRIAYRRLALAVASSNPEPPLLIMQISHPGLQSSSTVNFSRLPHEPAIGPCSARPDMNGGIMGWLWGHAVWPRKSR
KIRDPEDWLSIVDKFVAGAVLAEEAGWDGVQVHAAHGYLLAEYLSPLTNPNPMQLPGVPDSVPVRLHLLYLVLEGISRKT
SKSFIKAVKVNCSDFVHGGLDEDQASELIKTMVSWQLLDIIEISGGTYAQPAFAYPETLSSPSKRQSLFSHFTTSLLPLL
PPPPQGPAIMLTGGLHNRELIASSLAERACDIVGIGRPACIIPDLPRRIILNQAVADDEASFGTYTIPHATAVKFLLGGP
STAKGKGISLVGAGVSTLWHTWQMCRIGRGAEPDEKMSWFRGLMVEEIWEGMIVRGVSLMLSWRGNV
>XP_003192882.1 Hypothetical Protein CGB_C5660C [Cryptococcus gattii WM276]
MSSRKGKARAQSPDERTLLLPEPSHSHSHAVPPIEQPPARHARVRSVFFIVSIVVTSLLLSVLLFIILLAASFKPSPSEL
SDLPQTAFKFTPPSSISIVNITDDGILVNVSLSCGIDADRALGVQEFYQESERQKAAERGDRGVGAAWWESLRRKSANWL
TGSLHQKQMSLDISKGVYVFPQDSSSPPLGHIDLLGPLSIPLVTGVPALRPDHPDLSWLKPISFTTFVKPMASSGEIWDF
IRQGWLHGGLTVVVGAEDVQTSLEDGEERWWGRWVSMKEKDLSLQMELPIPRLPGLPRPGRPLDLSRLVSLQNYSLSNAD
DKDLVINAMATMPNFVRHLDFFQNANFTVPFGLPFAILLPSSQGDVTMAKVILQPVNVGQEKMIELRMSGTVTADLDRAT
DGNDTSALSTFLQNYLHGRASPIIVRGLSHYPNSSFLPVAPPLWLLSTLPSLSLDLSFLGPSPPPQIIRTVTIERMTIVE
KDGKMKASGIIVAEVEMPKDMRDVDVDVRAVRPDVLVYDGPPPLDNVHDHRADREQDEYPVKAFGHIHPAEWLPSATTRS
PDPSTPHRFIVRAPLSNVDLDILPGRENIMSEFVSKVIFKGGAVAGVQGLSDVQVQVKGVKGEMEVEDLPVRGEFWVGKK
KAL
>XP_003192883.1 Hypothetical Protein CGB_C5640C [Cryptococcus gattii WM276]
MPHPHTSIAPYPQPGDSSPHKTQSQDSLALPTHSSSRSESTNSLQLLDNDLDEPDDDVDLDLDDMDLDDEESDARVDDPL
VRGRAGRRRGRRYKEEATERGLLELIPSLMLSHPLPLLPLLALLPYNFLPAGVVFFVPVICILALLSVCAHIVIVYLAWY
LKVPSFEDVFAIVTDKYGKYGLWGGRIATLIAVLGMLVGWLGTLHPLVQPVIETYFPANAVFSSRVFWTLLLSLTLLPSL
LPSRMTRSLHRSPFVLVLLLPIVTFLVIGRTVEIRKASEIAQPGGDQAEDGGAAVASLASDVLGHLAKRRFGLAGGSSAG
AGLTTLTIFFSPHVNTLPIHSTLARTKRSSFFMPCLISGAIILILSLPLALVPYYLLPMDTTGAAGKGKEGAISNTTVSS
GVFAHLPADDGWVNLARLLMITLTLGSMNMWILRGRDVILKAMNVDSGDHYKIGRWVGVGWWVVAVGIACIGGWLADKIE
LIGVLGVLAVGWFLPSLFFIITFHVRSPLSIIFPSRQPPPNPDALPNLSAPHNLSRRGHSREDSINDPSTDILLARKERQ
LQKRRLGRRLWQDLIVYVGIMPVGCITLAWTAGRLVGLW
>XP_003192888.1 Hypothetical Protein CGB_C5550C [Cryptococcus gattii WM276]
MDALKADENVKWIHTLFAFLFILELSLILFPSIHAPPILARLLIPSFLLQKPQFIQISLLHRLFASLSISVPQLLSVWNR
DEDEGSKARKENEGWRIIVGLLKNLNEEDIHETYRVARMRASHITPSKTPSSISAKRAPPSTSSQDPFRERSAASGYTVS
SPVVDVLAEQLLMAMDTPLPPSPPPTPRSGPRRLE
>XP_003192890.1 [Cryptococcus gattii WM276]
MSDRRKLAVPPGVGAGKPDHPFAVTVEDPVPNAIVPDGYGIKYHAYHTIAPNVQCRRFSYGITAWNKTSGRRHGACKLQS
VTSSMLISRLGIGKIVMEKVAKPKPPAAKAPPGPICNVQ
>XP_003192897.1 conserved hypothetical protein [Cryptococcus gattii WM276]
MLPRTRTLFTGMGAKVPSCALRTQITLLERSTARGALLRGSRSLSILSHDKAVQNGDDFHALMIGAGYAMFGTPEGPWNI
SSRLEKRLGPRLKVDAVIDINGPRAETALTEKRKSFVHEAYANTVVLPDVEEFKRRVSIGEAQEPRAVFVATPPIFRGGL
GSQNNLEIKLNELFPNAAIFLEKPVATGVPAEQSIGEAKAVGAMLATQHNAPVSVGYVLRYLNAVREMKKIIEENNLTIM
ATNARYVTAYELAIKTDWWNKSIMQGPIIEQGTHICDLSRYFGGDVNVETICAHALEAHEKPGQLSKRNFDESVIPDDLR
IPRATSASWKYESGAVGTMLHATALHGKDYAIELEVYADGYQLILSDPFGTPALHVRKPGSDVLEVYPTPGDDPYQSEID
VFIDAIEGKPDAKILCGYEDAAKTYEMTWAIRNSSEEWTRKLSRRYGRA
>XP_003192898.1 [Cryptococcus gattii WM276]
MSNRLSPSPSSLSNPNASRSPPIKNAKHNRSKSSLPQPKILPFPDLSELRSSRDNSRANTPLSTPAGDRLDITFDQLIMA
RGNSSDSGTHGRHRSSGSGGRTTPVSAGTSTFLRPTSPPISSPLAITSTRARAFTAPTRPALSPASRSMLVSSPATTRSR
DVQDSRLASSSPPRPSTSAPSAPSVAIAPPITPILVTPSSSGPISSNQAVDFVHRPTTPVKTSHHNNHGYGRSHALNHST
SSLLSAPTTSVTPMPSFQPISKHLYKAFLSGTCADVRLVVRKWGVYYNVHKMILSQSSFFSSLFLGGFSEATATPKSSYK
GKGKARVDVPAEDWHGESIDLQFDDPNITRAAFEICLSRLYCPFPNLHFPTSLLPTSSHPLTPFFPFITSPPPYPSLQSS
LPPNTQLATPRLLLSLLATSVYIGHGHLLREVLAMILRTVGPLTVNQYLSFAVGEGIGDEEWEGQTAEGASGLQDVAKRI
PDPSELRSSVMTPMEEEEEEEETVDTCQKSSDSRLSSDSSTKIGQRDPFIQLNGVPYEPSPTGSSTSAQSQHNEFSFASA
DAADLPHFYGTVGNKIGEACVCWLARWGMDLLRAELETPNPCYRIWAYGGLPARFVRALLSSDLFFVKDEMERYETTRDV
LELRRTGWQQELDGKGDLSLADPEVTEQHGWEEWEEDEKEIKLIFAEGIRYCHMTFHDLSSIASNIDPQTALPYAPMSVL
QAAHWSAADLRARVTAHERDGNVVGESDDDKNELGLTQTTSSIVEGLRKRRRPAPRSRVTSPMAPWGSSHTSLAATINSI
SSVTDISGSSLPSLSHSVWYPVPSDETHRIGASGLLSTGSLSTANISGVPDFGPDLVDVLPQEGSKLKPPHGEKNFFGLV
SGKATEEEIEEKWINEGGAFAMSHLGLMGSGNGKEDKWTKIEPFRFSVEFWDVDKLGEKERYYSATHFYAGSLFNCYVQM
IKRKEKGVQLGIYLHRQSPNESFPTPSAPQMAGGNPLTRTVTSLSTAPAPSTPAMHGQSLGPSTVIPGSPPSATTRFFTS
GANQERGNSLATDAPYHDTRSVTKAFFSISCASALGTALIRFTSGPDSFAHSQSWGWKSSALKSEEYLSSIPAVELGESL
DEGVMGWTGEVDTEGIGKGNGRSTLRATVVVGIV
>XP_003192899.1 Hypothetical Protein CGB_C5290C [Cryptococcus gattii WM276]
MPSMAIVSFSNALSWHSSSSSFLAQLNAFVLSAFSTSTSPRLNLFRTGWHALKHPIFEKATTLYSLFPSVAFPPFVTSLC
TAFASDSRNYALVALSFFTVILCYRLGSLAKSIAPSQKQAFVQVASSTTHNCQDWDQRRMVIGGEDVDQIMQECQRLAPE
LSYLAMTQVLRQFLLPLGSIWPREYYEAYQEARKQGKMMSLKKSVVLKHIKAGLVLIDHPYYVRTVHFSSVGLAA
>XP_003192901.1 [Cryptococcus gattii WM276]
MQAQFSGIDEPSEAADYTPAPEGAGEDEGEVLEEDDEGVQEVDDEGVQEVDDEGEAEDAEDKPLVLEHSNPHLRALNDGS
SESRQKSTRSPEAQSTPQSVQPPPDTDHASLKQVEDVHEASEAPSESVHENNAPQKEESFAGPSAITDEATHDAPIPPHH
QIPANAVEVANIPPNESEVGKGSLGEEEKTGLEVRQAEDGDAAMGPPVAEEKMDVDSPVAKEDEGLVHGEMEPPVPELAV
EGVDEPVEVEQE
>XP_003192902.1 Hypothetical Protein CGB_C5230C [Cryptococcus gattii WM276]
MAHYQQAPYSDSPRYGNSYGGSAPNYGGYSDNPHGAGGDDYGNSYLMSSANPNAAVGSGGYAAGAGGYQPKKKRNKWLWI
GLPVLLICIILAAVLGGVLGSRANNDKSGSSTSSDSSAATTGSSNVNTGLPSGVTSANNAATNTGANGEEYLAVATDTYM
LPVYATGTATSGYSAPTVISNPASTDSWPNDPNPPSNSTQGIRAHPRLAPGYKWDALTTGGLIQNNPYFKFWNATIVQNA
SDTLGDEPTPYVPDGGLDGSGVLDVAREIKLKVKNWAYAYKVTNETKYADRVWLELTTAAGNNSDVSFGASDGTRWNPVH
FLDLAEFCAAFAIGYDWLYDFWTDAQRDALMWSMLNLGLSFGHAVLSGDTSASSYNWWAGTGVGSSEVNGNWNCVCNGGL
VQAAVAIVDRDPTGVAQQVIDLAVPDAWNNCFQGAYSDGTWAETANYWYFGTTGAAELVNALQSAYGDDRGLPESNPGWN
LTSLFHIYVQGMTSLFNYGDHGPNKYSSTANSLLLWANTFNEPRYALYQRDHYDASEPWSMFWYDPALSGTWWDDLPLDR
YSDNENGRWATARSNWATNEGTYWAMKASKLTGHQTHGDLDIGDFVFDAMGQRWAGELGSGQYLSDGYFSSEAQNSERWL
YYRKRTEGQNTLLINDQNQNVNATPTGNWGSSGTAQGPAPSFQLDSGDTAYFWTDMSTAYNYTVKRGIRFVNARQQVLIQ
DDVTDVPNLQWRMHTNATVTTNNATATLTLDSQTLIASIVQGPSGASFGTAEPTRSSQDPALPTGTMDADQPNPGVTVLV
VDVPNGGTFSLQVLLTPQWGSGFTAVDSVNNVALDNWSLTSH
>XP_003192904.1 protein-histidine kinase, putative [Cryptococcus gattii WM276]
MSPPDAYPPVIATEGSTAFQSHILSLLSVISQHPSPDYPFPSSGDSTLQDTASAVANKNATLSIFPGKKTPAEDAIERAI
IALGDRVWTSERTQAQLVKDLKREVPVQPGSDLLTPDWTPPVPNLSDSSPDPICPTCTRPVSSTETSSFTPQQIASFYHP
FTAALSTPPPPLPEQMFFPQSVLAAYVSATSDSESAGDSGMSAEKELELLKAQVQDIARVCKAVATGDLTQKIIVPVKGQ
TMTELKNIINAMVDRLQTFAVEVERVSLEVGTEGKLGGQAVVPNVEGTWKVLTAVVNKLAANLTNQVRSIAKVTKAVAKG
DLSETIDVEASGEIAELKTTVNGMVMSLRTLADEVSRVSLEVGSQGKLGGQANVPDVEGVWKDLTVNVNRMCESLTTQVR
SIGSVTTAVARGDLSKMIEIEAEGEMAVLKNTVNSMIRQLTVFAKEVTRVALEVGTHGQLGGQAVVPGVEGVWDDLTTNV
NKMARNLTDQVREIAMVTKAVARGDLSKTVNADVQGEILDLKCTVNEMLTNMPCKVAQLTVFAAEVTRVSLEVGTEGKLG
GQAVVPNVEGTWMVLTDNVNLMALNLTTQVRSVAEVTTAVAAGDLSKKINVAAFGEILELKNTVNNMVDSLRSFSSEVTR
VAREVGTDGRLGGQAKVPGVAGTWKDLTDCVNIMAANLTEQVRTIAHATTAVARGDLTQKVVGVKVSGEILDLVNTINNM
IDQLAIFAAEVTRVAREVGTEGKLGVQAEVENIEGTWQEITSNVNTMASNLTSQVRAFAQISAAATDGDFTRFITVEASG
EMDSLKTKINQMVYNLRESIEKNTKARQEAEMANRSKSEFLANMSHEIRTPMNGIIGMTVLTLESELTRQQRENLMIVSS
LAGSLLTIIDDILDISKIEAGRMTMEQIPFSLRVAVFSVLKTLCVKAAQNKLDLIFDVDPTMPDQLIGDPLRLRQVITNL
IGNAVKFTTKGQVALSCRVKRYVTVADAVELEFCVADTGIGIKQDKLDVIFDTFAQADGSTTRKYGGTGLGLTISKRLVN
LMSGDLWVESEYGQGSRFYFTTVAEMTSVPRDQIIERLAPWSGRSVLFIDTLGDQTGIVEMLQELGLKPIVIHSVNDVYL
LQDQGLTVFDTMIVDSLKAAGELRGIEYLRYIPIVLLAPSNKPSGPSNPSFISLPESRRRLLALPSASEQLLSPIPVKDC
LEMGINTYYTTPLSLQELSNAIVPALESHQIQPGDTVKDTILSVLLAEDNLVNQKLAVKLMEVAGHKIEVADNGEIALEK
YKRRQLARTPFDVILMDVSMPVMGGMEATGLIREFEANEGVPRTPIIALTAHAMIGDKERCLAAGMDEYVTKPLRRGDLL
ASIAKVLAPKQSASGLEMPTLPIPANIYGR
>XP_003192906.1 [Cryptococcus gattii WM276]
MTDTSLLGAYTKAMLDPADEMDGDYRESPRKKPRITLPRGHACVACRQRKLKCQEGIRPCITCVKADIDCRDEEIPRKKP
RHVILEERVAELEGLLGLQKGQPVPRNSNSSSTAFSGHSASPTSSEHFVPEYPQVGSSYTVNPYPDYPPLWSVTRMPTPP
SQIEIPPGSAIELSLIQFILPYTPHLLLPLHPQRFLASLSLPPEDNSRPHPALLYTLFSQAVSHLERGIPPPYPPDRPLD
LFPSLSPPFPISALNTGFILSQLRGASGPLLARARLELDQGIREVDRPFDLTRAAIGIAHALYRRGNFVEGWTMPVASLV
VACGLHRISGNCVPSPTSSKGIPGLPQPYAHPDYYWNAHTPSQVIPDRQELRMRPVLIPPARDEIEIAERVMTFWAGKQQ
MWISSGGWGWSDPLPDAECTTEWPWGWGHVESSSQVRAVSPLERYTLNDIHDPDSNIHTGAYADTTYTLAMKSMALLCRA
GRLFDLPKIPQPTSLSNEGSFPLLPHIPSIEDVESVEICLALFRQHIPFPFTFPSPLSAANGPTMASASLDTEVYDGPSD
PWWILFHFNLYAAEMLMWREMAFHRPESSGAALQCARAIVNLTRSIPDEKWANVDMMVALSISLAARLLVKEAARFQATG
ALTAASHALADADVLQNCLDGPFNKYMEVAGGMFSRIVDNVREGRTEKNGEYERV
>XP_003192909.1 [Cryptococcus gattii WM276]
MPQVTVHRANSPIVWHGKLKQHRSLAEWVAKLAPRLQLDTSPQQLRIAHVRDGGREVDIWDDYDFDAFKSRAAAQSTPLV
VKVYPPGASSEPSTQSTFAAATTPARKPRKKTAPSDDQPALGTPTSTKKDKGKSKTTPQSQDLPAPVLQPQQPSTPTAAP
KPKKRKRDSTSSAAESFPTRATPGQSTSADPGPESTSPQQPKKKRKRGTRSDAALASAPAASPANSSAPAIASPSQPFTF
SFPLQGSAAFINRYKPAKPSPLGRIDDPLASAGETAPIPSPVAKEPLQPMSESGKKSRKPRKRKEKQDESVGGVPASPAA
SSVAPSPAPSSSKKQKGRPSVTEEIMRKQREKMAAEEAKKQAENTEKTQAKGKSKEKAIEKPPVTPASSIPTPVTPSKES
TKPSAPEPLSTQSPFTQTKNASSPKTPKVNRASEIMRLFREKQAAEAAAKAAAESVPPAVQAIQPEQPSVPPTQQPSTEN
LASTPASPAPALEPKKSSSAKSKAAPRPSVTLEIMRKQREKMAAAEAEAANNAEKENAGEAMDVDQPRENVHIQPVGQSK
QGQAEQTTPTNPQIEPKSVAPPPPSSHGFTAAPQAPSQTLAQSSQPSNTSSATKKTKSGRPSITSEIMRKQREAMAQQAE
KEKEREEQPETRNDVDKEASQPTSTKSAQPQCLICHGSSHPQKDCPVVKAGVPRLRQVLLERKEEDESPEAAVAAIEMWI
DRLGRVTSALMGTPATKGKGRQSSGLTAMAKQTPSSPAAVPPPGPAVETESSASESSKSPSPPPPKAPSPPVPTFPPIYH
KALSRKAGSTSGLSVSDAVIETGSSASESSEDEDGSLESGSGSGSESETESESSVSEKGRNAMSRSRSTSISSSTSSSSP
SPPPPDLSKLDPQAALRHFLTAPLSQKQRRAARDSAAHMQAVDTHDVEVEEASEVESDEDKMNTSFSRNRMDDEESLVGE
FEDDEKEEDELEDVEEPRDEPPALSQVRQPDDEMQVDMEESQSMLEQQESELQPKSSGQEEKETGIDVTETEAVPMDVDE
QEQSPLEITQSPSASSQLSFHEGSRQSFNDLAALASPSTQHHELPGDAAVREAIAEDEALVRDAMRQGDDVLLKQGLPNG
VQEPVVMQQLMSPPSSVADREDEIEPLPATQLVQRFEDEEGPADATPIARSKAPVRRSTRQASRQPSVARDDIPSSQAST
SQLAPPPLSPPRRRLRSASREPAPAPEPSRTRMTRSSSQQHIVPPSPQAPIRRSTRRTVSSQSNISQASSSQVEPSSPVQ
LHATLTPATLRRSSRRQTTPLRSSQVDELDPSSPPPATQQPVEKSPLFIPETQLQYSQSQSSQSQSLNPQRFWGVYGEEE
NPLFMSQGSQIPQTQAYNLYPNIDSSSDVGETPRGPKIGFEGSSPSNDKQGEGKRANLLSISSPILEEDEEEQNELADTE
KHEQTSELGADEHDDKSVDASEVSSDDEESSLSISISRSQPIYPSLPRSSISFSQPVAAPQLSGFPTLSSLPREALRRMK
STFGFSTSQPENSKEKTSRHMNGAGDESESETSGDSSDEEPASLRGRFAGTRARKVKNQGAVKGW
>XP_003192918.1 Hypothetical Protein CGB_C6060W [Cryptococcus gattii WM276]
MFALKSVLVTSLIASTALAHFTLDYPQSRGFQDDIEGQFCGGFNTVETRQPFPLGSGPVQIDSHHTLATVVAFISTNSNP
TSFNDFNTTSNGTSIPLASSIFQVAQGERCFNIDLGGLNIGLTNGSEVTLQVQYNGGDGNLYQCSDLVLIEGYEVPSNET
CTNDASKASNASSTSSSSASATSAASTSSSSATSGAVKEVVGLSALSLAFGIAGLIIL
>XP_003192929.1 pria protein precursor, putative [Cryptococcus gattii WM276]
MLPIPPSVRRLVILFLIAAPLLSIVLPAAAAPADTDAPSKLQPRAPQPSRRMGATKRSKKMEPLKKKDYSSFLCPGGSVA
CPIPGDEVTPSSVEALEQSLNSLADWFKVGFECVELDTELNSCGGCLALGSGQDCALIENARTTGCESGSCQVYSCFDGY
IVSPDRTSCVKKGSTTPATPVTAVNIEELVADDQLPLGR
>XP_003192932.1 Hypothetical protein CGB_C6320W [Cryptococcus gattii WM276]
MTLRHRPVLPPYLSLPTDSCTPRIPAIPFYRDAKHTVPTKWSLYRSLLRFSKSSKPGYPAHYPEIRNEIKRLWRRHKGLT
SIPSVQRFLNEQYDVLSAFQSGESAKLSELESRLGNKRVLRDLCRSQNMAGQASQSDNKPPRLTGGYLRPTLFNPPLPRL
KPQPIGLSMMIHNRLRKRERRMERRRDLKSPSGGQLRATTRTGQDGKMIGHFLAGISFYGKKLNRWTEDS
>XP_003192933.1 Hypothetical Protein CGB_C6340W [Cryptococcus gattii WM276]
MSQSSLDYPEMVYVIRGCSDARVPEATILGCQPGDVFVHRNIANLFSPQDDSLSAVLMVALMNFKVKHIVVTGHTNCIGC
LTALNVSRLPPSPPTTPLQRYIRPLATLARTLYTPDGPPTLDLLVEENVIQQVKNLMESDIIKDNWKRRGADGAVIHGWV
YHLEDVYLSLLMEVGLILIGVHDRGLFGTSMSPWDHLGMSHVSM
>XP_003192934.1 [Cryptococcus gattii WM276]
MYPIHAAPVYYSYSRPQSPNNATAAPPFEFSGVTIPPRLKNIGRQLSQLSNDFLTTQPDQQESKSQPKEGWNAPDIPGMG
DDPVLCPYCDKPLPPSLFAQVAEHSHGHQTPGPSRPSSVPSSVISAIPSKPEPMSGHRNADKTASDALSATVRDGDAVNH
SAVVNAISPADMARWSSLAGVSIALPKPSEPLTDIHKIKDAEAKPFPVIPPPPSPNKLTQPAPSRHNSSDSASKFGFFRR
DSKREEDSDGEGEDRGNGYAKLGEVGSDDEDEVTSGTKEQHDDIKEGDGDTKEENTTGLDLGDQGKNGQAEGEEKPEFTS
RDYAEAPSVDPNSNLKNVMQEILTKVNQMVSRLHLRVY
>XP_003192935.1 [Cryptococcus gattii WM276]
MPVTSGGAMPGGRPVPTRSATHSGQPVTGVSKSLGTDAILLRQSSTSPSTPTHTRGPALVSNAELASLRTAYSSALSKLS
SLTTELADLKRTNSAMEAELESLSQALFEEANKMVADERKRRVEVEENLKEVREEREALKETVKVLGGRVSPTHEVDEPP
KKKASEEVEEPLVPRDLDKHYAALRKTIHNVASPPISPPASTSRLPATFELPESGPASRASPEEMSRPLSVSLPAESNPW
ASSAEFAEAPVGLGLGVEEGESVPTEFKLSVITPSPRQEKTTGEGLLGSELE
>XP_003192943.1 [Cryptococcus gattii WM276]
MVLGKRSPRKHAVESDNGFNYDTNNHAQKKRRIEFPNEAASSPGHDTPRLRLSRNESVQIRVQNYIQVVHSVRPKRCRRN
VSRHIRPPAGYSFKPFEAIPFSEYVKEYRKNPNIILFQMPTGLFSPGYIARRHASKKIIGRITRHKTPPALDPSQNDPHW
EDEIILESSTRPLQPRCKDRSEAEALAKRIPRLNVITDPDRHQSQFQPLPGRLPQRKRPHLVEDACRKVPISDSVARRGT
GHQTNTSPMKTAHEEMKCEKVESPSLLALPPRRTVLKDTGYWKIPQQGQLAKHINPPKRSVWPVQLRRQESIDQFPSPTF
VSINLSLSISGNSTQERQTLASQCLNAEDDSADRRMMSGIDMTNHLVGRLNSHSIQSRKKRQEERERRVQEKREALRKEK
KKDTDAGVNEAVQRPSQKVSVPVTPNQSHTIIPLPHAKSSDTQGTTHSRRAIATPGLPRDLVRSSTQVRPLSAHPTPCRI
GLLHRKTMLPSPSFKENHTVTELGPVRPQPSNMVATRKFCPVSIQSPFFELTRTQPPKPVHFLLNLTPSTTLEQALIPSL
ILH
>XP_003192949.1 Hypothetical Protein CGB_C6750W [Cryptococcus gattii WM276]
MTSTSNIKPFLPSSRPSGPFFIGLNAVRALSIIALLLVFAANIETMVYDIKAIKNLASDEDDCDYIEYSTVPDQTGGPFW
SILNRIFILFECLVLVLSEVGAPRCVFETYIPILGPAYGLGCLGVFQALIGAQVLSHYCDLFPQVSSWLLFIVGCFNILV
GIFLREGAKKKRLVFSWENLSSLAPQTRMAATAWDMVTEKKGSKSPSESHKPPRVSRQNTRDSESPLLPGDSTAPGARFG
RFGFGRQGEKAAADRGWKINRPVDALPRYAF
>XP_003192950.1 glutathione transferase, putative [Cryptococcus gattii WM276]
MDEEDGPLSSEPCTPPLSPSDTVSSVGMTREVSSSSTSSSGSEGDSEDVIVTPSPHRPSYQRRTSPSSYFSLDPRRSKKG
SRSRSLGVPLSGLIEPMWKLEEKEKSDVDVKSKGTNRLLEPFKMTLPTKKATDIRYVLDEDSFVLAHVPTKIVSLSAFKP
RLPRVPRWQRPIVIAVMSVLLFGSLCMISWFQQSLINAERSIAVRQGEWMVKYAAMAKAESNEMIDTEPGYKPAMPQHHP
LKGQWKLSKRVGDDQKPFKEISLHMTKDEELAALMSFIVGTTANTLPPIDPENELSLEGFLPFNPRSPHAKAELEELVRT
QWEVNPIMILGNMRDPMMREARALFKRYNVKPAPFYVDIDQRPDSAYLSATLEHILGKQTGPYVLLAGKNIGSTSKLLEL
ETKEALIGTVKNTGASIAKKLKRNKHQKEEERKENQRVLGPKRIEIA
>XP_003192952.1 Endoplasmic reticulum protein, putative [Cryptococcus gattii WM276]
MATNHLNVEEEVRGRRFIKWNSKHHYAYADTQLSFYASYHSNKINQLIHFFCIPQILWSWLIVAAHVTLPDAKLFTLTRG
LAFQPSLALAFITSYMTYYTLLDPIGGITYIPVGSLLYLTATYLATSPPTWLPLTSPGEPSAIPFALVVHGLAWIAQFIG
HGVFEHRAPALLDNLVQALVLAPFFVHLEALFAFFNYKPDLHKKIKARAGLRIRDMNRQKSRKAE
>XP_003192955.1 [Cryptococcus gattii WM276]
MSVAARSISRTAVSGSRSAAQIRFSSTAPPPLTASLLLSRPPLLTPTPTPFESAFYFHSRSIAHALSSPLPLDFYFKTGS
LPLRRHLVAEHAFVSETYGKKLSGKAPDVGDIPPETEYEIIERDRWEKADAKRGEKSLERKPEEEVYCLVLKGKGKEGKW
MFPDVKVGKLEALDEAVTRGITGVEGSLGGKGMDSWLVTRKPVGMVKDGESRTFFIRGHILGGEPTLSSSSPYSSWAWLT
APEVEARLRQQGEGKLWDDVKGMFGIPKNEA
>XP_003192957.1 [Cryptococcus gattii WM276]
MTLIPPGAHLSPVDLPPPPPSADPREPSPVSVSRRTGARTPQRARSPLSSRDASPTRVHQTNRSPSSELTSPLLQPFPRS
SGSAIATPPSAVPVQSTLGHHLSRPSSPSSIHSSGSAIFERDIEHPPMASLSLNPNPSHQSHPLNHRPSRLLHLPHGSNL
DYTVPAVLDDAVEALTLGDATSRGFEGLEIEAPAPSGTGMARQSSSGLPSSGRKVTAGTPAVFSSPSRSSSPISIDSLTS
SMTSPTQSPPILSQLSPPPSLTGLAAQNGVPASPTSPTLSKTQVASSVPRPTAPRRISTGPQLPGGWVSSESEKTQEEPT
SAAVPAPAAVSHPGPPSAVPPHMSPAKGKPPHHRLSFISYNDILLSVPTQVTTFSEITSGNVSPDHLPGTVSPSLSTRSP
IVPPPLHGAPAAVIPTHSVTIGSRQGPAAEAKLNGDAGDNSAKSALGLPEGEWEHSDGPAKGEWEREGLGKGLEQRLEDL
AHTGA
>XP_003192958.1 conserved hypothetical protein [Cryptococcus gattii WM276]
MTTLSQSNLPLDPGAHQDGKKTRDLEEAGAAPQDELYYEDTSSEEVLTGVSKVEAAAAVWGPKSQWFLFIGIALSSYIYS
LDGVTTWQYLSYATSYVLDHSVSGTISTANAIIIAVGKPLMAKLADVVGRGETFIIVTILYVVGYIVIATANDAGQIAGG
QVIYSFGYTGLQMLQQIIIADMTTLRWRGAVSGLVSAPFIINNFVSAEIAEGVLPNWRWGYGMFAILVPVALCPIIIALM
WAQHKAAKQLKIKYSRPPIKIGIWVTIREACLEMDFIGLVLIAASLALVLLPLGLAPSASKGWKTPSMIVMIIIGGLLFP
VFLFYESKFPRKPVLPMRWLKRGPILGSCLIGFFDFVSFYLQYTYLYSYVYVTEDWSYRNLTYFSSAQSLALTIFGIMAG
FIMFATRRFKWMLFIGLLIRLLGVGLMLKARSPSGNTAELVMCQILQGMGGGAAATAIQVSAQAAVAHVDVATVTAVVLL
ITEVGNSVGSAAAAGIWASYMPKELAKHVPTTNATLLAELYGSITDIALYPPDDPIRLGAIAAYQNVMFRLVLGAVIVAI
FPPIWCLLFTKDIKLTRAQNAVDAKDLSGRPTGEPTLDERTPSEAGMSGPQRID
>XP_003192965.1 [Cryptococcus gattii WM276]
MDNFLKPSRPFTSDKRVPLRRDESTETTRSSYASTPPASGTSEWEEEEGVYRPIEQTKTKNEPMSPVVVVLYVVAFYLVY
QILTRPDDVDLFSNSTTTIPQSHTPPPMDIPRYHHPYQLPHIPSPTMPLDNPSEAPWWRVILRFMVYPINLAVALIATIL
PLSLNALSLLIKLVSTLLWPFTSLAQLLFRTFVTYPWNICMRVLDLFYPVFVFVGGTLGVGCLIGGMAGWIGSVCISRYI
EWKEGDRKRAKTRRRKTRPASWKVHLRRDSSESSKAKSHSLQVKPSDNLAPRHHRKPSLSGSSTERPQSPDEILHDPISL
LSERSKIKRADWGEKGLGTARERVIVGIRKRRRDL
>XP_003192967.1 [Cryptococcus gattii WM276]
MIKMLFSAHYITLQIIDLYHFLPLQTTVLSIYARLFTVTVCLANSLEMDVERLLVGAGKATNGKRRMGPEENQKTNKVAT
GTLLAGAIKDMGVDVEMGEVIERSRSSQSLGRVSRSKSAPGSISESAKPPKGGKVVSLSSTIDSGINLEDDCLEKETTIV
SKSVELPPSLRIDQLLDNIPSTNIAKDKKKKRRVETGINVSHAKALKEDISIEDDSIQKKKKRIVKDEEEVKSDEKTMAK
KKKKKKKKDAMDDIFGF
>XP_003192976.1 Hypothetical Protein CGB_C6290C [Cryptococcus gattii WM276]
MLDLSVTPKQGNAGGRYFPHTGHLGVSPVVVQGRVATKLPPVCDPLLVKSISLRIKCTEYRTGGAFEGDLQNTLWEQSQL
LLAPPNDEKYINVGDWDQQFKMAIPIEAATQGRSTMCIREYKVVWRMEVVIEHKPIHYVGTSITKAFALNLQNHQAPPLR
PLSPIPSLYIGSDAYVSEVRLCVPHGVFGPGDSFHVALQIKPENPTTMIKKVTVVLERLITLVDTKSASRRDSFNDQSPP
KRRHMHSSRSYSPTQSSKLSSILRRSLSPRPPFHRLRPDLHPLIDHSVRHEGQVIRDKITESASTEISSEGAGFWCSLPM
SLPRRTGKWALGETHQTGLVSISYQLSASITFKSDRRTSPSETFILPAVPVILISTSTAERLDAVAAAQPKRKKLGSLGK
GLYLHGENSSILDSESPLLSQEPPALSPVSGVATDIKPILLPPDKSQHPPPQSISFSFPSPPQRSPTVSSLPIHSLLNPE
ISKSPPNHQLLSPPPTRQGPSSLAEVADPESGSLLQLFHIQGSGRRISTTTSEEEEVQPSRSRQKLRAELPTTIAGFEWP
SLPSLDALGMGLPHVPEDHRPRSRPKTAPIHSAFAMSKNDVPPPLSGKFGRTMSGGELQQRPVTSAGASRSWRKDKDAAT
FAFALPEDKENTDMGG
>XP_003192978.1 family II 2-keto-3-deoxy-D-arabino-heptulosonate aldolase, putative [Cryptococcus gattii WM276]
MAPAPWHPSSWREKPIAQDVVYEDKAQLETVLNKLRRLPPLVSPVEIDRLRAQLADVAAGKAFLLQGGDCAELFDDCSQD
PIEHKLSLILLMSLIILHGSRLPVVRIARIAGQYAKPRSKPTEVVELPTKDGKTEKKEVLSFRGDNVNGYDPIDRAPDPQ
RLLGSYFHSTATLNYIRTLLSSGFANLHNPVDWSFSHVRSPELQQAFSSVIESLQDSLEFMKVATGAVGGGERGGMETVD
FYTSHEALLLEYEEAFTRSWDSTTLSPPATGTSTPVLSRPASRIREEASSSSSYPHSPVRRPKSPKNLSDSINNLSMSVG
DLRKKEEEKKWYNTSAHFIWIGDRTRQLDGAHVEYFRGIANPIGIKIGPTMEPEEIVRVLDIVNPDKIPGKVTLIGRYGA
GKVDQFLPKHIDAVLRTDHPVVWQCDAMHGNTKSSVHDPTLKTRHFVDVITEITRSMEIHREKGTILGGVHLELTGEVND
DGYSVTECIGGSMELEDKDLSFNYRTHCDPRLNYEQSLDVAFLLADYLKSKRRGERPHDILLSSLRGRRNDSQK
>XP_003192980.1 conserved hypothetical protein [Cryptococcus gattii WM276]
MSQTPPPRPPLNIPSGSSQITPDPEPLKPDETLSGDKFRDFKAARINPKQDLENIGQIPCARNSLLYGIAGGVGVGANPG
WQPTGLLVALSQFPYFNARRKELAQMRIIQERYPHRHVSKLQKGGQDSEVGQGEQRSP
>XP_003192982.1 Hypothetical Protein CGB_C6170C [Cryptococcus gattii WM276]
MSEAGSASTPQSNATKDRHEPRGRKPNDHLPPSRAREVQRAFRLRRAEHLASLEERILQLETENTQLRALLSLPAADRPK
IGSGPTGRGKSLKEGGVPMSERVRARKEARERERRALGLPEADTTDMSESERNGSETLSPRATSGAGPSNTTSTTHTSQQ
QPSVPQLSNPQNVPALFNSAHEVSPAPFNYHLPMPFNIPVSPDTHFADFTNNLDNPLYKSNTASATPNFSGMFSMFTSAD
STGDSSANGTGANKPSPISPPLTNPPAASPSQLDLLTRLKSCCHVSDSHVVNDPGLLVFATRLCQSFGCSFGGTHTEANP
RSDAENLTLEDAWRALKATLDPGGDADGENRINTGKMAAELVVRAAHSRGAGGWITCRYREGLSIRRSMVQALVQGLGGK
LD
>XP_003192983.1 Folic acid and derivative biosynthesis-related protein, putative [Cryptococcus gattii WM276]
MPPDTITISSLTLHLLHGLGPSAFHLTPSPPCPALLSLTIHLVPNSVSTTAAGDSMAGLGVNYSSVSKAIYALANDPQKV
WSGPWELMRAVSAIPLESDEVQSVDIRLGLPKALLHALEAVYKASYAKDGEVTDKSCTVRDLKVVCIVGLHEHERKEKQR
LELDVKVSRCDWNVWGHKGFADEVYEFVRNSAYGTIESLNHELGQYLLKSRYLGDSTQPHLEITVRKPSAIPFATPSITI
HRSQTDYMPTVPSARNGRPEAPERVFVAVGSNIGDRVANIIRAVRLLEEAGCKLLGTSRLYESAPMYVEDQDRFVNGVIE
LATSLDPLEVLRLLKRTEKAVGRTKTFTNGPRVIDLDLVFYGHRMVKIGKETDEEDEYGIKWLECPHKRLREREFVLRPL
ADIDSEFTHPVLHKSVGQLLASLPTTFPPSLSPIIPLHSHASPLKLSIPASPYIMAIFNTTPDSFSDGDLARTKVEYALA
ACEKLLKGPDPPAILDIGGMSTRPGSEPCSEEDELSRVIPLVKAIRSSSDPYVASIPISVDTYRPSVAKAAVEAGASIIN
DVRGGKEPGMLRVMAEADVPVVLMHSRGDSKTMITADVQDYESYGGIIKGVIQETKALVEQALKSGVKRWNIILDPGLGF
AKSSSQSLTLLKHLSDLVLPGTGIEGLPMLVGASRKGFVGQTIKRAVPKERSFGDAAVSGWCAASGVVDILRVHDSREMG
EVVKMTCAIRDAV
>XP_003192988.1 [Cryptococcus gattii WM276]
MKYIYTHIKEFFKVSDWNEDIQGPFGLQPPPGDWAEFKKRIVELQQQCREGEVIKVIFAARHGQAEHNAIKERYQIPDEI
VRSCCHLIRKSKWPSAQGQILYPILDPDLTDLGRSQAAALGYALQREAKRGMPLPSTWYVSPMKRAGETCGIEWGWLFEE
SKGKGKGHGVPATVIENLREHLHVHECDKRSSLSELQRDFPSFTYTPETTEEDELWQPGEVRGRETEEELVARRGAGIAQ
VLDMSEDSTYISITSHSGALRGIYKSLGVPSRSLVVGEMNILVLHVKNIEELIEMDKETAE
>XP_003192991.1 [Cryptococcus gattii WM276]
MLSFLRNTPVLGLLTLLTATSVTAKGALGIKAAKVAITSLDGLNDATYTLKEPTPLPSPIVLSETSSFKLAFSVIDTISG
ESVYPQQAHLLLEGLQDDDDDVTLPITVKSNGKAQITINPAKPHPALLPTRGKFRLTLLLSSLNEYTPLAYPLGEICIPE
SILQPRPRKRHDLPPRAGEPAFQPEQELFHTFKEDPKTVGWAKSGAGVVVTLAPWGVLLALFGKLSPSLNFQTPPVSSYV
FLLVLAAIETLIFVYWVGLKLYQLLPPFLALCVIAAYTGLIALRELRERRLKAGGTP
>XP_003192992.1 [Cryptococcus gattii WM276]
MPSLRPSLSTLPSYLTLPSRWTKWKALIVGSLNFYRIHLLTFTVVPLITSGIMYACNTEYHIAYIDCLFCCMSAMTVTGL
ATVDLSTLSPFQQVILFLQMIIGSLSFVSIVMILVRQYFFRQTFKHVLQERERRRSRLTKTITRVATTAPPILAIRKRFG
AGFRGFAKGDTESKNGSPDGSTPSSLELKAVSHSPKKAEDHKHRKKGHQKLHPDMIKRVEGGGVGLINPMGWYEAERAEI
PTPAPTPEHRNDMPLPSGKTVAADGKDLSQALEAAVVSGVAQERQPTGEAEREVSEMEHKEPKTKLPEAEAGADVADEVS
TGIHKRDRTPTPPPSPRHHKIPYAGLQLTDEAFPRSKTIAFEDAIDDSHDHRERGSTTQREGGTLPRTATFRNNAADPRL
PYSATMQSNAGNFPRTYSLRPMNSHQPDARMEGFGGFPTPLAIGKKVFRKIFPETSKTLSKTFTVPRTNTLSGRSIGGGS
EGKDVPYISFAATIGRNSRFQGLTTEQMDELGGVEYRALRVLLYIVVGYVLFMPLAAFVIIAPYISAGNRYDYVFDEQPR
VVGIPWFSLFQSISAFTNTGMSLCDTSMLPFQKAYLMIVVMIILIFAGNTAFPVFLRCTVWVIYKCVPESSRVRESLKFL
LDHPRRCFVYLFPSTQTWVLALVMLSLTLIDWVSFLVLDLGTEVIMSIPVGTRIAAGFLQSAAVRAAGFSIVPLAELAPA
VKVLYVVMMYISVYPIALSVRSTNVYEEKSLGLFGDEVEEDDLSEEGSGAHAVAKYIGWHARRQLAFDIWWLAFALWLVC
IIERGHIDNDQEWFNIFSILFELVSAYATVGLSLGVPYDNFSFCGGFRKLSKLVVIIVMLRGRHRGLPVAIDRAVMLPKD
FTAAEETAFDEERSRRASRMGSMFNEDVFGMRRDSFNRISSPQEMSSTSGPASANAVHDQHQGGVQFENLHQHRRSSSLG
PTSPTADAGLFNPSRETSGEDRWPPMGLSGGLTPVREMSRPIRKDYFDGDPLDV
>XP_003192994.1 endo-1,3(4)-beta-glucanase, putative [Cryptococcus gattii WM276]
MLFSNVVFPLLTISFAAPAVSAMHLNPAHARRAAVANRDLGSFKLVRSEDALIAGRNKGKRLVRKKKRSTCQAKVNVTSS
SIDSWTSPIETTASAIATNAIGNMENWADGNASASSSSVETTFTSSASPAAQTAASSSGWSLVEEWSGNTFFDNWNFWDY
SDPTHGTVDYVSASDAWNEGLVSINAAGHAIMSVDTTEVVSGSRKSVRIHGNKVWTGGMVIMDAYHMPTGCGTWPAWWQN
GPNWPEGGEIDILEGVNDFTQNQVSLHTGVGCTIPTDTNDHQLATLTTGSYDSYDCSSADTSNQGCGARDETNDNSYGSA
FNSINGGVYAMRWDKAGIAVWFFQRSGIPSDITNNSPDPSTWGTPVANFSSVSCNPYEFFYDHFNIFDTTLCGDWAGADG
VWNYAGYAGQDQSCAAITGYSTCSDYVLNKGSAFTEAYWEVAYVKYFNSTTEV
>XP_003192995.1 Histidinol-phosphatase, putative [Cryptococcus gattii WM276]
MPHSHHSHSGQFCRHAKDNLEDVILEAIRQGFQSFGLSEHAPRWRLEDLFPEEADLCPSDLLSTYEDFLRTALFLRSKYD
SQISLLVSLETDYITPLDSEKLTSFLAEHTEIDYIVGSVHHVNGVSIDFDRPTWLRAVKLAKEGRIGKTMNPGPPPTLEL
GDPADPELMTTYTPDLLSVQPFFEAYFDAQYNLIVTHQPEVLGHIDLCSLWIPNISLMLQERVWRKVIRNVKAVIAYGGL
FEANAAAIRKGWETSYPSRDILQLIQELGGRVCLSDDSHGVSYVGLNYLAMRDYLKDMGLERTWYLIPSSRRQIGDYKVG
ERGRVAARPLDRWYDHPFWAKLEDAQRRK
>XP_003192996.1 Hypothetical Protein CGB_C7110W [Cryptococcus gattii WM276]
MEILVITPFHPGYLNPELIEESASLCLCDRVVGSKRYLAGGEKDAVNVIVTNDDVSFTAQYASKSYGQRAAKKEEQSQEE
AAKRRCFIELNYQSPKKSETGKQNMHFVTKKVTGRFFKCGSPENV
>XP_003193002.1 Hypothetical Protein CGB_C7240W [Cryptococcus gattii WM276]
MAPAQLSNTFIYLAALFKPALLRPHLRVPSIANVDFKALKKEGFNAVVIDKDNCLTLPHKDDIYPPYQKAWTDLLSTFRP
GRVLVVSNSAGTTKDPGSIAAEAVSLSLRAPVLLHPTPKPGCSASILSYFSGKLGQPTTLRHDIASAGLRLWKAEKLDEK
ALWGKWENEIEGPLLGGLRREQEGAEDADGEKVAKGQKVISSTGSTNWTHTLSKETLTAGDLRILVIGDRLFTDTLLADR
LSRRLPPLPATTPDVSSTPRVLSIYTTSLPQPRDVRPLRWLEEKLSQGKTKGDYSKFFADENVLSPAVNVPSTVPSRWAV
LRWLRPATWREISVPPLTWNPRSWKPLPLAVAIGNVTGRVGVLIWKYTKQGGRLGWSKGKQWFTERKEQSAKLAMAKELE
SSTSREPFSKDQKVTTPVA
>XP_003193005.1 capsular associated protein [Cryptococcus gattii WM276]
MLREVKVGLDSQSSAPRTFFGVSRRIWLLVAVVLGIFTFSRVLFPSHDPLSSLGVGLLTSKDYLNASASDPAPFDFCPVF
GPGDEVAARRGQWGLLRSRLHMGSGARVQRVVQKAMAGLPVTISVLGGSVSSCHGAGNDPVSPGCYPAQFFDWWNSVFPH
PASELTNGASRRTDSAYFAYCSTHHLPDHTDLVILEFDASDPNDPEWLAHFELLVRSILVRPDQPAVIVLGHFAPQIQAQ
NGFAGPELLHTVVAQFYDVPHISAKGVLYGDYLAEPEAARSTFFTDPILANPTGHGLIADVLISYMQSQICAGWAATMGH
AFDVPYMGAPAVEDNLAGGSQQHAGTESAEDLESEGGGLAAKLRAIKVPQAMLSDRPSDILKFREVAPFCVSANDLVNPL
PPSHFYGAGWHAYHPSKGAAQEEKHYWYAEIGGSKMRVPVTLSAGDVAIYYLQSPAETPLGRAACWVDDNFASAVELSGV
SDVQEATPTLTLIDENVAAGPHYVECMLLGKEGEKTAPFKMLGVFGT
>XP_003193012.1 Hypothetical Protein CGB_C7450W [Cryptococcus gattii WM276]
MAVLDPGPSPSRNPFARPNSVPQGGSFSKSTILPSPSHKRPTLTAIVNDVDKSLGDGIMATPSNKKVISTNGTPKSSWRL
LWRGGLELGKEGWRLEGITFFALLSFSAPTPTATPFNPFSFPAPPPSFSPVPSSPFHSLPGGTVDICLSLESMKGRKFLQ
VRGLVPLPEDELLEGEGEEDGTGGVQVAIAPEAYLLVAYFTGLLCREGKLSSSGRTLCAVVIGLGDEEVDEDKTRQGALR
LLVGRKRLPRPPANEKRIRPGEPLPRAPLFLPPENKKPFRPFVRTLSHSSSTSIYAPPPSASAVVPLSRPGPAPISGRTP
GRRGEKRARQNGNDEQRKRRTGKVTGAPEKIDLPFGVADQSKEDGERRERGAVPSERSRRAASTSQMSIVASEGLPEEEE
DIFGLRAASIAPSMSRVPSAGGRSSVAGDKVVEGEDNFEEIAGVGKAKRARVPQQVLDNKAVCLLFSQ
>XP_003193015.1 [Cryptococcus gattii WM276]
MLLHDLLEQCFEFIAMDGAIGCQPNVLQKHLSSINPSFDKTTFAYVWRSLCLQPAIEVILTSKLFTASAGQVAAAKGKKR
KLDDQVDSHDLIRILYEDDGAQKKGEEVSIKDYEALNAKWGDRLRIRCTEDEIYFRLTGQHERLSSLTADNFQVLQLIAM
SRENGIALIDLDPSSGLEKVENIHARVDVLTDLGLCVRLSQTIRNSIGSILVHYKFLHLNSAYLSLCRLNPELQDTLPPD
VSLSHMTRDEDGDDFINETDEEEDQSVNKLRLGFAPLTETEVSSGHIIRERLLKTLDHPELKNHLLRQRGLLYALGWVGT
VSTKQRRAVERIIRALVDSGVVERVVAGDKKILCIRLTKYRTELDNDALEISDNPKREVQKEWDCLQGSCWLRTRMEVVV
LTCSKHSNRTPSALSISKRYINKSIVGLSSVGSYRASWCRRDY
>XP_003193016.1 Hypothetical Protein CGB_C7510W [Cryptococcus gattii WM276]
MDRTTIKRALGALDRQGRLKHTTTQIATTLGTFSSVKFYYVPDLPSQQLNSHINRHRHETVQTGKLFRSSIATELPQTEF
SDFHRSDPSGGKVAVASLEQATTKSHSERRNLLLTEKDVVSQLYGYKFGMFVRVRTLHCAIINALKAPDSPSIISTSPRI
FSLTLLFEELRAKDWYAIMQYTKHMEDIVAWLGTPSNGETKLKDVPPEFRPSKGFGGSLPRDRVGRLLDVLATLKILTPL
VGVDDQNGDIKIGEQMSFRVADSSVAPYYVLHDYAPVYHVALGSTAPLLGLLPVMIEGDIKSFWDKCREAVRDSTPIDLP
DKVDQPSSNNLMFPSIAHIKDPIELDASFLRRAQNRASWDDKPRLTTLQQDAIRDAIDWSRAAIRITSSEALEKFAYENA
LPTSIVQAELQSGQKRARENIAHREGRLRDSARRAQERQERRLRSYQERIAGEEAASRRAWEERVAASAVRKGVPYDSAL
LDFVSSKAPVNMKKANVTDGLVDYWVGVWELCKEMDGEEREQLLAQGRVSLKQKGKTDKKLKRKGKGKKTTETPGQGEAP
DVEGTTTKRKNRSKRKWTIEDDELMLDSEAIIRARSRTNAYKGRAAMSQLYPRITASTFRMRIMKIAGEPGKLAYLERLE
QAWYELWLKHRGTEELPDENVESSVEFDLKAHIDYLRKHVDKRTLKLLAASTPITSGFHAPDLPFDIHDLHNQFDWDYSK
TNRHTFDTVAESLSAEEIRLNNLARKSLIYGPAKGHAELGSSLNREMGKLRAVMKLIVATPAATYDINCGERLLSSWDTS
VRDMATAELVDAGIFRKYLVGATAGTGGRFYDFTAQWQQLSDGPLPTTFWEEAEMLETKLEDTGDKGFEWPLIGQSGELD
DDAYEFDFQVKRSAPPRPPLSASAPDPFICKVPSPWNIKSLNVEQSQQVLEAASRVVDAVIASGPEGITKSSLQSMLDFP
IGLLEGVFSTFRRDPPAVFWSGYDTARLVAMEFWPSWTIRTRPFELKENKESERCTTPRRWLDIYGQVLHTEWVRAVNRV
ASHLMMRPGITQVSTLIGIRRFAQLIP
>XP_003193017.1 [Cryptococcus gattii WM276]
MSSNSYQHEYVGENGDYASSSTSPTYDLTKTSSVYTSYDSRPTSSSSSPSSYYDNSYNYENSGSSAIYDNISPTTSSVAI
SSPIGEVIGNATTSVTASATADDRPHVMSLGGVIAVAVIGTLVIVGAVTFCCFYTRRRRRLNKLPGDVDVPTRKSEGGGR
ALERIETPTLRSTSTLRSNALRPPSHPRMSQRDVRGVVLPRPLPSAYPSSSFPHLSSPFNDPLTSPTSGFSHRRPESEYT
DNSEFDMLAQDGSSYARTLSTYSEGVNSEYSERDLGTYVAPSSQVTVMGTRPRLAVDTKNMSNEGTAVWNYTAVDSGGSS
GWGSGPGSGSAHGPNFVISPFIDPPYLTSPPHLLPSQATYLTPPSPSVVSDRSWRTEDDALHISRGGSVGSGSRAAGGSG
TGSGLRRGMTIVRHTDAGVVKDEVHLPPSYGELYP
>XP_003193022.1 Hypothetical Protein CGB_C7610W [Cryptococcus gattii WM276]
MSERCPPLAPAELTDAQRPLYDTLAHMAASFGDKFTHTLPNGALIGPFNPHLRTPEISTSFWQTALKVFGPPGLTPKMQE
VITMLIAAHLDCKYMLYCHSRLAKVAGFDKECRDALARGEAGSGETWDKESQVAFEVATALITEKGGLRKDIWDRGVETV
GSQVLYSAIQLVGLYHHQAFVLNGFDIGYPEDEDLLV
>XP_003193024.1 histone H1, putative [Cryptococcus gattii WM276]
MAPVKKTAATPRKATTHPTFLSMIQECISQNKVDARKGVSRPTIKKFLADKYKLDMSSPANISNLSNAIKRGALKGQLTL
PSGIAGRVKAGTKKPALVHKKSVIGKENIAPKKAVLAKKAASNETRKHAPKKASTANAAAKAVPAKKPAAKKTAPAVKKA
SAPKKAHIVIAKDAVAAPEKAAPKKKAVPKKAAA
>XP_003193028.1 [Cryptococcus gattii WM276]
MGRQKVLDVSWTAVHAFSFSVTYTIANLSTPATTRTSFSPLSPPARLGIADSYLSVLHPSLGACIRALALTVSDPSLACS
LRASMSYQPTMAQPSTLPKTGKVSSRRKGSSNPPVMLRSYADPRTSQDALERTQMVRFAQRSVAHTCWPNADRWTRLIRM
PTTTSILFMPVVLLQSHRP
>XP_003193029.1 Hypothetical protein CGB_C7720W [Cryptococcus gattii WM276]
MIPLKGDPVSDRASMSGRGMSAPVASVLPPSSPPPNRQRELEFRESHAESSNAAQRKWKKSQQESLGVGGPSRSFDIVRS
FDFERKASGGGRSFDVQRSLDFDAALSGDEGERKPSGGKSMKKKSSAALKALFGRGASGKGKKEDTPLTSVTVLSKERKI
SPSQMMVQDYDDSSQSSISSGKATSNARLNNGRTTPTFDSRPSNGKTTPTLGSVFDNGRTTPTFKMTTGNGRTTPTLNLS
SSSSSSSRLNAPSRELPPPPEPSPTFLSAIPPTLPPLPSPVEQSKPPTNCSTSPLISLSIDDTPLFPSNSPRRLPPIKPA
TPPRLPSPQRLQLPELDLDFHLEFDGLGFSPTSASRRASPHKVRTPKSPSPKGSPVRSYSTRSPSRPSNSPGRLQRSWTV
LERRTSDGLSMTEGDESTLPLPLGTSFSRESRSPIFPSMEKNDVFGPLLEDRSSKATFLGSTRSPSPRGTFSSQLPSSDD
NTSIESSTHESASPVLPVTPKEITPTTSTFGEVSLSTSSSTSGPSSSASLPKVKSDVQFKEETKLITPNLPPIALPTVPT
PGPAALAPAAIISSPAPVVPKVEQPMKKESRKRELVLLSKSETVIPEKNFSISAIAQRAEEIRVAFKYPEAGISGADRAA
SLRADLLPLIAEADRRAYNREQEDEYTLLRETFLKWISVLASELKFDRPVDERGAVLESLASLFESIALSEDALQLSEEH
RHKFTEMMVRCMNFVMEKLGGRGVFQNILVFSGRFLAFAFFRVPHIAQQLLTVLQLPKGALMRFTGSITLAVDCPSNVQP
QYPKHLIPLCFDNVVKYTSRLNSFTAEFETEAEREAFLFTPGYWLRRWQSDDSELFPSFYRAYHRQLARYLGPVVKYYET
QNKPVPTAILMRAPGYAHLATVFAKKLYSYIMGTVNAVTTYSTASNFDATESALQASNSKPPVLITANRRLTETMIAFSE
QRITIPVGKEVIDCEMSQVYMVMIDLWTKNLISKTSLNAPKGVFCLFDLLDGIVDPPYGAIPGIPSRLDSVVDIAYLIHV
VRIILTQTEHAMTLVKTIAFVFSHWEVMTARAEDRRELCLDLLLDKEVFERLLLFWSHSVRSYMLRLVVFRLGHLETSVE
RKHDEGWQTEIQTVRLLQTRLGCIKRRHDELEPKAAGAEVAEEENSYTPVSPLDEEESFMPRSRSTITMVTDAPSNVPID
NAERLLGLGLGAVNTPRGELEIDPVTGSNKFGKAAKWLKKNFKNKKKGKWMAGSTLGTVDGSPTMLSDTDSPVLETSPEI
FGGPRPLKELGSSPLIPPQTPPTNSEDWSESSTSITTTSTSTSASSITPPSQCKPKLPAIITSPSGRGRSRGNFTFEFEI
PTMSPRSDSFDATPTSPRQSSQPPPLSPRKPTSPHMSKSFSKRSSLLPPSTANALESIMEGEREKEREKKKAEEKLRQEK
GYDKRLHPYAIRMLGELEDAQKEYDEWWSDGGYGKLDGLPPRLTVAWPFHDSED
>XP_003193031.1 [Cryptococcus gattii WM276]
MPGKASHPALVWPRTDGEKSRWPQTSPPKANDWYFEEVPENDPKYQLYEHKAAEGIVRFLGLKIDATKQRIPLPEGYKIY
AHRKKQPDGSLRTDYYVFGSSNAPRFRSTREFEPHAVWLFDTSKSILDHSQCGCPYSKAGKRIKARQSLPAAPKRPLPSA
SSSPAQISAKRPKTDGDDTDREKEKAEGKEKGKKKERVAPASEPRLKAARIVQETKLKDQVHEQEELGEDIQDPDNEGTI
PSIVPDRAAELTQNRRFRKGELVWYKIDTILPSDQLPESNDVRPLTHWPGLVSNVELTVRTVDPPARSSKMAQMIVQFYA
YHIRPLGIFSPYDEVIMDPKDMIPWLGGDQLNGGPRAYDAVGQQAMHALRQHAQKQAEEMKKQGKGPKEMEMILKEPPGW
RTRWGKKIKFSEMKDWDMVVTKFAFALRVAGIIGKCWTLTDRIEPLEDDPDLSDEDLKALKAGKKIFYQGLFWGGERIWL
EDMVRLKANRKIYAQNQNFPPPSEGAFERAVTLRISKIEIERNSNSRSVTFNCMLYGDLYEIAKLSEDEMTDPESGYLNV
LTGDEGSGQIPAVFGYHAPEGYAYRQLNPEDSETMCEISDLAGRIHPDFLDADKQNWYMDPKRREETAGRLEPNNHPYAI
MGLRPGSEAACHGTMTWKRDLIQIVQDSSLRVEEDMMFFYVKSIREVLGLPVPGKGSKETGDKEVGVGENDTKSAS
>XP_003193032.1 [Cryptococcus gattii WM276]
MRFTPSAVLATLFLVTSVFAQRLTTTLDVQDGDTLVISKTTNALGATITSTLSTIVSDDITTSSTSTTSAKRKTTTTPRI
VGAETTTTTTPPPMRTTTYWVDTGNGYWTYYTWTAPTTTLPTVATANVPAGTVQNYNDYQSAVNSAVFSSVQEAIATSNA
GARAQPVGMDSILGGWMTLILGAVGAGLGVLAL
>XP_003193036.1 [Cryptococcus gattii WM276]
MPLHIPRIIHRRSRSDQERPQIEEPSSADQIPAFLPGTSPASPPPSFAPQSPSSPSALSQTSVLSPLSVPSNIPNADRRQ
SNNLVHSILKNPTSPSLAASESTSPSFGASSGTFASLHKRISSMTFDRSDTVDSFLLDNDNNDNNDSQSPHTPSTSVSSL
QGYCPLPTGAGSQKFPFFMVTISSVSTLSFVALPLALRSVVLDAVNRAWKRGVSKIQEVEYQPELMRRHKEKGCEGGVWE
ITLRGEAWVPSSSEKVSSKRIILNLLTEFAREGYDLTSSFRTSAKDTGKDTLIFLRSSAPPDPDPIFFAVAFHSHDRIWI
IDAEADVGQAVEEGIKSWWMDGVRDARVRERHCRELRLRGAPWTAHTTQSVISARCIHLTIMRIITNATMGYDFVGSVDM
ADIEEGEMPVTFYRRRWGTSTRAVWSMPSENSD
>XP_003193037.1 [Cryptococcus gattii WM276]
MSSTNAEASSSRRPPQLSIPSSAANEPSPISISKSEPTSGTFGDNSSLVKSDRGSVRRTTRPRVAGSNRKIRTVPPSAIL
DPPTPPSPVRAPLEPAIPVSATDSARHRRYPAYYSDSDSDEEYSTDEEPPWWTFTQRGMAKLRQMNLRQEDVKGPTEGES
AKEDKEPKKRGSYFISSRHNSKEGTSQFSSRRRSNPSPSRGNTSPTKDYTPSTKLSNAQFFRRQSKDVDPLERPSVGAHG
LPFSRTDSAPARTSAPAPPIDRGSLGRITPVNDQNTQLSLHESPTSLIRGLPDEAPGSSTRITRRQLTAPNFPRLFRTRD
GMNSADESTDTDVPASARKRRPRSSLPTFSIPESSSPRAQTNANNMPTNGNATSPDASPTPPKYKRKASHLLRINLPPPI
TQHFTSNFSNGWPHAGSWQDALYGYYEDEPSKVEKERGSRRDSEPLDPHESPGMAPAPPLSSPHEGDVESSSEMPALSTA
ETKRSKSKRHAKRFQALAPPTPSGLGFSPRASTAGLEEYPWGQTAQGEGGESHSRQPPDAEKDLRFRQDPQRLSQSDRVS
KELRTNGDQPQPLSRPDTRATTINTNTESGGGGQSTPRGSGWRLFGWHHEDKRKDLNLSWKERMKRVLFLDARVTIYIRL
FNLAVVVVALALSINIRLSLIYLHLPGVLGSSTTLIICYSSTTILHVLTAIYREYFGKPIGLWGLRSKMLWVCLDLLFVA
LWSSAMSLAINDLIVTPLECTAGSAWWNNGLADGYAHLLHDLHGSITSNHSDSNIIPFIGVTGVVDVPSTLSVTLPTSVV
ANSTVRAVCRHQEACISLSLLALLLYGGNMVLSLFRIFETVRRTANVSRAVTV
>XP_003193044.1 [Cryptococcus gattii WM276]
MPSLPARLLGRRALLPPRIQLRALHHAVLPLPPAAPPPTALSALASRLALPPSAPLHAALLACLTHPSYRSQQLDSAELA
AQTNELLATLGNSLLGLFASEHLSAVYPYLPTKPLQHAVTAYVGPASCLSVARSLGVAVQGGGNTGLPGLGAGSSSAGVA
VRWSKTALAERNWRDTRGEAAQGPLKVPVGKRFKKYIKEEDQDVTVQARRETHEDVVASAVRAFVGLIYQEQGIHAARAF
THAHFLSRALDLSSLITPTNPMQTLSSVVSSHLSSTAGVPASSSHTLIQPRLLASTGTASQAPLFLIGLFLPSGIKLAEG
HGSSKAMAQHRAAVNALQSIFFMRGDQESAQVLGIKGLGKPVGEFGEGLPSSAHEEWVFDDGKVVKGEEERSFEGVEWGG
KEVLPGSRR
>XP_003193048.1 [Cryptococcus gattii WM276]
MFPLEHYPPPPNMRGTEQNVSQQDCPATTYMPSQLTTHVHAQYQPLMHIPQHQATHPSSPEDCSRLPSFQVTQPTPTKGR
KFRRSNTNASTSGESVFVGSPTWQTGLLPSPVERGSGTFEVSIEPLSTLAPAVSGSRSRPRSPEPDTREDGFSGSERQAE
EIRQAEIMAEKQARMREKGRERQRRKRERDKKAREAAAAAMNCTKGTPAHLSSNASKTLNMNMPSPESSNYASLATGSYF
SISPTHPLTLSAGSTSVSGESSPNTLFSPAISTPGTGYSIDGMVVGGYPGSELTGNASRGSRIARASSGSIPTNSIPMGV
SSTGLPVLQGDKAAGPSPPYKRRKSEPKPESFRQSADNVFGAGLNFIEQVKKERPKPHRAQSDGFVLAGEANKTASSRSP
TPPPVPTLPDEYRRSSTAVPAHDLQSSPASVEASYFASTMILSLCQSELPDVKQFKERLGLGDAEMESMKEGLATFYDKW
ALERRMSKISLDNPKSGNIGSASNVSVGSTTHSPSRIPASLSTAFFTPASGSATHHDIQAPATLPLSLPTQHESPLASQN
HGRQRSLSALSVITRPNTVRWQPETPTTQSAKSLLASKDDAGSPITSSIHTPSTGQGTFPALHNFMSLKSQSYRPATDPT
GSRSYTTFNRADVNEMPSDEVWDQMVSETKGTNLDSPLLLTGQPELMAVSMPHATSMAHSRCNVMVEGNVSGGGNNSSSQ
LERHRSFPGHYRTPSGPRSSGLKSAQGIPFTPPTPLDARGQGQGNYAANEDLADPLFYSGVFGGPPLQVLDQSQIAQPQT
QTHSQDLLQQPQTLFNYLPVSDFSLPPLLSSRSQTPQASFPQPQAENR
>XP_003193050.1 [Cryptococcus gattii WM276]
MLSPIISPPASISPEDHAQLTSSTPSSFSDIPPVLRWSDQVEVELSSTNGGWESWPSPKSQGKLYVTEESVAFIPNPPST
IGFNLPYTALTLHALTPASSGGPAHLYCQIDDSDAAGVPGQLDTQVNGDAMAEDEEEDDDRAEEDEYTEMREVRIYLSDI
SKLEPLFQALSQCSALHASLLPNGEPSSFFGFGGDESEGEDGQWDDAPEDDDSADGPGRVRSDFHSGGGPEARFRPY
>XP_003193054.1 [Cryptococcus gattii WM276]
MAELSDSPSSVKTSSRPVTPSHPPPSPVHISIQGSPENEISKLADKAEKILGLTAGTIAYAQACLENARDEVRRIILSPS
PEPLSIITKDDKPPSHLDMGGGGIKGKMQTRARKTTSIARLGAVGHQKIASVVLGAGGKEEEHRREKRRRAVDSVLHWQN
EVARLEESDKGTR
>XP_003193055.1 [Cryptococcus gattii WM276]
MEKSRKGNYVCQEPQSTDNSGAIKENNIDVPDIPVAVVWPPWKRRDGWSGWMGDTVTADSLVWSLIIQAFSTGILDATTS
LDFSTFASNPETGNTILLTVAIVRLSGHLLLLTGVSLASFLGGALSTGLRRRAWLLANVFFQLVCLTLAAIFLSPSGPTA
TRLGNKHDWTIIMLFAMMSGAQVAAARQASVQEIPTAPMTSSYVDLVSDRYLFVGFTHKKAGARNRRLGYVLAMIIGSFI
GAIMHKYAGSWVVVVVAMGFKFAVLLLMSVAPADPRKETPQRV
>XP_003193061.1 [Cryptococcus gattii WM276]
MTTMSANVSPPTSTTSLPSPTSASDDEYSNLSESWMEVETSSLGPSTFDGLSESSYDLHDHDSRSEASSFDETSTDEGEG
GAHYDESGMEAEDAETPSIPFVGGSYDLASSKLGSSVDTIQQGLSSISSSQVRLIFPDPGSSFSSQVVSEADRTTFGASR
RLRSRTEMASENGKGENPQAVRRSSSPIRLASEAWERSSKLWAPEAFSTADYQLLQSTESFDQLKEPGMEQIGNENVPVK
VEEAMVERAAESEADLTVVQEPKEGVPLETTLHSQSTQPTRRWLGRVSMLAFLGLMSAISVALVNNYGFKALPAFRQANS
TLTNPLTAASNAAAKASQSMWDPLSLSHLFTSSYSRTPDQPASTGSVSGVADLKLIKQALSTLHTVQSRAHNALHASTTG
FSRGDRKQKKAEDEHARTSAVAVAVRERDTSLSVRASKALVMTSGPISQASKWTRKLMGTNHTGLEMCKEQARAGNCTCD
LSTYYFTQVYPNIIRSYAQSKSLAVAAALRISELVLQEFRELQLFASHFAQTIQAASRLMLSRATRGAQILKSSLQPLYQ
RFTASRRKVTYTTRTKVVKTKETLDELAEYVETRFDGLSEMIDRQTEDLQRQAGQSIRKAKKGLNRLIRDAHSDSPLKNG
IRKKKLERQAVNWQKNDRFCFKSRKTRWGKNGRRGR
>XP_003193065.1 Hypothetical Protein CGB_C8090W [Cryptococcus gattii WM276]
MRGADGKRLPLWLNTRTLTSHFFFGPYVLFPIAAALTWLGGILALLGLWVVAGKPRYRRNEASVVFISNVGATHQALFIA
ICCTVAAFYIASMFAERWLRHVDRLPTNIRRRELIFDWLAIFWCVVGSVGLILLSCFNAFTHGTGHWTMTVVFIVGVAIS
AIFQSAEIWCLHQEHPDRKSLRRNSVIKLIIVLLAIVLAICFGATYGVCHGDSFATNGHSADTCNRITSAAAAFEWAVAF
VLTFYFLTIAADLWPAGKSSPRYMRSLAQWQERHGEGHDFTGRRAFGIYPERWQDKEAIMRENMLARNRGLATQVNNGSY
TSYDPANGYVAPIGDGVTPLPPAHVRNGSIDYSAMGEGTEARTSMAGSDAPMMRQSAV
>XP_003193066.1 cytoplasm protein, putative [Cryptococcus gattii WM276]
MSHFDTVSRTTSRAGSTVSRNQSLIKKNTAPHELKPSDILIERFQAWKGIVKMLISYFEGIADIEANTSKELTKLGAVIQ
VPFRPGNQFLGEGGMQDVFYTIRDKTRLIADSHASLARTIESSIVQHLQKLRTEIKAHIKNVQNDTGKLATSVAKERELS
TRAIADLARAINAVNNTPMQVSSKEDPFAVNQAVMKQLQKQVNEENALQKSIIIMQQNSAHFEEGIVRSVQSAWATFDEW
QTRMSTSVQETWRQLGVNMAQLMPDREWISFAARSDHLLDPETPLRNIDLIDYPGKSDPSVAPVYTGMLERKKRFTKSYK
EGFYVLTPAGYLHEYASSDPSTATHPIWSLFLPACTLGPPSSASTAKSHKFHIEGRKDGTSAHGKTPGGRGLFRGSDTAF
TFRARSHEEMMEVWNDLRMLVARYLVASEQMEREGPISQAVRSVGYGSEEEEEEEEEEEEDEGSSVEEAEEEEEEVQDDA
HTAEEEVPAYSHGGAAPIEVGPNGYAIDKKEKPELGPEAETGSDGRAPQLSRREEKAPAREQPTTGEAPASAPGYEGAGV
GSISLGEEARPSGNDAEADTTAEAPAPSSSVAGDSAEPDVAEPETPTSDSNSKGILSRFTENFGSAKKE
>XP_003193068.1 [Cryptococcus gattii WM276]
MSIDSDSQSPSLLIPPNPAFVPPDSRPQGGILINGGDSRRPSEPFIVFHALHGGFAPASGSATPLRPHPAGTIPAPSAGL
NLPPSPGSQYSPSSSPQLAAGASKLKIRFAPLPDPRRPRSLSTGRNIALKSILGPNGVETRTMELRGMGDSDGNDDQVIV
DDDYDNEENVEGAEGEEEHNEKSSRSWSKTVGSSWKGTKKLLTGKNPIKDKDKDNEGSTGGVPLVRSSSTGGLMGASPFR
WTVETERKNNMQGSPPASVSSILSARRSDNDIGSSGRNSIPAPASPNLIPIISGGHRRNSSFERQYLPRGSTSSHGTASP
GRPVKMLNGRVYGSRRASEAAEREKEYLERLEPAFIEWGSSNAAAAVSSGSVGARSSGAGDGNGRRSAADDDDGGGMAWV
KRRREERQRKAREEKERQMQVGEGDKADGGGETEGEGEGHGSGSVSPGTGGGEAGRGLTSSQSSQTSQTSADMLKTTGGE
SKPKLRIGVEEADLQTPATNPSELPPHSPAIHISPVVSLAPRIDVHVPPASPTFSSSHDRDSVGVNPVEISRQAEELGKP
MTISKSPMTDRKTEKQAMVIPSDKSRKAAASGSVPLSPHRLGFIDPFAEVSPTNVGHARNPAEEGDEDEYEDEEGEEDVG
DEDNDDSNDDDEDFDDDVVRTTSSAAGVEVISRHKN
>XP_003193070.1 [Cryptococcus gattii WM276]
MEALSRREENEINEAAKKEALRSCDDFVKDFADCATGRTFSLPFMCRTRLNAMQGCMRDYMTQERMDAMKLDFIAHRSEK
GREAVEALRKSREEKLRKMAGIKDEPARI
>XP_003193071.1 Hypothetical Protein CGB_C8200W [Cryptococcus gattii WM276]
MLRRMLLALLVISLALLVSPAQASLFNDPSLSYCKCICFTNSTIIPLYRPENPKKPCLSCTRQFCIDQKLPICKGAEVPE
LNKDVGTGTEGDVEARCFKRDSPRDRLVATFFLLIVFGLLLYAAIRSRLRKAIATQGRPQDLREWGEALLPTPIQQYSAS
IWPRRREGEGVSWSGGEMRSPGGYTPVSAGS
>XP_003193074.1 Hypothetical Protein CGB_C8240W [Cryptococcus gattii WM276]
MFLYTWTPWLGPQSTPLWLGLIQAIVGIENLLSSKNVVLIPAWSLFVVGLLNIVLGGTVLYVGRNLPKFPPPPLYFNMSQ
RLLFWTSLPPCYHQLFGQQAKEKKTEGENADHRYSNAAEIELDDEDEEKAIGIQAHPSQRLQRPIAPISLPDSEVRPVYQ
DVARGGYPTFSGSGLTDTERQVPTGFLERSKDGRIIKFISEKGEEVEKPVLPNDEGYRKEGKLAEKTRMGHSSGQKGKEQ
QSFNQKGSGDQLSPMNHSKRVPVFLLNSEKIQGGISARGMEDGESSKRAALSRTRSVENPRRQTLDKMQKLLVAENNTQS
DSSDPERQSYLSSISGLSATEDVGPQFPLPPEGQALGKFCTQLALLPGSPALEEKSTVAMPLKKGVGSMRRLALPRSRSD
KEMPHINTNRQNLKTNAQVDVEPPASAPPPSPTPSLPKALLAPKIPQCKRAMTLGSHLNLQQPLRSSFATVSRTNSARFA
KSTRLARGVRFVDKVDEKSPSPPITEGTPITADSHDTNKDSKDDAGLKLENTRRSVRISRTNFHLPLPIIGTFKKEATRP
ESFTSSSIDSDSFDLKVGSEGPITRTQRGDSNRFAGDRSHNRRRSDEKADLPRLGRPKTMAFLDGDHLSGEREINSIRRP
SSLGIDSRSSREMS
>XP_003193075.1 high-affinity iron permease CaFTR1, putative [Cryptococcus gattii WM276]
MAKNLFSVTIFFIVFRETIEAAIIVSVLLSFVEQLMVSGGLENESAQVERLSEEEEIKKTKRILRRMRIQIWAGTLTGFV
IAVAVGAAFIAVWYTTLTDLWSNTEELWEGIFSLIACIIIYVMGLTFLKMDQSRVKWRIKLSEAFAHRAGKALFSFRGNN
EDGEPERQLTEEQLAEERAMKKKARSGKYAIFFLPFITVVREGLEAIVFVGGVSLGQDGTSIPIAAIVGLVAGIFVGWCI
YRTGSTLALHWFLIVSTCFLFLIGSGLFSKGVYDFEYYRFSSAVGSDVSESGNGPGSFQVAGNVWHLEYGNPEPGAVGTN
GGWQIFNAILGWNNTASLGSILSYCFYWIAVIIGLAVMKWHEGRITVFGRGSKAHSRIQARAELKRVAEAQAVETGAAEG
QALGGFERQHEGSSEEGTVRNTAHLDKNDDSHDVTLTPTTEKSL
>XP_003193078.1 Hypothetical Protein CGB_C8340W [Cryptococcus gattii WM276]
MSYLQGCNTREQVIFPPFHFHKWRAVDDGVRGGSSVSHLTPVKIDIYGEVTSAPEQEESRDVFPEKRHNEGDKNMAARFW
GNLDIKALGGAGFASQAFRYGPYPLHLPRIRYSGIVISALPDPLEPSQAGAPCFKKPMGFTFVIKTTPTSHIPKRPKVPP
SPRAAKLTFEVDFTLTLTQEKNQGKTPGEQKFYFPWGDFKATYRGREVKEGDPKWAPLDTSSIYEVNLMCRSGFGQQEGD
FGVIVTGIYAWEKEEKDQKEAGCWQGVKEWFRYVTGYDVGVKLEESDYEEQFAA
>XP_003193091.1 conserved hypothetical protein [Cryptococcus gattii WM276]
MGSDGNANLAPMSYFAVVSHNPPTIMISVAAGKLNDGLKDTSHNIKETSEFCVSIISEPFLEAANFTSIDAPNNVDEWVL
SGLTQRPSETVKPPHVAESAFSMECEVLHWYDLIGDKGQPTQAVILGKIKRFQVANQMKVLTERLRPMSRLGGIS
>XP_003193093.1 Hypothetical Protein CGB_C8650W [Cryptococcus gattii WM276]
MSNYERHCAACLKSYGSKILLEQDPSGFWACPRCGLVDEGTTSARALVDFNEYGIQVDDDVRETKNPRWSDWREAKFEEH
VNDLLNLYLGMPDVRTGILGLSGESIRTTSRKWLDRILEAERVYYQQKLGHRKAGPKTKFRVVIAIKMALDESALIIINN
RLKSEKVGVKTREFSGSARGDERLPILSISQISERVSKYPTGSFGHIDHESYLHVLYRRFTRLLRNTPTPLEATLMYACE
ILQRLRNIIDTPHAKRDPLLLTKPQVGKTYREWAEEEFQFFENLNWTKVLPHAFRLYQLQECVYLWGARSSPNVAIALTL
WAIQAVKKEIIPSFSLLMEELAAPYGQQKWVAQERFKEMRNLLVAWSTSIIDAGLSFPILPLPPKGVIGDGVAGYGSDHR
RGIPEMDMAVAVLPIISENWRRILKARFRTRRDVMPLCDEVYLARKMFVLRCEAYATLLDPKTTILPYLRAAAPGRGSGR
ASPAIKKFKTYAEQARKEIDTFEPLIRVYVKPVVGSIEMPDNAHSLNPQDVPNQGEQSLSVQTLSVEGANPSGRELNEDQ
FTALIGSSSSEMGNVQRAIASAIDVHDLEMGKGQPAPQTDDRSTTLALAASRQSIPASGGQSVTSNSSATGRLQRVYPAP
PPRSSPPPNMYTASTTPLPGSHPSSPHMPFPRTNLSSKQNNESDPSDDAHVGVLIRERDEYIKFRYSTYLEAGHVVSPAC
EAFMWQWLHRQVDSHVLPTTITAEYLSSIGIKGDPRRTDLGPWIDSKKDIWSPVECLLRAGIKPNEIPQQHLPHSLLHLK
LLLDNYLEYQSGIGGLAPVGERIDGDKLEEELDLLFDKDGGDSLETILLSPSEVEKRKEEYKKMGIFGDERDMDTWRGDH
IMRPAQAANLEKGDEEEQFTDEDYFGPIPSPSLSPSTSPRLYHAGHETEDRHPVVHQDIERIRSAAIRKSKDELEVLLKS
LGEGEDLDAEAERYEALLGGIVYNEADVGLGFDDEDEHDEENDEEKKMRKRKGKDVSNTTNKRKKVDKEKGRKGKKPNTA
>XP_003193095.1 riboflavin synthase, putative [Cryptococcus gattii WM276]
MFTGLIEHTSTISAISPSTSTSGFTLTLSSSAPILTDCHIGDSICVNGACLTVTEFDSDSFQVGLAPETLRRTNLGQVKV
GDKVNCERAMAGHTRFGGHMVQGHVDGTATIISKVPDGDSIRYTFQLPAATTLLPFIIEKGYITIDGASLTITHVNDAER
SFGIMLIAHSQGKLTLTDKKDEDTVNIEVDCVGKYVLGSVERIEGIVERIVERKLKEKGL
>XP_003193096.1 Hypothetical Protein CGB_C8720W [Cryptococcus gattii WM276]
MPKDRPRRRGRPPHLYKLAHIAPPGTIGHIGSTLASMTTTATSLGTHATPQTQIEAISHALTLHEAQIHNPSLLSDDTAE
QACELPTGTTAAATATETTTTTGELFEPQIHVTSTGTWVGLPLNPHRVAERQDLWDLVASCDYNVTTTADVKADLNLEAL
NGLQSAKLDATMNNGFVKPTRQKKIEGQDYFSQVISVEDIPKFFDGLPHDYNVLSRARMSCYFRIVWLDPPGLIPTDIRY
RHILVSVDAMALRNNPAGYVYRIMFKCSGSCMRMDKGPCHLQEGNTASELDGSSIVGDNGAQSNDQPAQSEKTRGPKSRK
KRPAACDSMLMLEMTARQAANGQCTIVRRRPEFHPAGPANALRMSAYVRSVLHELAAQTGMPHHRLRYEYEERLRYAPYP
AMLETHLPHRAPKPRHYPSVVTTITRNQQKPNTEGSGDQGS
>XP_003193097.1 conserved hypothetical protein [Cryptococcus gattii WM276]
MGLFDFFNNDPSGRDEVYNLDPNNQQHKAKLSHELIGGAAGFEAMKAYENHVARNGKPPSHAMAKEILAGLAAAEVDKLF
ETKGLDGWDREEAKRHARAQAERALDQSGQY
>XP_003193099.1 [Cryptococcus gattii WM276]
MNIIQNGESSKSPYTQAINGDFTKADADVEMMDGENGVRVELGRPEVNNADEGIENERKRGKARLIMPHWDVAPAKPIHS
SQDLISLLHLDTLYNTYVRPFADLPGDEGQPGAGADGNDAFQRGKKKGTSMPGRKKMEKGYQHLIEDCIDPTPLGYKNDN
PSLLPLLNDVLYPPAPPPVLSPGPIEALPKEAFAIAKLEPGTVQDGYAGGQKAGVREAEEKRKRKRAARTTTADIIPPIN
PTFPGHGQGRSSTPGTPLLPVPPPTRGFPPGANTPRRGTAPPGQGGGGGGSSFQGVHPFARHGQAGGAGSGPGGRPFTQS
SKQRPASMEVQGSEGGSKGLPNRSASPMPLSAGATPGDRNGGGGKGGGTLASASASVSGSISGQRQFPPNRNKRPGSADV
QSLQTKKSKGGSRSASPMPGVGVGQGQLRR
>XP_003193102.1 [Cryptococcus gattii WM276]
MFLSAKRTFNLLLHTPIIPPTPGPQAIELATIPSTSVAFSTAAPPRLRARTISNLSVRGYDPSSPYYRSAGIQKRGYAER
KTDEEAYPEEAEGTEAGSSDVSHSNAAFNKDANPETAAKGVEQEIGKDYTRKSPANPNESRPSGKQGKKGSESPLNTSRH
PAGR
>XP_003193109.1 nucleus protein, putative [Cryptococcus gattii WM276]
MPAKKRCQFRVVYNIPTLNNSDNADPNAKPEMTANPPTQCPSAAMRIAGDCPHCQRVFCSTHRTPEAHNCTGMQACRDAA
FQANKEKLEREKTVNSKIAQT
>XP_003193110.1 [Cryptococcus gattii WM276]
MSDPINPPEVPYKPYVPRRQRSIRPDRPLPPPPPEEDVPAVNAFERIQGYTSPPSPPPRDPSFTLAEKQLPPPPSAAPLQ
HADEQHQRASSSSATVPPPNFAPLPDSARHGEAQAQTSAAHLHPYHSTLPTSSDPPTVLTPLRAHYLKKTLVSLQVSHEL
ALITDPVLGANALGLLGDPFLLPQQARQEALQRVSEIARAEGQVGDLPFLRFMFHQFLLPFPFLTAAPPTFWSAKVQPFL
SSFLATTDISAQAAQTEQERKVAESLMSKDELKEAQERKKLWVKVEKHLALMFGLGIKLTNGEEVVRIGQAELKRLEAQQ
EERRRKWMEKHGGQQYCEAQATGFEVNVIGVRLVVEKGREFIIRTSRHGVSDVFVSRRYGDFRRLAEELRLAFPNSMIPF
PPPKDKSTTAAPPPAPASTGYGYGTYNPLRAIYGSGTQSAQTTPNDSTPSLQDPDSPTTATTSGTPLSREKNRLTLRAYL
NSLLTLPYVIESPILRSFLLSSPTALTPPEAVDCQRRLEADAVREEGRRRFRLEAEKRIEALREGLAKFKGEVLSKEGGL
KNVFEVVKRVEKVEDLPEAEASVLEWGRISFAATIFQLFVASDTASDTLASLKRLHGLMPYFMLKGILKISNPMAMIRAV
LDLFLARPFGGQSLIQRMFSSSLTEDLRMLDEDIEILQDKIDDPVLCQKVEQYVKAPFAIQEMFRKDAASEGLDLLIIIL
RSPDVPSLSRPQFQRVVKATRAYREYKASLAELSDSDDDEGPENEDAWLYEDLTILLKLWMRKREKEGLLALIFEGVTAE
LLKDIITIFYTPLAQVYKAASIADSLGDMQAFINDMIRTVEQVEELSQEDPQRTVQTFIDLVQRHEQSFYTFVHNVHSKG
KGLFDSLMSWLELFLDYARSGLPSPINLEFILPHSEEERRKVLAEVDAVATYHYQLKVAHEEKIRRRFRAAAADNGGGGG
MGDHIDDEAELLNSVMASLNIGETTMDEAGDLADEESEEEAEDEEGNERELADLEEGEEEKSDTSSMNLPPSPKQEAFSP
PPGNASTGHSTHDRRRSSHSSTSQSLKKVRSALKFRHSDDKKSSQTGVAGGTGEARQSSPLAQGSQGRHHHVHGHGNGKR
RKKGGIETLTPPGTEAIATLRPLFVEALRPSLVVQPMK
>XP_003193113.1 Hypothetical Protein CGB_C8490C [Cryptococcus gattii WM276]
MSDSSATLDPASVPLPPSAEPQASASATLPDHLSIDITGGDGSQTTDELDKGEESWPSAARDLVESLRKQLADSHELVSQ
QTTKLSSLADLAVEYAQLKDKHAFLSAAKEAVENQLKDEIKKREMAEEQVEMLRGQVEQARRGVMTLQKQEAERKRLSVM
SGMGLGLGPNFDEEETLVGEMSKRDSKVSRRTSMMGRSHRRISSQSEPADFSTAPERQSLVSPKPPAAPRLSNGLRELKL
AATPATTYSASPSPPSQPTLLGQSSYFEEFAPQAALASANREKAAAVEEAAQLRSELRQVQLKLAESEESRAATEVCLKA
LREFLASNEDNVNGQSAAEALKGLSLPPLPTDRDPDGQFSQKETKPAGWGFKLWSNRAQPQSQSAFEALSPGRSRATSSA
TTNNPSISPLATPGDENVSAGLGGFVSSWTKGVTPGAPQAGTGTGVGVGVGASTQSGGSGANGALGASQALPRKLSGMGG
FFRRATSQAPQAAEKELPLPPTLTNVATPSPVDEQAGEVNLSSPVLEPEAEKAEDKRKSSATTLSDLEAELGTPHESIEE
KTEGEVEGLKGKVGELEKLDEVEI
>XP_003193119.1 Hypothetical Protein CGB_C8350C [Cryptococcus gattii WM276]
MEIIAPRIDIRSAIFTSSGSSVSFQSGCGGGRYLIDLEYEPPKGKKLALTFSGIGGVGEIVVKVNPGRMLRKRGWKKIEV
KTWVTKSEDQDSGYSAYQLLKETPSRGNKHFIIIFSKSDTANFMSSIPDDTPLGNLTLPGTHQSCAVYGFPISQCQQPST
PIERQLLDGIRFLDVRLRVVDDQLLLYHGPSFQRSSLPVLLDVLQSFLSSHPTETIILCLKEESPPFHPSFSALVYAAFK
DRLEDFWFLEERIPKLGEVRGKGMLMTRFDRDEIADGQWPNGMGIHPSRWPDSRIEGFDWNCGGTQVRTQDWYRVKTFLQ
IPEKFGVIVRYLEPTLQPSPAYSPPFTLCYTTASYFPLSLPTIIAKGFGWPSWGLGVEGINVRMYRVLLEWIAEDKRVRG
CVPMDFYRQCAGEEGLAALLVQMNTMEW
>XP_003193121.1 Hypothetical Protein CGB_C8310C [Cryptococcus gattii WM276]
MSYSKGQERFTVTDYFYNHEEMDIRMTYGHSHAESSLQASTSAAATEAAITANATRASPNYRPVEKEQQGVLKLHESMPS
PSNDVYLPSTHNPLSTYSSIPYSFSFQMQYDESMVQYSSEEGMLQSPPTTSRSPGMQMHLSSRSQTTIDDRFGEGGNRES
MATDISEKRVSTFQDKDRDWPVATPVARKRWWDGIFPSTLYTRLLLAIIIFETVVDLCIEGNILYRFNEEVKSNNSTEVE
LENKRRLPVYLIIFGLAHLWQFVLTIIAIRTKNTIQVFALTIFNFAFLGYAVIQIYELRKILGSNLADGLTGGTETTLMT
IPLNVLTAVIIAVIGASCLALLTLSVLLRREFGWQRYRFLGADLMIREYFFKFQVFECICYFSAFFCAGFGIQFIWLVLN
PTDAEYIITWVAFPLLIIFLVIGRFAAKYENVYFMAAFMVGLWGGCAYFIFKLVRIWQRVSTTYANLEKSLTIFDIFSLV
LLAACGVWGVMVWINFGKGLKQALLAKPRTKMFGGVLGFWSNGSELSEEKGQEMSFAQRRISID
>XP_003193132.1 [Cryptococcus gattii WM276]
MSTPTSFYNHNLGDDPSSPPSPTLTIRNATSVRPPSASQDFAPAAASPAPTAGQPGMNRRQSGQQQQQELGKGYPGRDDL
RIAAASNQFRGNYSPARASISSTDDEGYPNPSSLPQTAVPGNTTLDGGSSRGVPQTAFGSSFGSPVALFSQPTRETASGG
TNRLGRGARFANSRDPSQTITNTGGSSSRSASRARPPLQHNHSVSRDSPDIDDDELQDRGAELIRQRQRERKAKRKKLEL
EQQRRLAEEGMTADTSNPPSGVPGEGFVAQQGGPSRGQGFISRIRNPISARRPTNEGHFPYPSSVSDGETPRDGGMSPKG
DARPPSLHPSVTDEEAEEQSDEHASIVGEIVNGVVEEETGGDVNKCGSEEEEESGPDEGVTLRDRQDAINIEHPFGLPIW
KPALYRKSRSVTRNAESALHSIPSAAAERHLLPGNILWAAVFGWWLAFACFIAAVLVSGAEVLGGGRGGYGKTLRGLAWY
IGWPFGKYVEGEGAPDDDHEHNEHAGGDEEQANGNYQALDGGPVISKRQRAREVSDSSSSNVTVRRTQDSAPVNAPDSPD
ATSTSTMPANSGRPAVSFSSGSKGKSRDSVTERSSLLGKNSFGSPRNKRAKKLGRIVYWPGFCFIVAPTMLLVCVLCWGF
VITVPMAKLTWELLNLLWYRPLEINFRSAPKVPVPTPTGFSDNVSDGANGSGSDTVVGDSPTKFTLKRARLTKGQVAPTS
GPTSTVLLCTYRAVGLQYYKYTVGGVNIMFINLLPLVFFTIIDGLLILPAVERNEHLGRPITPFLRLLTSQALIFVLALA
SVIPLSYFIGMAVASISAQSSIGMGAVINATFGSIIEIILYSIALTQGKGRLVEGSIVGSILAGVLLMPGASMCSGAFKR
KEQKFNAKSAGVTSTMLIMAIIGTLTPTMFYQTYGSFELHCQDCPSGYPNMTISLPEGGMDLKSGDKWMCDHCYYEHPDP
ENDPFYQENVKTLMYACAAILLLSYLIGLWFSLRTHAAQIWQNPQQLMKSEEAQAVGGVHPALKATLAQRITPQALMHHV
LPLHKSNNLPAISSANPAVPPVVPIATNEGSVPAAVSPKTGTLRLAPFGLTKDGIDRTTNNTPGHPQQPSHANGTDTSRP
SSGISEAYNLPVGYTPYLESIDQATKSNLTPMRLPGTLTTEDFTRAVAVATVSALRHQGSVVESERRRRHMGSEGLAGGE
QGAVVGKEEEVHEKGGGHEAPSWTRGVSAGVLLACTMLYAIIAEILVDVVDVVLQGSGIDEKFLGLTLFALVPNTTEFMN
AMSFALNGNIALSMEIGSAYALQVCLLQIPAMVAFSALNQPEKMGDDVDTFTLIFPRWDVIAIILSIFLLTYTYIEARSN
YHRGSILVLAYIVLIMGFYYAPPRSQGDTFHNTIFGQDSLENLNVGWTTALTKLWV
>XP_003193139.1 [Cryptococcus gattii WM276]
MSDATLFLRKSKDKQRRKNGSGASRIASTSNSSLASRPSALKGQTLAGPSSSGPPSSAAPSPSYVSAKSEPDGSNNPNIT
EIKIFSTGSNSALRYNLMRLNSVKDVDPTQITAPILMNRKKPGPKEPPTFALDENGKIVGRYVYDAEGRPVLDEDGQPVV
ERKEMVDMSLVGQAPGGGTKRRVKRGTKEVFHQDIEIMRLRREEALPWVLESGNPQDKPAQPEQWVGRMLEQGQLSTVLL
SNDGTRDGFELMPLGRSYKFEPARPFKPLDSDAANKLFELQAKNKIHDRWAFRPADNQSGEASSASTPIQVKAESNELEQ
RAARMETRIKMHKGVTVDRKIKMERYEDDYKREGHRVERGMEGGVDEELDFDEAEEFQDDDDNNTFYRDVREEEEARELE
ERLKKEFRVANANVGDRPQIDAEDDEDDLFGDKSLDDEGKKLRKIMRKRMRENGEDYDVDEESDSDSDDESVTSTQNKEK
EKEKDKEKERAKERDSSRNPSQPPSRPTSRPPTARTSSPSGSNPRHPSPKKGKASTAPPPVSGASLIAQRATSRGASPRP
SAHGGHVTGRASSPLGRAPSPFEGRGVGVPSQSQPASRATSPAVRGSSPPSGGGAATGGASPASGGPSTRDVSPAPPAGR
QSPRKENAASSSSAKRKSSPSVSTPSADAPPRPKKHKKTGSLTPAPAPEDIPPFPGMITKQDVLGWFQRNKKKAVPMNEA
IGAFRKRIVDAGPNRDANQKLFLGWIRMVADQENGNLSLKPEFRQ
>XP_003193140.1 nucleus protein, putative [Cryptococcus gattii WM276]
MSNDESRTNQLQAPLKRRRITRACDRCHRGGIRCAASSNPSVCAPCADFGSECTYNRPMKRRGPPPSKGRENQSSSSDTP
ITRWTLPSLSDNWTYLEVASHSQIETLVEAYYAIVYPIYPMFHWPTFTANIRRRVYTTYPAFHALTMSVCAIASARLRDG
AVPSPHSSTPTSDPPPPTSEIFYQAAVSSYPRDIATASDFDYKRAKPLLATLAIQYGQIPAVHAHIGDYMTLCAIDGFHN
ESRWPNDLNEIEVQERRRLFWLAYQLDVYAATTWGAIIRHRESQSTVLYPAEVYSDEEITPTGIVKSVNPAHPASFWRGW
NFVTDLYRILEHAVTKLRARNQTFDAGNQIAALFSEGRMGSGAEFKPGDLLLLVERLYHALPPELRGTSEMTGDVDKDRY
GFQAANILVTMQTMKMVVAGMAEWSVEQRCSIAGELLDAFATVPRAYIQAISTPLLHHLAGVGHLLASIIHSPLSPAAYL
HVRTVLLSMANLLSSLESHLTSTGGIAPKLREHVERIDRYMTSATESNGRLATVAFPIHNAQTRHHLATPHAAKGTTPNN
PFRLRNINAVSGTASSVAGVDSSGMSTDTNSSNVNATSRPSKNANADMYNPSPLGSANTEFQLESNATPSSSSLPLPPLS
RPPASRIPNTVLPSSSSTVPPPMHLPFGGVGAGIHDIGTGESLQRREPPVIASSSSRSLRSTPSQISPRFVDASLVSHRD
RPPSIGQPQDSMSGLPPPFQPHPQNQSQNRTPHNQPQQQVESPFHLTISNFPPDSQQPAYQLPDDLFVDWPFLFNEFGFQ
GDAFDFLSSGIGGGGGGTGAEGTGAGMFDGVQAEASGGTAPTAGSEGRISSMLEGANLQQSADTTEIGDFLSSLGTKSHN
GGV
>XP_003193141.1 Hypothetical Protein CGB_C9110W [Cryptococcus gattii WM276]
MMSNLQKAPTSDPDSERTLYDCPDRTSQADRADPRHDSRSEIFFPYDPPFFSIVPALTSSTQQPQVASLQPIEETKWERP
LFLPTLNAHRRLVSLIVALAFLSGGLITGWIVFVIHQNHILLGEESPDNEGKDDDQELNPLILLIDAVFIIFIISSISIV
LWLSYRLSTQFRPPAPSSTIRTAHPLDFLPEWCRTSLPSLPTYGDVVAGVIGTTRHEPEMELSAYEDIRNSSVLTRNQSR
EEGEDRSGNGMPGAMTHDEDIERQMRAREQGLMSYEMSEQLQAITPLQHQIQSQPQSFALEVTVENEPVTVNMEDIKVRR
RIETEERGGNGDEEKEKDDEIEVRLGV
>XP_003193142.1 [Cryptococcus gattii WM276]
MWSSSLTTLPPTSEVPTLSSEPSPPIPAPRRTYGRAKHVSPPPDKVELPSVTSISEHGEPSSARDNTLVNRWTDLSMNWR
NQLAEIDAPCDDVGLAEDPEELAREMARLRGELRGKISSTSTLVAEEYDHVLQMTAKVTGGLTVSANGSSQASPFSLPPS
SPPKRHSSQASSALSEPHSLLQVSEASEKTEEESYVIKRPSKGKTGNIVASDEEDEETPKRRARSESSQSASPPLFSSQE
ELTEQVPTAKNTDSDGQKDDGESQNIGALLTQQDEEEEAQRQREQKRTQGQYLLQAREDPLAELDDLFSDDKDLDERDKS
KNKVCSALSTSLNQMRDWHLWAIGSTNGKPSAVHVHVPSTQIKASTISSSPTPNSIPRPSDDSFKSRISQSSRVPGTSEP
NEQEEEDENQDFGAFMQREEMKDLVAEKQGEKMKSLKEMKAKLAREAALRNKPKSKADDDDDLDIVQDSHDFLVEGRGRA
SGNVKPSIKTLDNIRAAAPRRSTTPFEKGGPKPQSKSLKATETYIHHAAHAPNHASSKFLNGGVRPAGQKKGRDAAISQA
KLDAYILDKHRQQANKTKKKKEERWGRGRILPQRVTQDVDELVAQAEQADGKEDEDEDEDEEDGEYTPDDENEEQELVYS
GEEEGDEEAEEPQRKYESIVDSFGEKGNHSESEKEEDEDSALILKRKNRKPRVSAWILGSDDEDESMPAKAPTQREPLAE
AAISNLAPLADDIDVDLAGFDEGGMSQLFDATQVEDAGDGEDAFAELRNRKPVGLIPTQLELPPLQISESQALRDDQLVI
AAIEDAAMKRAREMEEPAKRYLNTQGLFTQTKPATPEEDYDPSYAFGSDSPTPVTQQDAQYAHSMGQTSPRRNDPMNPSD
QFSPAQKLTRLKRRVSGSPRSPNRARKSSFEANADELEPTQVSDKQRNAFDILRAGARSTTNSFNMPSNEADRKKKNKKK
SEFLEAEAEESDEDDGGWMKTIGDEDENSGDEGDDRFLEGLVDDAAVSEEVKARQDELAAQKRKEIEAEDDAKRLEEARK
ITEGEHRKKRKGQDFYDDDSDDEGVRPKKLSRKERKKRELGRAEGLLDGEINVFEQEYHRDMDTDQSDVGEEEYHPSVLG
GIERLSPEPEPVERLSYGDRRERLQKVAKLNAQRDMETMDQEMDAELGLGVNHHISGRSRATAIHLEFGEDVTMKDSNFN
IKRNIRYTKKVEQMSVEDGDLVSIYSASYSLSSVDLTGFL
>XP_003193144.1 [Cryptococcus gattii WM276]
MAQGQSLPLNNSDSQDILRPGTYQSLLPFVDEILFILHAQTVSPEKISSAQASEQVAPKAKELAHVLESMKLSALSLPGA
HLSIEEINNLTDVLEKEGEKRRQILRTFELLDLPAVDDFSLPGAETRAMGTHAFPSPNK
>XP_003193145.1 [Cryptococcus gattii WM276]
MTSLELPLARLSIPTPRLVPAGASPKSLNWDSYSNCLIRMNVTSDPASLRLQIMHGSTTLIIRDLSASDLINGSVTRRIT
HTGQQAAFRYDWPLNAGVVVKTQECFQVIFQDATDLVSLLDHIKPFFSLQTSTIKPITVTASQQTQVQAKENSPTKKKTL
SKPRQKKQVAKPTPIMASPEVGLAGTAKAITNSSSTSQPSSASNPRALNANAFGSSSTAKSSGTDGTVPSILLPAGSRPV
AKDIGRQSPPPTHGTSAFSVNDPTIDGLKRKLLAGFDPGTIARITMHPPSQTTKIMGSASRSELQTQQATSSHSVTYKGD
PKSTTNADAILNCHFPPIVHVQKPASTPQPSPVDLITFSSPIMSSISHPPAPGPARMILGGSSDVEIGSECDWPVMLTEE
RQREETLKRLVEEDLDDVEMNPEDGSAYTKVSHILNRASIAQYHNPYPTPSESYASLPSFTPPDESVYSQGYIDRSCYNH
LWEDRSNYKRPASSLEYNDDPAIWKRMRMGGEDMYLYDDLEEEDRMC
>XP_003193146.1 [Cryptococcus gattii WM276]
MSMTTKYRGLPDIDTAPDVFETTDEPETVLKPSDVRPGDEDSVLKPVSEDIDAGGLPSRRKAERVFARGTRKPELSALSF
RPRLPPLYRYASSSSSDTDEETRLPRETPAARLRRLKAELSEVEAEVGSSSSSKTLSVSHERSGAGKRRSVLPPRQPVDV
VSELASVRERLERIEFNGLDVGQTEAVGTEPSSEWRERLDKLVAAENYSEEGKVAQPTAVGQQDGSLSDIDKRLAVLEQA
VGPITGRLDQTSSPLVPTLNKHDHLLTLLTQPRHLDAISRRVKLLLVDLDRAAAASRRTGPGGAAIPQQSSEKAFTNLSL
TQGEYTQLQSLFSILPRLDPLLPILTPLLARLRSLSALHSEASEIAVSLQGLQSRDKKNAEEIKELEEVVKSVQTGLDDA
IGVIKKNWEGLENRMKGLEQRLKDVESQI
>XP_003193148.1 potassium ion transporter, putative [Cryptococcus gattii WM276]
MKTTLRNPKVPTVAEAREAWQKVKCHFNFFRIHLLVFTFTPLIAACIFYAANGSASGNANSDLAGRQKAAFIDSLFLCFS
AMTTTGLCTVNLSALHPFQQVILFFLFIVGDYSFVSLIMVLVRKHYFRTHCEQLLINDLFRRAPTIPYDTGVQAGLDHSS
KNFKSTIKTLRDRNISISGPVNGRKIGNFTEDRDQERHMMTDSPVGMTFEERGRRERAEGSESSADNETSPPHVPSTIGR
STAALNNLANSSSPAATSSARAEDCRSPFVDPLFQTRQLLRAQTRTNSISVDQLGRSTSRYQPTISHIASNAPNHTGGDA
VPSKLKNSVHFKNYPHHDQSQHPHLHTAAQIMADHTIDSTRRLPVPFGHKNTGYGGFPSLFHIFRRLLPEKAKRKLYRPV
HRVGILMHPAYARKFENGHAGGEESWGEAIRGSVAKWMPEGLQGLVIGRNSRFWTEELDDEELEQIGGVEYRALKLLSCI
VSTYIFLYQIIPFAIISIYFAKVNQWNSAFLASAGVQDGTVNKTWFSLFLSASAYTGCGMILTDEGLEPFQTCYLLIYVL
IVGLLVGNHALPIMLRFIIWIGTKITRKGVRYESLNFLLDHPRRCFLYLFPSHQTWYLLLILLVFTVVELFSFLVLNIGL
PVVDSLGGWERFSDGLLQSLCVRAVGFGIVTISDMAPSVLFLYILSPCPSGLQMCMKNGRLGCMNMMIQIRLVKMNPNLK
VMVEKSSGEFVYFSVFCSRKMADAMFRSSWFTIFRIIFECTSGYATIGLTMGTPNNNYAFSGEFGTASKLVMIVVMLRGR
HRQFCFLENILASPNLPTAWSQHCPTPLHLPMCRTKMADKRR
>XP_003193150.1 conserved hypothetical protein [Cryptococcus gattii WM276]
MTTSAYSDLIVRAEELVKAHMAKYDPSHDWAHDKYAKPGSPTLSDMLFPILQPQMPNETIERILSIIPSVSYTAETALLA
AGEWTWQNDCLELHAVQDADRLDAIGAVGILRCAAYSGATKRVLVENGDTGGKSAEAHFEEKLLKVRDRMKTAFGKEEAE
RRHQTVCICDIFSDFQKS
>XP_003193155.1 [Cryptococcus gattii WM276]
MANTRPYTREELKSLRRADLQTLYKLHNLKGANGTNATLINTLVEYFTSPAYREAFPQPTGSQTSQVASKAIAAPKAERL
YKQLPTKPVTSRKAAGMKRNAPDLGTRTGTRIGSGTAGGTRTVSVENIKTAGQRRREQPEAEATSNVEEEVAMDERRESS
ALACRPPIPTPQSSLTPQPQQQIPQPPTINLSEVQALISENDAKWHTRLENVEKRFGDEVERLRKEVREVRLKYEELERL
ERVRAPRPFPQLPGPSSGPRIPGAAALSQSHHRSVSLPFSNLGKRRLPSEHRSESEDAEVKRVRYNGRVEPSTSISVSGP
MTTEASGQPHTPSPRKAPSSFPSDFFAPPPTAVLPSSSASRPVSLLSRTPSPSRQGVVPDNSQTPRLPFEWRAPEFCSRI
GTPLRTPFTIERTPEFATTPEPPMMSMSPSLEGGTLGSRLTPGRTLVHLHGSTPDRSDEDVKAEGSTSASTPGQAPSRAG
EGISLSAVTELERIDEDEELAPSPPVQHVSPAGQLRFPVIKPHPGLGVGLTGSPSSGSPKLIRRSISQPNQSATSSVFGQ
HSLLAPPALISRGSRAGSERPAVTNRAFTQSPPPRPRSASAMHRTSYGRSVSAASSRHALPLPSTIIPTETAPQVRSASA
DYMRIAMFGLEDASLDSVDYADDPLQTDALPDVSDGPAPEEGEAGPSTGVGTSAGVTAERRRWRKVDEVVTPGHRTLLGT
ERYNDTRFGDIPVGMWAQPNNDFGTPGRPF
>XP_003193156.1 [Cryptococcus gattii WM276]
MNPYSLDYTRHSQDQQYNTARISSGLEASSSRTASTSYIYGRGNNAYTSSWTGTSPVEERPARKLDRPWENGNDIKGLGQ
PPAPAQQPPQQQQQQQQQSSQSGVFPSSGPTAKRGSRACMACRRGKNRCEWDPAGKETSCRRCLMNGTQCVFEKPAEKSG
TRARTNSAVADLPSEAENRIISLETMVETLSSGQTQMQTTLQQILTLLPQTQSLLTPTGGHQTFLSQNTPSTGIPPSTIF
PSVSPPQTFHDAAGMSNVRDNAQPERPRSPQNTATGRGRSSSTMNRVNSMKEFPPLPGFAPPNHRFGTYGIIPLPSAPPS
PSRSRHSSRSSSSSRSRDEYSSALPHETLTAPIQALQALANAADQAAALVDKDDEGEKGKSVNQEISSDGGDEGSRREEG
GVKKGAARPWKTSGENDEDRGRSRKRKRVTVDGQNIHLKVRKKTRPDPTPRNPFPDVVTKGLVSEEEARELWDIFFSGCH
YFVPLWDKSYDTFETYIERTPFSTNGLLAVAAKIRAGNGPVDETFHRCLEEAQGIARSTLFGPIVRKEAVMAMLILSLWS
QNGWLPCGHALRMGLDINLHKALDKLANKEEKRTEAEERDLVVSARIWLNCYMHEHLVSLGTGKPILLRDDSSVRQAREL
LGHPMASDTDMRLIAGVELVNIRITILEHLTPLHGSTDAPTISFVKNKLAELQAWHREWYDIHKSRYDDESVVVKLLETE
RVYAELWTVCVALRGCSWDKLSHERKELVFHAKDCAWRCLEIFLRSNNFRKHLKYATHDQLVSVAFAAVFLLKVAILYPT
SLSIPLLVTQVSELAHCLSAECFAERYALTLRLMLSNFRRATGALSTIPGTPRMAVSMTAGAVHGLSGLSMTPLNVNGQM
NDVEGSFQNFLSLPQMENHSMDVGGEGDNVDPGVGATGFGGTVGDGGIWDMMGLEGFDWPTELSPSSMPVWLREGNATDL
GLPVDGSDSLFLPVELANMFMPSNSNANGLYQFTLPDSGDVGAEAW
>XP_003193159.1 [Cryptococcus gattii WM276]
MPNISESIESVVEGVKGLVNMAEGYLAPASDEGEEASVPPPRPQSQPLHIPSTHRNTTSKFALPQQSQLVQTIDVPSGWI
HLQAAYLDGDGGQRQVRPFGLRNLTEEEVEVEVESDLKQLLFWASDDDKSIPSSASSTSSLSTNAGLPSLQLTIPASSTV
ALFLAFQPTVSLPHSPLSPLSPTGTVDDGGYTPRVKPILSRTNSSELSPVGLSVSDSAESSQSLQSISGSIRGAHVAKRQ
EPIHRAFSVHGSVFIRAITTTSHQSIALPFFATVCRSVFTAGPIEPVSGLVTGSQQSSGDLVIDFGSENVMGKKYHRDIL
LVNRSEIELVWTTHVVSAPHKDSVWFELRDLDSENVFGVDHSSQPVPLPALSSRHLRLSLRSKAPFNDFEFSFLLSNSNQ
SGNIVTCKAIGSILPTTADESLKILSGPTLDFGEVTDKVWARQTINVRNMGDRALDVRFGKSEGVEVVFRLAGVAGEDVD
EDLPIERSVGTSSAKEKGMGLSRTSTRELAFPADHPHIHSASLEQGKDEIGSEIAEKWKEKDMSQSGGSRPLSRITSRTS
SSHQGPYHQEGFESESEDVEAPFFGRSSGGTSSGGQESQLSLLGSHPRIMASSTIPAPAEQQVIPNQIEEITMRPGTEYR
ISVLHRPASLDPSTPPDIAGALRKSSFKIYLDAIPSSLRSSHATHTSTRRTISARVSSCTSLIRLVSGNVVDFGQVTVGA
SKLTTIKIENLSELSAKVEIAAMSKVLSANKNVIVIPPKEVVEEKMEFFPRRINEKYEKQIFIRNLLNRANDQLVEIKSR
NVDVYNLTLHSHLYRILTPSGSNFVDFGSVVINSPTVRIINIENLSRAPLVLDLSASQPEDIELFVKIEDSSAAKALTAG
KYAEETQPSPHGGERQSGNGELKERFMEELNEKSSNAGSIRSKKGREKNSIRAKEENEDNGGKKGNIAASVAIALKKGSR
GKPVQLYGNSVVFKDRSLLEPHEYLDLASGPPVAAHRFSPHSKLTQLLESIELEDKSKLSGQHPKVPKLDFAAGAKATGA
VGKEGKKRKQVQAHSHHHTHHHGHPSQARTAPGTGQHTPKTPDKSKPHLGSLALINKLLPQVKASGLKSPALTAKRVEPQ
LENPPAAPTDPSKMTPDQLLLAIEQHDAKKSSMTHTTLEEEEAFVRRTIALRKELQNLIATNRLVPARTLRVTPGASRSL
IVIMTPNSSIRPHISTRAKRADSRIFIKLLEFDRSLLNAARSIPGSITGPGSRKRLGEDQNMEVSEGAELPIRDLIIRSS
CVRSVLEVQQSSINFGACDKGEVKSKTIVIHNKSDCIGLFRLRTSGSIASGDLKLGLGRYGVISAFGRKQFDNFSFTPSL
VGNYQETITIENVLDSWNDQPLAVKATVRKVPTFKVDPLSLDFGVVEKSARKPETKGFVITNVSKHERTFVISLQDLAPN
SFAKIHLTQDEKDAGTALSKVEEEELEALLQKLKIARRKGKMDKITKYETRLLELGVPKPQLDAGTEGDISKDGQEEENS
ASVAGKVVAEIAFSVLTTLKDTKADLPKECVTKLNLTLAPKQKSNILVDLLPRNPSMSAEDKQKDEDFVDVSASIMVHDR
KNADETVGVSVMASRMAKPARSRTVETSNSSEQEDMDGHVTPSATSSVSPTAFCVGSTLFLPLSSSYYPSLKSYFDAFPQ
SIVGEPKGLILADGWSRQIPGNTHAEANALTNFRIKYADILSDGNGEDDGQREGEGYEQGKGSEGKEAKVKGEMLARGEC
GLTTPSKEVIQLPPIEMVLKDAVCYATLEPCSYRTSGGPSCALELVRAGVRAVYLGVEEPPDFVECEGVRILQDGGVRVV
RAVGLEEDCLKAARRGRT
>XP_003193165.1 Hypothetical Protein CGB_C9550W [Cryptococcus gattii WM276]
MRLTAPRPNNFILTLLPACLTLLLFFYLWTISHRPPIPEKAKIENPHRWGFPEWYGKGPTPYDLESGLSVQKQRSILLFI
DLPYDSPSIPQALSTLEILRNDPSIQLSVISPFSSKWDHQSTARRNLELAGCQSVDRLWRIGGYSGEVEGCEGVVWISEG
MDRGARVDGRADVMLTQQPFDMLRDEVSHERLKETQGEDWELGWFSYIPPAANPSIFYPEKTPSYKSITYFPRPSTPEHK
HPRMPWTGHWSKYTPSRKRPPPTKAEHDPLAPDSAYIKYWRKEDKLRAKAMRKAGICLFEGWQDGQLDDRMVEAMMAGCV
VATVPPQADYDMLKPLILPLSPPPSSSSSPPSLPVKQLSTLLASPRAPEKLTYKALHAFLAARHHFTVQARFERVWNVVK
GWENGKRGYDFDEGLKGFRWDCKTVMDGDAGRPAWCQV
>XP_003193169.1 Hypothetical Protein CGB_C9640W [Cryptococcus gattii WM276]
MWTLHQLAENKPTRSAADPPSPSPSPSVNRKRARISSNSPTMTPSLVKKENERMSSEKPNPSELEKDEGGPKPDVEREWE
GFSKDVLEKWPALKKRNFWCIQRHSATALHYDLRMHLDGVTVSWAVPKGLLGISKSGEARRMAVETTLHPLWYTIHEESD
GRIFGQGRQGGTLLWDIGEYTIDLPSGYIPDLDTDEEEEAENRRRFKKRRKDSENDGREEEDKFRKALHRHIEFGRSRSI
HFTLKGGKKMTNHSFILVLSRDPNKYSNVSPEGKEKKTWFITLPRGVDGYPWDKGGEDGSFYGRSVKSGMTFQQVCAGLA
DDSSQ
>XP_003193170.1 Chitin synthase, putative [Cryptococcus gattii WM276]
MNPGDVYQPPQGYNAYGSPTRQNQRPPQPQPPHLPPQQPPYPPPHQPAVQYGDPFSASPQRPPTAPVQNMYPAWQEPQDS
HHHASHPLQPASPTGPQSPRYSLPTQSMSPFNGSPASAPVPAPYIMGSPSNAPAPPIPASSPQHTHFNMNPSYSLPQQQL
TPSYSYPNGIDDRLTSPPPLMPHHSSHSSISAIPAPVPDNVNYRPSYPPQGYGNTADDDMNDSHPLLAHAAPDPRFGIPQ
SASAMSMSAPAARYQLSDTGAGDMGVPMYTGNGDAEGQNGFGTGDGVGADDEDEVNMHYGPIPARMVRRNRTQKRVQLFQ
GHLVLDVEVPTMLLDQCPIRQGNEFTKMRYTAVTCDPNDFVEDKYTLRQRLYDPPRQTELFIVITMYNEDDILFCRTMRG
VMQNIAHLCTRSKSKTWGENGWKKVVVCIVADGRKKINPRTRSVLAALGVYQEGVGKNIVNGKPVTAHVYEYTTQLSINS
SGKIGPGGPNTVPIQMLFCLKEKNQKKINSHRWFFNAFGTCLRPNVCVLLDVGTQPGPDSIYHLWKAFDINSSVGGACGE
IVALKGMFWKNLLNPLVAAQNFEYKMSNILDKPLESIFGYITVLPGAFSAYRYIALLNDEKGNGPLKQYFVGETMHGSGA
GIFSSNMYLAEDRILCWELVSKRECKWKLHYVKSAYAITDVPDTVPELVSQRRRWLNGSFFAAIHSIVHFGYLYRSSHTF
TRKFFLHIELVYQTLNMIFAWFALGNYFIAFFVLTESLNSLGSAWKYVNTPLHYIYIALLLWCFLLSLGNRPAGSKIGYT
LSMVGFALITVYMLFAAIYLAVKGVQDVEAQGDITASTVFGNKIFRNIVISLLATYGLYILSSLIALEPWHMITSFLQYL
LLAPSYINVLNVYAFCNVHDVSWGTKGSDKVSDDLGVVKSSGDNKDEVTVDLPIEQKDINAVYAAELQILGTKAPKEVRV
ISDDQKQEDYYKNVRTNVLLAWTMTNGALVAAILQTSGGDSSLATTYMGILFTVAGLAFFRFLGSSAYLVVRLFVGE
>XP_003193171.1 [Cryptococcus gattii WM276]
MGLFTASAPAVLQPVHPPLGIHPAYTSHPQPVTLVLKERVFSFSGDDFGITDTNGQVVVRCKGKVLSFTDRKVITDPNGQ
FLFAIRNKLIAIHKTFVGEDAHENEIFRIKKKLSFGSHMVATFHNPATNSPTTLVLKGDFWGGSADIAIEDGPVVAQISR
KLFNAREFWGDKQTYFVTVAPGVDLSLIAALCICFDETKNEENR
>XP_003193172.1 Hypothetical Protein CGB_C9690W [Cryptococcus gattii WM276]
MSVHSISNMYSTRPISSTLREVSSIVRLFGTDRASHYDRKDVDEESGDDADIDEEGLLWDAQTALIANDSEMATKLYAQA
ALPPYCSPSACLALGNILIRSSVYMESPSTPIPSSSELTTEESRTSLWSKLFGTTSTPQSPPAHSPSPTRKHIDLVAGGW
QMPKVGKRVVRDVEGMGVAGAWFVLGLGWAVRAETERAKRLRGKVIIKPSKETFEDSEEEVIFTKGKGKGKERLHSSIIN
IAPSQYAYDPYSLGIASPRTALSESTKTDESSLIKTPTIMGDAESLEDEDESEAESLSIMLPPALRPKNEADKGRNVWWL
GRVVAQQLINLDVLKIPKGEGRKEQLRKAVVVSGNYIIATTSPDLQAEMYFRSIASTSPIGLEYADDLISNAKKRLRIIT
STPRDEKMVPSFPFPSTPDKASPLNPQKRSISSSRSILVPPKVMVRSGKSTVSLAALAGGEEVASPVVPRPKKMGAMETL
KRVHDKAVVQDEEISQEQTPREPEVSYPEERPIIRRAATFPHLQTDLHPPPFSARTRRRLPFDLTSSEPIAPIDPVLAAA
EMSSALTKHVLCSVCGMKGVNFPGCRKCGLRFCSRECRVGEDRAGNGKRHICGTWESRKDRGGFRDEIAHGEVGDVH
>XP_003193173.1 [Cryptococcus gattii WM276]
MPTTSYELAVDTWTNTDSIEITSTSNSRIASFPLSFIQTGGDNTWRYVLRVVDQLVEKDSDQLGVIINTHGVAVNLDDAP
SSGLYYYEQTRKSILFQSPQTHLGTSLSFPEDQSILPAFDRSTRRAVSLHDRTPRGQVLTKYVSSATHNFPYLLSRFRMG
VVARDSTCLVTDVMYSYCTACHIVPLSRPDVSATGTSWEHPRQFPEYQHTQALLILRKVYQLILGINRDPPLYKTSAGLL
LRDDLHHAYDRLEWSLYYDVSSDGGRKVTRVPN
>XP_003193176.1 Hypothetical Protein CGB_C9660C [Cryptococcus gattii WM276]
MASLSSKLFSPYLFPRGRPREPRPAQLAGSKLPPPAAEIDERPMARVRRFKLWSEQVGDLRVTLLDPTRRDAINMRDNET
RYRTFVVPSPPQPECRLSPSHRSFQIDPQPLRLPPLHSPPSTLSPETLINPKKTKIPKKERERTHERLLEHRWILDQEHE
RRFRRGMAAIMTDVLEFQKANTQEFFRAIRKDSTAIYAYLDPLEISLVANRDEVHRMVKEEERKRRKREKKKANKELEKE
AEARLNEERERLETEREAEASLNRMEGLRRTIDESQITPDSFHYTLSAFAKTCTQEQYDKVARHIANLP
>XP_003193177.1 Hypothetical Protein CGB_C9645C [Cryptococcus gattii WM276]
MEQVFRQFKDKGQSGDGTLEGELVAARENDDLKMERQIQKMIRVDHRDGLEKRDTQKAQSHDLLAVFNPHQGGDPSLRSS
TDDPGFVAAITQDSAGPEDDDEGDDDWDARDEDDGEDGGCLEGPRSLRPSPTLFLATRGRRAADLADLRSALVATEDRGR
THKCQFHKENKELKLANLNLERERLADDKARHDRENRPWKRTGGGRGR
>XP_003193178.1 Conserved hypothetical protein [Cryptococcus gattii WM276]
MSFLPNSRDSVRVVTHQIPAYRAFPNTSLQNYPFLIYYSAYPPTLTVDQIEDHLLSVGVVKPSWRSPMSPVHHYHSTTQE
AMVVTSGSARLCFGGPPEEGNIGRLEVEVKQGDVMIVPAGVSHGMLENRGGFEMLGGYPIGADDWDFCVGKEEEKGEAWE
RIKGLAWFEKDPVYGDKGPVLGVVKEVSISEIER
>XP_003193179.1 Conserved hypothetical protein [Cryptococcus gattii WM276]
MSPLAPNSLSTLCVTKKQIPSYRNFPNTALHHHPLMIYHSAYPSSVTAEQVEKHLSLVGVHHYHSNTHELLVVVSGAGTL
CFGGPKDEENKGRIEIDVGKGDVMLVPSGVAHAMIDDKGGFSMVGSYPVGAKNWDMCTGQDGDKTDAWETVKGVKWFEKD
PIYGDDGPATNTSEDNAM
>XP_003193183.1 ribosomal large subunit biogenesis-related protein, putative [Cryptococcus gattii WM276]
MANPRQRNKAKSSRSHKPSLNAKRRMHQKLRKAPPLKGPEVLQEKWDKKKTVFQNYAALGLLPSIPVPKGPSTSRSQRVK
LPEVPAEIEAENVKVGFGRIIRDEEGNVIDIIIDEDEQEQEEQIEVDEEKKMGPVEAKTEVVKRLEELAASAAPVKRHSS
MSERTWLQQLVDKYGDDTEKMARDRKLNVWQKSEGEIKRMIKKAGGAQLLRK
>XP_003193185.1 Hmp1 protein, putative [Cryptococcus gattii WM276]
MSNPNEPSKTNGQLNSLIGSGKTLVGNAIETAYSAVGGSTEPSSWTTAGQKQHDKGEAEITAAKTQGYVEGVGDRLEGKK
DSVVGAITGDKSQQASGNVQHDKGEAQMNVNSS
>XP_003193186.1 Hypothetical Protein CGB_C9400C [Cryptococcus gattii WM276]
MSKNPTNKTNLKNLTDLTSPTDNISPGPINSGDFSNWREPESEKDEEEITKYDHASGLGTSLSALPGRSSEMTTAPIMGK
RLSRRETFTVDNGPAAEHAYDSVRQDASKGGRDAKVWNGTPATLKDHLRWFEHKAADCAVHPSDMVRIYLEYVDSRKVET
LEGYENDSRENFKRQIEGNYRGRLDQRLADVDGFRAFSAKWSTRKLVLFEDLIERKEELQVLTKRISRRMGDIAAKSLAN
EFFFKSLIPKQREELQLELISNKVVYPESDYPPMKEMLDILHGCVSIDNVVATNVRESLNPDVETNAQLIEREVIARQAY
LERQRQPQARSMYLFGPEIFTKASMTEAKTPGVGVKTLTSPAADDTNIDDLVQKIESLEIAAAQGLAVQDYNHAEAKYRG
YRARLMAANEKVAGMYPVSLAQLVPQVACVSQLRLDADMREDDIFYEINKLNGEIVSEANNAFQGMSELMRAHRGRYRQL
PQWKHFYARAIAKVPELGQLNLLKPMTVSDTYRRPSPSSAFSSGCPFCGKPGHMARRCRTAEDLVNSKQPLIKMGERWYA
AINPNDLTERVGLKRRH
>XP_003193189.1 [Cryptococcus gattii WM276]
MDEALNVLDFERRVLIEVAGTVEKEMWKVDFWTGKKVEVRISEEKAKKMDEWYNKWLKARAAGKYKHLEPEWKWIGDAKE
AQKVTRINGATGYSIGPAGSLHPHKLATAYLKSALATGQAELYSWSPVQKLTRGEDDELWQVNCGERGTVKARNVIVCTN
AHTPHLFKGTDIDDFLTPFQGQAANVTPPPSFSGENYLDTTYTIEEGPYLIATTHSGIILGLYHEVAVKRGILEKKDVFG
NVDDSYVQPAAKNWLSEYCKNSFTNWGKEAPGEGAMRFWSGIMCATKDTLPLVGQVPSEQVSEGRNQGLYIAAGYHGHGM
ARIALTTKYVVKLATTGEWDEGMPESFKISQDRLDRGRTAPPYITAVDKIGGVTSKILNAVGVRGVQSVCR
>XP_003193193.1 Hypothetical Protein CGB_C9290C [Cryptococcus gattii WM276]
MPPSLVLFTTSQTPLAVRYPHPLRPILTVPPLLHRSLHNALDRDQPSAVFIGDAKGAGGVTQGTLYIPNLEELVNPSPLS
VPNGHAAPEAVQDDIELTIKIHLTVSPTSIPTASAQAEWVGEALQVVRKAKCLPLPDNLLIGFKGIDYRGVKTATSAEGS
VAPNTETIPAELEEEVLKVWERVFAERSRLVKEGGKLGSLYAPQGLLKKLTEREEGRGRVKVNALDTPDCHHLPKEYTEY
ARKNGVELWAGGGGEGSDPVPSAHLQNVLQEFLPAIRKIIPEEQVEELKKLDNSIPLRQDGSKFEDVETGVQVRWVLSYT
ALSTSRNVVKDRGYIIAADLV
>XP_003193206.1 conserved hypothetical protein [Cryptococcus gattii WM276]
MSHANKVSSSPPPTTSSGSRPRTNRSRRPPLPPDTAASGINDLPRREFFSEGSDGEDYDDEEDEEEEDVFAFNRPVTAAQ
PIGASSSGHGTAPPSGRPTTAGISWAQEAAEEEEPAHVGSSTGPGTLPYGGPTPLRDQPQSVDSNNKDTVPTPTGVIDVG
GHLPDTTYDVNNPPPFSEDEVPSDDDTLDKRRGVSRGSIGMTELTGDMTVPDGMTTWGDGMGGLAKGVSEGEMQSAMDVD
FDEEDSPYPEVRASVSNIDDPEMPAMTIRAWVLGIFLTILASGCNTYFHFRTPAPYISPLIVQVVAYPLGKFAAWILPID
TYKFPRWLGGYEFSLNPGPFNIKEHTVIVMMANVAIGPAYALYATVSSELYYNHPMGFGFSIMFLFATQMTGFTLAGICR
RFVVWPASMIWPGNLVVATNLNTFHAEEDGFTGGMSRFKFLMVCIAGSFAYYFFPGFIFTALSYFSWVCWIAPRNNIVNQ
LFGVSTGLGMGLLTFDWTQITWIGNPLSTPWWAAVNVGIGFVLFYWVLTPILYYTNVWHTAYLPISVIQAADRFGDTYNV
FNILTPEITLNKTAYAEYSPIYLSASYCVTYMVAFALSTALIVHTALYHGPRIYRAILNVKTEADDIHYKLMKMYPEVPD
WWFLALLAVVFVFAVVSLEVYDTELPVWGYLISVLLPSIYIIPTAFIYAMTSQQVTINLLAELIPGYIFQGQPLPGMIFK
VFSVQTIVEALSFVQDQKLGHYMKVPPRATFVAQLSATTVACFVQSGTKELLFHVVKDICTATQKSLLICSSTKVFFTSS
IIWGLIGPNRLFSKGAFYYPQLFALVVGAVIPIPLWFWVRRNPRSIFRNVNFPVMFNGALSIPPASGVNYASWFTTGFVF
QFWLRRKRFAWWSKYNYVLSAALDVGTALAAIALFLFIDLPGASLSWWGNNVYKQTVDWDGVGATYYTPPPEGFGPDTWK
V
>XP_003193211.1 Hypothetical Protein CGB_C2790C [Cryptococcus gattii WM276]
MIERIKRILDLNDRLASVQQDVIMLKSDSRHTRDQLHDLQLGQRLLPVRDEIADEIMNILTPVIQDSHQSITHCLDNAMS
SIAQNLTGTFFPRLDTMTCGLEKVTQTSKRDTGMNFEEQIKCMSDVLKKLDDSLEAQRHGSQVLNDCKKVFDQFERLTGS
SMNPNDRYIQNSLHELHVKIDQLSAPSQSSEYAELNKHVTHLVASSASITRVFDDLRLILSNQTHLKMLVQHLLRTCKSS
NLQNLLYQHEPLSSTSQHLSLDYLSKAFLSETSSTQLLSTQSGTIQSKCLDDSLLRSDGLADGFGSESYIAGPANFPCST
SIQEITSLNPHSMYAVNQNKPSSNLGISATVSPKNCSDSTADPSSIINAQTHHRQTRQSCKSASHSSPYAVQSSGIPDRK
ESVLQPLEAKERDIENAVPTEARVSKGKKRTWDFSSDEEADET
>XP_003193213.1 Hypothetical protein CGB_C3670C [Cryptococcus gattii WM276]
MPKEHIRKRGKRKTKINDDDPLQPTTHVIEPEPSASTGIHPARAAMLAGQPIPVQAPSTIQDAQPDDDEGDEEAQNQWTR
GPRVDSEFPFGILDPDVKAYFKSIEEQIKDWEGVSSAGEEREDRQNFLSSVLSELRGHELSAATDPETSIILERLMPSLS
DWGRRVIGDSFGDKWEELIRHRFGSHVVQTWMTLAADTLDRESKDIWPPQQTKEDPLAGRLPTMTSLFSSVISTLLPSIH
RLISSPYASPPLRLLLLILTPCRVLPALGTEETANEGLIRSKKSDKWRKTQHVKGKSILGDDRSTSQSSNRALPDDLQPY
RKEIRQALMEGLGEAEWKAMGVDAVGSPTVQLILEFEVDEGDAEKEGSLFDVLTEGMVTHICTNNQSVFEARPYLLSLIT
SQTGTRLSESILSLAPQKVFDAIWSTYFVGKLGKLAGHPYANFVVAKGVSRLEFGDIGKLIEEVLGNSGGRGLIKQA
>XP_003193214.1 Hypothetical protein CGB_C4590C [Cryptococcus gattii WM276]
MVGRWADLVCTNEILEDIAHISNNQFGHFAITKLVSYPNFYKQTCEAIINSYPPVATTHHGVNLAKIALTEGGRASFVKY
VEAICRQDDGRTPGIVTIATSSIGKAHLKSLLTGSNSSRLRNMCEFVRLAVHIAPLSETARAVMTSFEHCACS
>XP_003193215.1 Hypothetical Protein CGB_C4595C [Cryptococcus gattii WM276]
MAFQPFSPWIPPSIASSSILQRPNFSTREEFLNNVPNSSRSSTDSTWLKAQQYTKTLSPPPQDYSNWKAKRLVMADAKIQ
QLTLENRRLRQFIVNNYKDQQTSPLLESTLLEMKDTLSDSTTMSNSSFGQGHQHITDAFRADPFAEEDSSVSS
>XP_003193218.1 [Cryptococcus gattii WM276]
MPRSPSPPLRLPRRPFIEDSPQRFRDRDPRDDYRYRGEPSRYRSPAGFDRDRRDPRDRDWRDRDAERDYDRGSRFGGRQS
WYARDRDAERMRERDDRDRIRSPLPARPGFTLTDRDERPREPREGSTKTRSEGTPEEGQITSPVVAAPTISGLPPRPRSP
PRSPPRRRSRSPPPFRRFERDSWRDRERDRERDRFYRRRSPSPYSPIRRRRRSPSVSSASTPSRSSRFSPIKRGISPTER
SRRTRSPMSEKPQRLTSPEPRSPEEPSRPLSRTSVSGPTRPQTPTSLPPTLSTPQPPVPSLAHAQPSSTPSVSTFPKRPP
PTGPRSERLGLAPPSGPRALAHLYGGRPAAPRVPYATPIAGLSGANPTPTATVKNDFQESTNPETPSATLQAHAPPTGPS
SGRLSWSERKNVLSQPHPTPTSEQISGVNPYAPLPSRNGQVAHRQGGSSPPVPAPHSSSSVSTTPLPPVLTPAAEEPTNV
KESVVAEEELAEMKAKEEKARILAELPPVLIGFGTATWETELASHIHHYTSLVQNTLRFQAAQRLAAASLADAEAERIAA
IERSKICDEQLMSGTLGGGIIGGI
>XP_003193220.1 [Cryptococcus gattii WM276]
MSQWAQDVPFRWGESRDGWKTKWRQSCFCGKVAFVYDSDPLQVKACHCGNCQKLHGAPYQQAAIFPKSSVRLDTPPDHVR
FLTASSDFHPLSSSPTPLPRKISCGSCGCPFMDEGRNMIMAFPPLFEFHRGDGEAGVPSPLRVQSHIFYGQRIVDVVDGK
DKWEGHKDESKKMGDHD
>XP_003193223.1 threonine aldolase, putative [Cryptococcus gattii WM276]
MVRIAYFKYACLMPTRISVPAIFPKRLTVTTTPIAMPIASSKPSAEVTLDVGGQANVDQLHRVSRDFRSDTITIPTDAQL
LYSLKATRGDDVYGEDPSTAALEKRIAKLTGKEAAMFAVSGTMTNQLAIRTHMKQPPHSVITDWRAHVHKMEAGGIAMFS
QATTHQIVPENGLHLTVEDIEPALQLGTNIHIAPTKLICLENTLSGMVFPQEEIVKIGEMARKHDIGMHLDGARIWNVAA
DVIAKRGLNPNKEEDLQTVLTELIAPFDSASLCLSKGLGAPIGSALVGTKEFIDRAKWFRKAFGGGIRQAGGIAASADYA
ITHHFPRLVKTHELASRLEHGLRELGCDILAPVDTNMVFFQPKPIGLPLDAVMARLAALPDPIIIGRERCVVHHQICPQA
IEDFIGCIAEMKKEKEENGECKVTTLGQEEKDKLYRFVGSETNDETSEAELRKKAALGY
>XP_003193226.1 [Cryptococcus gattii WM276]
MSQPFKTDSLRPSSLPSATLGRRRPQLPTAAAIEGEENLTPGERAQRVLEKEHERWNERIDRDVKACVEGLKELVQLADI
STVQPNSLTSTTLPLHLPVRTSSLIRSALNIRDMAHELKLLLLLSDEVGIVQARDRERRIVREEVERGREGVLREIYKTL
GRQPESDSEETAMDKTTGVDSPGKSEEDRGAKEDGEDVMDVASEEKPQPSSPASPPEGVPQFTRGISVEKQDVKNEEVME
VDDNEDEDDDDSDVVEVINDSNLASSAPAPAPASASDPAPEASTEIKDDSEEDDDFEEVF
>XP_003193227.1 [Cryptococcus gattii WM276]
MLLKRIADKLPSELASLIPELESAGIKTTESIIFTHQSTIISSTTTLNSQQLEAFIWYCIRLTAEKTRLASDVDNCKIIG
PWLGFGVKGLDELLGDWDGVGILEIAGPRKVGKSLLALHAALNVLVEDPQAICTWMDSEGTFTPERARKVLEAWRIENAT
SVLHRIMVVPCFKLEDMFEALGRLKEADRLTNTSAQGHAELIAVMEDVADITYSQDIVSIVINSTVTCIPTNPLSRFNKL
NIKPALGSSFTYTTDATLLVQETGKVFGMLDEEERERIKKAPGLRGSVEVVRSRVSRTGGWAVFETHLQISHSILEAYHA
R
>XP_003193231.1 Hypothetical Protein CGB_C8780C [Cryptococcus gattii WM276]
MPSGPTATSVFGPRGKRGRQNRETGTVVSDQASLVRKWPSRLSLLPYIVSAVIKEHSREIIITRHAWIVFDMFPLLVLAA
HCSANLTDWTTLDSPVLESRVLDRFEAPQFTDISHSFRRCDRLDAVAW
>XP_003193232.1 [Cryptococcus gattii WM276]
MDLSNLNSSLDPDVADAERDIGDKFRAAAASITSLYRSSLAVTKQGYNAGYSTALKDMLSMVQSSIGEGQDSAQTLSRLM
DWADARQAAISVFAADEAEDAPPPRPRSNPISRQSHLAPNRPSSAPAFDRSVSNSNANSISVFTRNTLESSGRQGESSTP
NRPVDTTTYQPTPSMLSSPLDSPSVHASSSTTSSTAGSLSQPALLVPTTKPSRGLPIRYVNPNTSHSSQSANHSSCTFNP
SLSSLPTVSSPAPLAFSSSGPAQNYPVGSKRPIVENMDVEIPSDGSSAFGPSFNSNPNIGLVRAQSQRSSKRRSMGLRDG
GKEGKDEEEKGGGGGGKKGGRRHGHGHGGTSTGV
>XP_003193234.1 conserved hypothetical protein [Cryptococcus gattii WM276]
MRTSHRKSHSTSALSLLARSSALAPPTSLKQNISRQHLDRFKQGQSVLPSDNEQSSNAGFGISSGLQGIVDDRLRDNYPG
DALKKGRSEGDATELLDDLKSLRSSSRRRMAALKAVEKFLVEACVGLQFDALEKFLSFNPCEALVSLLTRHTSTLSHRSS
HIPLPADDEMALSLIPELTLVVGILQGLCLLSRRCKEFVGEGRVMEVFIDLLLLLRSQPPLHESDRPISYNLLELLFCVL
VDSPENARRFEKLSGLEAVVRVLKGSSVGKDVRMKCIEFLYFYLLPEQQDSNTDKRNVSNSSVSSTTSSGLYPPSPPTLS
RTKPPIAVTTSAVNTSDVPNPNATADKLGDIDVPFIPQTPVKRPRPNLGYLTPATRQVSGASANTSSSTPGLPTVPASPS
SPAVFSTIVPPSPREPKGGMMSSASSTGLARMLDEDVLLSSPVPGVRIPARLKHRDDNVAGKVGLGIGLPNLDMTGATSK
TRGGTSNDLFNLAVSSKRSNSGSSGSSTVVPSRASLAISESSTRSPWVVSSGGKRSGEARVSARLGRSASLRREISPSPS
PLARSSFPIAHACHLEKEGDAEEKTQRQRGGSSGLAMVSGTPRSSTSSRSRHSRAQSHASGLSLRPPIGSSESASVPSID
IPPVPRLPGSVPANVYLDAHPIPSSTRMTSMSNVKENKEKEKLRGARSKGFPTKLTKGMVPSASSPGLSAIAATSFNVSS
SGEEVRKTGRDVPLGATKVVLSRNYRDIRGRERDESDDETVTGAKAGLRGQAKTATKTVEEKKEMLGMWLGNVEQLVQGV
EKVSFWGSVGGARKGR
>XP_003193235.1 Conserved hypothetical protein [Cryptococcus gattii WM276]
MSSPTPSIKPSVPSRKSSTPSRTPLARPPPSLLIPSARPSSSTALVFAQGQSEPTTQPQAPAAENEAAKNGAGSVTGTIP
KRQGSASEEALSRQLDGDLGGRLMELRSRRSSAATGNTLNTLATVKASRQCSGENGAEPDIPRKADELGAFIATGSNSLA
EDDERERGGSVVASPSNTVAEPGMPSMGGAVASNGNLTVPSLSLKREGEPMSGHSKTLGKKTSNSWLRWTSSTPTFPKGR
EGKGKGKAEEEILKVSHAPFELPGLSLTECVQDQAPEPTNEPQVDSPTDPDPSTATSSYLPSGSQTSRPSQQTTTSTEPL
RSTDQNLSLRPEQNSSIDQIPQSHALPSPQKEEKQGWFSSFSRSSNLSAPSSLHPSQGRGTVENIRSGSKQNDGGKDVAE
TVEIEEPAGIGATVQSNGGVKTKKDTRKQVETDKSPSTSASPNPPLAEGEMRPDMSYLSNSNNPSYTAEVSAPTSSHAES
TNPSATATQTQEQSQQKKKVHPQQSTASFKGLRNYLGWSGASAEGKEASLQEGEGKGSARNSAVDEQEEIRSEDVTQTYK
ETSTPTQSIETSAPTPKGQPGPWSSYFYSFVVPEPKQGQIQNSSRGSVSIAPESENNPAAAAQPTDTPNSSVQPQPALFT
PLTTPSNTNTTSRSVSPVRTSTTSVPAPGSISAHPSAPSSSASPSTSRRPSAAGWLNYLAFRANQKKITAGSVGTGGTDE
GEVMDFSNDPNFPSGSSIVNATAGETGSKTAGDTSEDKSRPLTAPTKSVPTAIIHKPSRNLDVHKHAKRLSNASSLAGNV
GSLAFSASPKNKSFEDHQSPGKSSTRSLTNPKESALPHPQPPAVQPNLVIPTFSSTFDRPPRSFPPLPPSPPSSPQSLDS
KQQQHRGLTAATTGLAWKALGAVGSYVYGGAGAGNEVSGGGWVDDGTEKRGRKEGRKVGRELPRRLGLEHGGEEDGWKDV
KRVVVVGVHGWFPAKMLNSVIGEPTGTSVKFANMMGQAVKQFFAEKGVDESDLRLTLMPLEGEGTIESRVDKLYKAYLSN
PAWINDLRRADAIFFAAHSQGCIVTTHLISRMIAQGHIRTPLNAEAVARCEWAFGPIGVVPSSPRLRKSPDYFSIPGSEG
GYQKVAMLAMCGVHLGPMYSISTSTVIQPYLQWFENAAARELFEFQDTSSAVSVEYQRALGMVLENEVRVVLLASLNDQV
VPIYGSSFSTAKHPLLLRALYVDGASYTQSDFMTNLLCFAFMLRNAGIDDQHLVEHLSEATAGSLTGIGHSTPYEELGCY
TLAVHYLFYAGPARQPMPSLQVDPFSARDARNDYELPWIMRALVDSAEVKDLFPGELRDLKEGILHWKPVTKPLKEIKRR
LEPMAGRQSRLRPLPNSPSSASLASTGANVETGTSPTPSKNLSAGLRKDW
>XP_003193236.1 [Cryptococcus gattii WM276]
MDFTHKALRSFSTSSDSSAISATSTIPSSSTYSRAWEDMIDRLASHKVRLSSLFVNTTFDLWSGGNIRLNGLDLTLTIGD
AEGLFKAMKTDERFQIIRYVFFDDEKEDWKASFIRAHSSPCSVFSSDSE
>XP_003193237.1 Uroporphyrin-III C-methyltransferase, putative [Cryptococcus gattii WM276]
MSSSASPPPLWISFWMLLTTLIVSWALLNIVEILLAVDYLYLRHISPRDKRLQKYHAVAPLVGFAGAVMTASKTILYFLQ
EYLCGWCNVGHNDRRTFWMVWVIPNGTWIILPTIVSIVLGRYIAAALERDAIYSPASNSLPPAEFVAGKSDTTLTEEPTQ
LSAALPLTFHPRALSVLIVGSNRLAATRALSFLEADAKVFLLTTSEVVVKEVKELEESGRISLLQNAASNSVVWSELLAK
HDISLACVTDTLISTPSRRSFASATVIYQTCLSLHIPINISDQPLLSTYTFPSVHRFAGADGPSHLQVAVSTNGQGCRMS
GRIKREIVSRLPADVGKAVDNVGRLRTRAKARAKISEEDDGPLNTPVPQLSTPSTSRPNSDGEVTQQLSEEEQQLRRMRW
VYQMSEYYSFEHLAKISNEEMDKALEIWGQRDEGYLPHHDAKVANPSEKKGRILLIGSGPGHPGLLTMAAHTALRTATLV
LSDKLVPAEILALIPDSTKLHIAKKFPGNAEGAQNEMMELALEGAQRGETVVRLKQGDPFVYGRGGEEVLYFRQHGVEST
VIPGISSALAAPLMMGIPVTQRGVAESLVLCTGVGRQGKAVQLPGYVKSRTLVMLMGVARISQIIEVLTSSNAAGRDGAA
YPPHLPIAVIERASSPDQRVILSTLEKIQPALKQVDERPPGMMLVGWAALALEGEGRVDVLDRAEDCEVEMVESWLAEGQ
EGEIKGWKIREGLNDEWRGILNGII
>XP_003193238.1 [Cryptococcus gattii WM276]
MSKLESRSSLEVIKDEAARDSVTKVEEVAEILAYSFTKEENRSVVRKFDLHILPLVWACYLFNSLDRNNVSNAKSDGMTT
DLNFPDEGYSIMLTVFTVPFACLVVPGVMLTRKIGPKITIPGYMFGWGAMAMINAACKNFAGVLVVRLVLGAFEAGFAAS
LIFYLTTFYTRGELGKRVAAFYSCQALSGAFSGLIAYGVFQMDSKLWGWQILFLIEGAFTVAFAILAGLMLPWSPSTASF
LTDREKEVARLRILKDGSTTVNAKFNRKVFFKPLKDWKFYIFASIALCYGVATFVAGSFLTQIIGRFHYSVVKTNLFTVA
PYAVGTIALCVTAWSSDRFRERGFHLASSIILVFIGCILLVALPVTSIGPAYFATFLITAGAFTPSVIFHTWHQCNDPTE
DGRAFRVGAYTFLANLGGIVSAQIFLDKWSPAYIIPLGITAGIESLAAILIIGLRMWMYIDNRKRNEAQGVSWQSKDVPT
EVLAEGPKNPMFRHFY
>XP_003193242.1 Hypothetical Protein CGB_D0190W [Cryptococcus gattii WM276]
MVSPAFPGLFFAFAAAVLLLFASISPPAWDQVGFLTTTAGTTKTVFGVFGECVKGGSCSTKSVGYDLVINGATNVNINQT
VLHNLTYALILHPIAGFLALLALVFGLLGACLASRIATIFMALCSALGLIITLVIFVIDMVLWNLVKNNARNGGVHATLG
NANWFTVAALASLFLSMCTSVCGACGRFANGRMAGEKY
>XP_003193243.1 [Cryptococcus gattii WM276]
MLNAATSPPPSKSAATASSPREPQPTPPPPTLQSVSLNDLFKGIQLQTSSPSVSTNGSAAGTRLEKSNASVAGPTVGLSH
VGQHTPGTRSASQASVGSVPVSSPPPASGPTQDQRSKLLGMLSFGGSGAGTPVNVSTSGVPTPLPGHVQPESQASAPFGG
IKSPVIDHSNPPQLTIAPVQDPAIVSPPVVEPTAARTPEPSQPQDQAEQPRPKSAVPNFSFVSPFDAFDEPTPVTASPAK
EEKNPESEVIKQEEKMQVPVPAPKEVKSKKSKIKSPVPPKAPELPVVAQETGVKEESVANNTHQDQQGSGPKTTQSHITI
DLSKPNLDSLVSTPDLLYIQPTTLLKVDVAYKKGRKVGLTRQFVAYTMSKGKIRLIDSRSGARLMLQTTTSTPGPIIDIA
VCPVYVAALAADRSLWIWRVPAGWREDNPPVDLTLVSHTADGAIGKAFKVGWVKKNGADWVIVAGDEGVAMFDPTREGRG
VKKAEETFAGKTIFRTMGSVVDFCVNNTQSAMGILSSNSTFSLYSTQSLNRVWQRSIPSSSPHSPPSSAHFVESNVLIGR
DQNTRFDLVQITVSLAVLSSIHFIAPPGLDASSHYAHAMYDPFSGLLFVTPFARSSLYAFRYALKDTEPVRDAGSPDGPQ
VVAFDRMAEFPLTQQGSSGTGVVTIGMIAHLGRDPGPGREEGDLEWFYGTAGGFASAGMGKQAMGLVKSDVLASAITSSV
AGTSAEPKKEKEMQPERKEKKKSAQSTPTSKTLPLPQNLPVPQPVPSLGSRTDSTAGSLVEDADGAAAAASTGMNSRKLK
KEKRKEERALARAQAAAEAEAKIEAAWGAETLAAVPEIKSKREVAIDEEAIKQADRLSTQFQNLLTASISPLSAQLNTIA
SPSFSNNIAAQVERSLRPHIMSSISSELQNTLKGLMPQLINEMKNEVQKEVKSCLDKVPKDLEKGLGPVVSRTVAGVVQT
SVEKMVQQAIHSHLLPTLTQSTSSLTDTLLTELKSEMLQIRKELTPIPPPVAPEVKRSVGEDELLNKLQEVSQQMEALQT
AVKDIQDKNFNGINHAQSVPNLPTTQGSPPPIQTARLPTPAQLEDTFLAALTAQTVPATLQLVDDHLGLTDYCLPVTGKS
PLSQAVLLTLLHRTSIAIAEIPALHPLFPHLVTWIRRTVNLLDPSDPNIKEYIVRLHPVVQTHLSNVIASVQTSRNPHLQ
AQFLPVLKEIGDVLSAKVNA
>XP_003193247.1 cytoplasm protein, putative [Cryptococcus gattii WM276]
MPPLQTYGERPVVLLTNDDGPPCDASPNIYSFAHALERQLGWDVRVVIPDSQKSWVGKAYAINDVITASYFYPQGPDGRT
GEVTHVPRPLKHGESMEWVLLSGTPSSCANIALHNLYPGEIDLVISGPNHGRNSSTAFALSSGTVGAALAATLSVPLPGP
PAPAPGPPLHTEHVPCIALSYAVVARPVAPRLLALAAETAVDVCKRLFDNWAHDSAPGRAGKVQLYSVNVPLVEQYLEKG
SRKAVYTELWKNAYGSLFKPTTRQVFSCSQLELLTFAQRPHALRPRRRSRPRERNHRTPAKQAASRPRPGPHQNIRRYTR
PCRPPYPILNPCSSHCSTAAAAEIPVRSQPPTRPLSQRRHLDRRNRCMGIGKGVRQRHALEGRV
>XP_003193248.1 conserved hypothetical protein [Cryptococcus gattii WM276]
MQIGSLVPLLALLAAPAFARSSVHPNAAAHRRQDIAHERVNSAVERREALAQTQPRALAEKPKFKKINRRGARGCRAKNS
TATASDSATASAPSGNSTVVASNSTDTNVTSAVTTQALVGNTSFSSEIAAATASSIENLAALQQPSSSSSTGDSSTAASS
SSVASAAATSSAAATASSSSNSTGSYTPNGIKAGISGDDPLSFLQGHIGWYYDWNASPSGSASGASAANMLWGAGTVDST
DASRLAAFKALTSTPEYIIGFEEPDCSTPGSSNIAVADAASLWDSTIAPWKAKGSTLISPSMCHQAAEQYTQWLAGFSGQ
ISTSWDITNLHINKNSMDGVKADIDYYYTTYGKPIWVTEFACVDDSTGFVPCTDQSEINTFINDIVDLFESDDRIQAYAY
STGEGLSSQWDMISNGALTESGQTYLSAISKYH
>XP_003193250.1 Hypothetical Protein CGB_D0340W [Cryptococcus gattii WM276]
MLVLHHEFLRQFEQAPHTARQTHVARRAGHLTKATQAHIATLEKPIFAVPGHLSVFDLFPDFDKVRHAVVNPMHALLEGT
LPFYLRKVMVLGRYCGAPPAGWADDEKVASVCTTDSEGEGSDATVCRCVLPRSKTDGKPIFTQAHLCRLEQMMEEVVYPP
YIDRIAKEFFTKLSKPTAAQWRTFGEVLGPLVMPWLWAEAADDGKSHPQEELSVTLKLFAVIRYILQSSISEAHVAQLRQ
NIDDFRSLVSKQHPFLPARVTNFHAIQHIPDDILAHGPVFGWWLFALERLKGNIKHIKMGCRNMVQEQVVALPALLRQRF
ALQHLKKVVQSEIDLPDTTGYRKRLVDGFRLGGLDVGGEDDNGDLYFYGNSGLDQEFSIDLLSRRRRSEESTDKEVFRRF
LSDYLPRTAQTLIHPTDEAITNSFVFHHELVVRGYRFRPLDPTFNEEWIVNRAAQVPFLLNRKNACSFVECRPPLRRFAE
FHQPTMTGILWSVFSHTRRTPDGRIMSHRLFGVFRWFKPSIVYGYQYDEEKTLDIQVFSQNQLSPPFFFPIHAKSLPGIH
PVALVSIPQKSSAPSGTKVIVTIPIARHT
>XP_003193251.1 conserved hypothetical protein [Cryptococcus gattii WM276]
MPSTAATASVSPTRRALSPAPAVTDLDLEIAMLRCLGEIRPLGRYKHFLIIQLQTEIHRRTGSWLPIGLLWQRLDELYDL
EGLDEMASSSSVSIPSTPHTLSPRFPLSPQSSISSLSDVSPQKTKSSKARNPNNRTTSKANNKRGKSPGISKSARIINSE
HFHRTFDLPYFKSRYRLAEDEEERSQEDSEDESDSDKPIELDGEEERIWQGMIYSRALAPDGTDDSWRGDSLAIDGDESD
DEEVKPKDKRKGKRTSAMSIVSRRESAGSGAGGEKDRGKRGKQTRAQEESEEDSPSPVKRKGARESNGADVKKPKRRR
>XP_003193254.1 [Cryptococcus gattii WM276]
MSQFNPDELSSFRGLYHTHGYVVVPSLISDHLLPLLREAADHIVDLSRSGKWDNVRVVGKPFPPWDAKDKEDIWGVQNVM
HPDLGQKVFAEWYGSEGMLEVSRALMGCEQEDMQFELFNLLINPTNAAYTLVWHRDDVKPTATPQEEIAALQKDYHGIQW
NAALYDDECLSVVPKSHLRLSTPDEKKALLGEGEMPGGMKLKLKTGETVFYNNNIIHIGSYDPTTKRRTLHGCYGCPPPG
DISRARNILQHDLTYTLDPKFRESVPEGLKGMVDKLNRMQKLLDGQVLEYSQD
>XP_003193258.1 Hypothetical Protein CGB_D0500W [Cryptococcus gattii WM276]
MSAPGIVSKKLKFKGEKPKKKKRSHHHSSGGGGDDGDDLEALAAADPRGWMFPSNPLEINGPTYILLPTEPLTCLAWDAT
RQKVYAAPVDIPQAPEGANDLSESEILLTIEPTDVNHVWVMSRLSGSEDVVSLRTSTGTFLTASPSGSLTATTPSRGPLE
AFIPITSSSFTSSSFPSFALQIQHNSKYFSATTIAGKAELRADADGIGESEGLRIKCQREFVYKARQGEDVKGKKRMADS
GPTAASIEDDELRRNREAQTWGAGRVKLSDKDRRDVKKAKKEGRYAEAMLDRRAALKRSV
>XP_003193259.1 Hypothetical Protein CGB_D0520W [Cryptococcus gattii WM276]
MSVLDPFLIAHPPARVTQLIAQAEEAPFEVYCIVCDKRIVQTETGEKEKQGEKKPKKKMAGGTIRVKNADGTTTTRNANG
KVIRPPLKRNPTSAARTAVASAAKCQTLTRTETNEVAVSPESPQSKKSLPLSSSPPFKSAIYCSRECMETDAGRSTEVYK
DLARTMSFDFSNTFFSPDEHVPVTDQGKSPNAPPSPLFVSGSDTESSTSNSAGLTNDHNTSSSAPKIMDYFRFTKEDPDR
AWHEVERQRRSSMQPALHRPAPSTESLTSLWHYEADLGQSSNGGGKLRPMTPLHGYVSDKERRPSGSAERPVPIPVRPVP
RSNLSHTSLVGSSSSYRSTPLPADVGSSPSHTLGLLHSYASAFSFRSSSNTPSSYSQRGFVYPDGTVVPTSVSPPMAASR
TDSTSSITRPMGGTIKARKGEPTWDSFGKVEVQAHNERIHRRSNAGTDSTPVAVPRRPRDISAGPSENTPRQNLEREGSN
WKIKYVVPTGVDRQITVKRSQERGQGSACSLPPDRYHPQGVLIPRSSAQLSTSNSTAYGSHTPSSRHMPPRAVTSAAFPD
VGGLKVSEEKIVPVHSSQSVPRRIGFNWDQAKGVKTYEIPGKVDRNPKGLFYFQ
>XP_003193261.1 Hypothetical Protein CGB_D0540W [Cryptococcus gattii WM276]
MLSAKTALYVALASIPLFGHVHALGDDKIVAFPSLSQLSGEYYSWLGPTDYSKHQEQTTFIASNDRLNQASSVHGADNYF
VLASSHHRFASPLLLSSEDDQSIHVAAQTFAEDVYKITGHRPDLYNDTLPDDVHRAVIVGSVESGVIRSLKTDPKRESLK
GKWESFDISCEASPLEGLEEALVITGSDRRGTIYALYTLSEQMGISPFYFWSDVPIPHHSTLAILKNKSLSHGEPTVKYR
GLFINDEHPALWGWAAQRWNRDPWEPAFQVEMYELWFEMMLRLKANYFWPAMWASKFSVDGLDITNGLPQPAIPGPNQVL
ANKMGIVMGTSHHEPMSRNKPEWDIFGNGPWDWTNKDVLKDFWRYGAERAKGIETLFTMGMRGDGDEPLTDASNELVQNI
TKVQQDILKDVYDTDDLVGSGVSQMWCMYKEVAGYYQNGLEVPDDGMFLLRHPVQRYLKNSQCFIVTVLFADDNYGNIMS
VLPPERQGHEAGAGIYYHVDSWDQMNIARSFNTTQIWILNIGTLKPLEMPTEWFLDLAWDFDRWERNSWKRWLREWAARE
FGEEWKEEIGDIMGKYSAKTAANVFAHEAIEAFYQDANITETFHSLLNRKWDQTDTPLSIWDQTHINYYTNLEPIRDSLP
PIHFVNPFQPSRPGIPLREGDLPGQVAYVRLTVENSLGAWPGDNVRNCERGYKCPDPILLPMDPWGEQSRWIDIGAGGPK
NVSWKMEVDVDWLTVEPRKGKTVWDGSGDERIWVSVDWDKVPVTTKGETVKKEGHIEFSAADRTNVTVTVPIIIPPSPPS
SFRGHVEGDEYVAIEAAHYTTNTSAEGYAFEELEGYGRTLSGLEMFPVNTQNFTLGEGPKLEYDFWAHGDSMDGKGKVEI
TVQVGPTLNFLVGKELAFGLQFDNLPPKEIHPVPTKGLGESGSDRKPGEVGSVPEDWMEVVSSEIRNVTMEVTKDGWEAG
KHTVTIWGMTTGVVVERIWVDMGGIRKRGEVYDRNAVMERGEMIKFCA
>XP_003193266.1 Hypothetical Protein CGB_D0650W [Cryptococcus gattii WM276]
MSSSLRTTKRCAQCLAVIRARRPAEIATSIAGPSNYQEHMAEYSSFKRTSTSPSSLRGNSYQVRNLPKTENHHLIGLQCP
TRHNTIRKIQKSHYINFNSTSGSSSTSQDMTSAPLLQSSATKKPAHSVAGPSKYQAYVTEYNPSHQGNPRYTLEIELLYQ
GQLGHLRRPSQHNSLNRLRKYLHTTATPTNTTPRPDPILQHLSHLAIPNFEPPPLETKASPIPQHTFSPKERSAALSALQ
RSTSSPPPQDVSSAQLLQSYTDLYMSSPQSQLFTVSEVHEVLKALKLLQMREAGDRQVAEEQIEPLVEEIKALVGDEEKA
SRGLELLVLSSKTKHNRRIKTKNLVDAEKTFRSLFPKLPSEDDVGERHRYKAALNHLIYLCALAGQGERLETWWNRIEWE
GLKADGRAWLSRMILLDRTGKGEEVNGILEKVLENFDEGDVTQEDVSILVNYAMVVYAKLGRWDVVSEVYGQLRPTDLHD
LSIIRSSLPNPSYFDGTHPHAHLPLPSFSVPLTRRSYSPLLLSLSVQGHLPAALTIFKHIFEDGYTPSVDDYTALFKGFV
KHGVTPVVDDTMSFGNVGQVSEAGKMLGVVNTSGGGDLGDLGGSFEKRMSGIWERGAIFAEPFQYSAEKWQEDNGEWTLE
ALQDIFESFLSLRPLLPSFSPSTFSHPQAELGLKPEVDMLQAEKQARLYAKAPGRKAVWTVLKAFGRVTHGDEEVLRQVW
KRMETKFGPENEEGWKGWRMDKRLGWFRKALFGEE
>XP_003193267.1 conserved hypothetical protein [Cryptococcus gattii WM276]
MSKPDEIPALSYILEPAFVVSLLTTGCLFNRRPPPLIVQAQAAINEYIPPPGDSSWNWKEMVFLKWPVRVPGNERFRGTW
TSRLLGMFPFLMEVWYWLLTYWIYQVARAIQALTMGADFRVLAEKHAREIIAIERWLHIDCELSLQKFVMKTDWLLIFFN
KTYAMVHIPATIAFMAYSYRYFKPYIFQSTRRTLVLCNCLAFIVFSSWPCMPPRLMPYKEFGYIDTLHTGKAASIWTTNK
FQNQLAAFPSLHFGYSFVIGLSLFLYSPHRPIRAISLLYPLLILLVIMATANHYLLDAVGGFFVTVLAYRMNRLVLNLRP
LEEWFFWLIRTERPMDKVVFDSVISRENVSHRDSSDISHRPLIFQGNPA
>XP_003193269.1 Hypothetical Protein CGB_D0700W [Cryptococcus gattii WM276]
MSSIEEISKAAVTADLARNLTPLIISGLGVDALMMGVIGSQFLRYLSITERESLYIKLVIYLAMAAAVATTCFTWAMEVN
MFAYNYGHYTQFTSQHWSAWYGLLCSMTKIPVQAFYGERAWRINNRNLLISATLPFTLSLSAIGSIGFTIVDHKLDFSAD
ISYTGTVFFYLWPTACIVSDLINTGGILWGLYRSRTGWIVTDKLIYKLMRIAVEAQIPPTVFASIVLMAWSQKMSSISTL
FMIILPKVYLTGALSVLNSRDTIRQNSSTYYSNSDFNSGQKSGGCQANTGVTVSTDTYVESHFSYEAPKMGLNRILAKGI
PHDSVDDLEAGMTLSTLPVQMTKEDWADDSESRVHI
>XP_003193276.1 Hypothetical Protein CGB_D0620C [Cryptococcus gattii WM276]
MSSPLFTRTSNSFTSGSSDCLLEPLLTPIPLLHTQTAATGPSRPKLDRLNTATPLLPRIKGSLYSNFWRGHWHLPWRGHR
SAKDSTHCCGHARLGSCVWLVWKITLAVVIGIFLYWSGWQDARDQRLTLFNGLEQLPISINTTISTKGVTKIWANSHNDE
MQGKHALILALKQGFGYIEIDIHLDTSSSTDSSLSLLAGHEVSDLNSNGTVKDLYLDPLLAILDAHNRDWTAGNEKNWTG
VYEDDPREEVTLFFDIKSDGDATWPYLEAALEPFLSKGYLTTYNTTSNELVPGPLTIVGTGNTPLHRVYYSALRYIFYDA
PLLELYHPYTLPASQYGPETTIHWNPTISPIASAKFPLQSYLALGPGSRGGGFNPFSCNLKLTSAIAREMGIQARWWGIL
HKPGWVRRMLWETVWESGAGVMNADELEDMGNWLRGREGKERSLKC
>XP_003193277.1 [Cryptococcus gattii WM276]
MVNPPDMTRPKCQIPANNIEPTLDIGCTPNNHVVEQGMHSVQIPREAQKTIEARKSKDGDEVEEDDVENILSLTLDTSAF
LAPEEDNEDTPPSLNLGTGLGLDLKDVTMNNSSTVISSQHKNQHEQDPNERVYRPHNSIIHIPAHLSFLSFPTFHPIHTD
LFVSPSTMLVQSQREHEHRHKHARCEDDIEIYATQPPSNWVDLILWSDGHWHGHEHGWEDILPLPPRATNAAQCHPADQR
LRAMSVHAQRPGRKVSGTMQYAIVPPVDRVPEDEEKPVMQRWTRVTSGYSEDGIDAGVEFDLIHGGSAAAFLDNEHREGE
NQIMRAGEEEGEETVEQEEDRLRFQVSTTQDEDEVWMAYVRQQLGVLFPDFFSTDPGQLARSAESAELETIRSQDDHEEG
EGNTSVRSTSGVRGVGNDSFSQFPGDTSFTTATSSTEDSSLSLATPPPTGRPLHGHNLGTMMGGIGAMGVPNVTEEISGL
REEIMRLRSVVGGLAEELRGEVADATEVKEDDQDQQDVYTPGTERVTDDSAGELYFDFNPPAS
>XP_003193278.1 [Cryptococcus gattii WM276]
MSPRPARKSLRSIAPFPTTQPILVPATVNTANSSTQHDVQLGTGITRHRNRNEDKDEDGDGGYNGEQQGSSLVPDSPVVQ
DVDEGTGGNSTRSTNESTSRSGIVVKRQVTVEVLPLSKSTVRTGERRSARVRGKEEEREKRPDSEQPKRLDRPVEHVNVD
GQQAAGQGSDGTVEQEVEKLVDLPSGGIEATSTEHKPAPTSGRPSAAIPQSTVFGVSESKPRAKVSNSTTITAAATTKAA
PPRKSMPKTKPASQPLRTPSTPNVNPSPTSTLALTTASTSIDPKYKGKPIERRVLPARIRRAAGGGLEGMRDVEEMVVDW
LQRWGEPVTIPPDRLPILLTTLPLEMLNPLPVFIPMSSSTSSGQEQSSGGPPITLTPSRRIDPASTEMVTLKMEGTGKDA
LVDVKGENMLGKDEMIETPGWVMVAPGEDDEQEAREELENGPFVGSGTGTGTGTGVIGKGKGIGIVSPVKRLRRMHDEPE
EDTSDAHYIQLHRKHEAFERRQRLREKEKLQFERYKLRSRIDLLRNLSKPAWASIVATILARDEDGWKSGRSKVGKEGEE
WLRERLLKEGEEVMKRYEELLPPENRKHKAGAGVNAHHHHLLTTDGTPNSSTRFSSPSGSTSASRVPSLTPEPTVLPARV
AALRDPVVGSTGKRKRSSMGASTNGGTSKARPSLSALGDRDTVENENEKLDGVEEKKGDASGRKKVAKTDTDRKERSQNT
RSVVDETEAVGDGDGNADRDGAEQSLNGDSLLDPTTSSLLPPQISQPQVSAPPPLPLPPPFFPPLTASGLPCLIEAASRR
ESALKEAEASKARAAEPRKGRSINREKTRMSKRLGVVSPFGLPIPGVVEYKYEFTLTEEEDFWPIIAEREAAANRHRRAS
LMGQGGLSVLSGSGPIGASSSGTVHNESVRQMEQTAMSGTEKMGNIVVL
>XP_003193280.1 Hypothetical Protein CGB_D0550C [Cryptococcus gattii WM276]
MPQNLVSPEEFLTKLSQCFSDPSSSSSVWLTHKRLTYSDDADVQMNDEEGENGGEGPEHEVLIRCTQGDNKFSARVPASS
VPSFHAAYGSLLKTSMAPLMRKRDKKKEKARAEALSKKRKELYVDVVIGNEGKRGKGRRQRQRKIAAQKKKEAERERLEI
KQAQQKSSGDL
>XP_003193284.1 cytosine-purine permease, putative [Cryptococcus gattii WM276]
MSITPPIHDEKDIEAQTYVSPVGRQHNHASTGGILEANDGVPRGKGFFAPLWKAMAWFDRFGVEVRGIERVPEDDRPHTS
WWDNGTLWFSVNSCVGTFGVGYLGHLYYGMGLRDAALTIVFFNLLSCAPVAYMCTFGKELGLRQMVLSRFSLGYWTGTIP
VIFNLIACCGWATMNTIAGVSCWRAVSTTHQIPAVAATVILALVALVISFCGYKVIHLYEKFAGYPVLIAFLVSMGTSAK
YMDLPGAWGPSGPVEAAGVLTFGCAIVGFAIGWVGYAADFTVSMPKETSSKKLFWVTYWGLAIPLIFIELMGALAVTTFS
ARPDWEEMFNDGAVGGLLAGLLQPCGGFGKFLLVILGLSTVAVNTPNVYIFTNTFHALSPYCQAIPRPFIALIVSIIYAA
LAAAGANSFSAVLENLLLFLAYWLAMYFGIVATEHLVFRKNSFDNYVPDDYTNWRMLPLGVAGFFALGLGWTGAALGMNT
SWFIGPIAKRIGGGGDVGFELAFGFAVTTFIPLRYFEKKYWGH
>XP_003193286.1 Hypothetical Protein CGB_D0420C [Cryptococcus gattii WM276]
MGKGDFEGSNKRRRIDILEQQPRRFVPPAPASGTSEGPVHLQHPKPSHNFQPTRPISRAFSSTAPRAIPRMEAPPQVPFQ
SPEGRQQNTMHFRHIRDERNADGGGDVKSRLDAYRYDPANPSPNRRAPQDRPGTMSPNQHERTLSAQPLQTQPPQMCIPQ
RPQSSFIERLKMSNSSFMNRPGSARPTPLQHHTSAPSMDVTRSMVIGTGMGMVQGSARVRTREDVMQAAARMSLAHGVGQ
RGSGNRF
>XP_003193291.1 conserved hypothetical protein [Cryptococcus gattii WM276]
MSAEIATVSLDIFLAEPSSSTAQLEARNAAESLIRTGALIILDSRAPKEANDRFLDLFEDYFAQPQAALKEDERPELGFQ
VGVTLENTEKPKCSSDRDCKDIIASLEAFERPQDLEGFGADPKCRFFHRMSEIPPYQSKFPVLEAPNVTPRAFERTWEER
VNEWGVFMRQSVEGVASMVALGLGLEERTFLDAGRYGSHLLAPTATDLEKHGTLNTICAGFHTDLNFLTIHGQSRYPGLH
IWARNTGKKIPVKIPPGCLLVQAGKQIEWLTGGLIKAGYHEVVCTEATLETLKRRKSEFPDRPSIRISSTFFWHLSPDFE
LSPIPSLRQEAEKRFGKQEEYGDMLVGDQVRRELGLIALLPA
>XP_003193293.1 conserved hypothetical protein [Cryptococcus gattii WM276]
MHILAAHAELSLPVLHAFIRQYPLGLFTTSIPHPKNDTLQTSHIPFVLDVDPNQADDKGRLRAHMARANPQSKSIIDSLT
AKGDGAQFVEDDVLIIFNAPVHSYVTPKFYVETKPTSGKVVPTWDYAAVQVYGKAKVHYVNNNASGSFLQKQIQDLSEQE
EKTMLKRMGNEGGNTWKVSDAPEKYVETLKKAIIGIEIDIKKIEGRFKLSQDKNEGDWQGVIGGFRSLGTEEGNVMAEMI
EGSKKSRL
>XP_003193294.1 conserved hypothetical protein [Cryptococcus gattii WM276]
MAVNLNREDIIFQNLGDERPENGIVEEDERDRALEEEDGGKMVHEDASELGEDDAQDAGDEVENKKVNGGEEEHVNDEEV
AEKPAETAMGGVTLEDNGDAAIDAVHQVKDGGDEDPREEAEEEDLEGKKEATSGGVKKVLKSGVFGGAPKPTPPPKASVG
ASASARLSRPSLAPVRPGATAVKTTASSTSKPASASSTAARTTIASRAPVSTRPGTNGVVTRPTASTATSSTRPRTTTAA
SDRTTSSGTARPATTSTTSTVAARARAGMTKPRVPTAASARTATRPTTSTTTRPTPLTTSTLARKPEVKPASSTATAART
ARPSVASTTSTATRAPLASQRTGASTTGTTTARTGVTRPVAGRASMAPTTSTLRAGTGVPPKIRAGSGPSAPASGGKEVT
ELKTKVEQLEKSMADEKTKYEEKIAALAQEKVDLEEGHGKALEELEAQLASATDKAGSDAEGKIAELTALHETQLKEAEE
ERNRLMMEMVSKLQKMGAEYTSIQSQLQSAQSQITFSETELLSVKSSLQNAQDELVQLRTTASDRDTAFAELESSKASLE
TRLNELEAIKNGLEKKLVEGGEEAEKSLADVTGLGDKVKELEDQIAELENKLESEKDAWRAEEARWGEVKAALEKEIKEL
KGAGEGHAEELSRASSVAETSKEELSALRIAHEQLTTTYAGLVSASSRHPEDIENLQRQLKEATDKHEALLLEASSATNN
QNAELEAQIVELKKEKEEREKEVEELKSTLEEVGQKVELLENARREGEEREMQLNQIIARLEAQVEESKTEFENRYAAKL
ESLQASHATTLAALKSDHSNQLSALELSLQAANAQVEEDQVKLEGVVEERDVLVEQVKRLEIELEGVNAGGKSKSNEGDG
EVEAELKKVKAELQHVSDELAGALEMSEMNKTHFEQTLLAVHERQADEIRAAVESRDKEYAEEKAQEKLRVPSTPPRGEM
PSSPSMARLHEAHNAKVTELER
>XP_003193296.1 [Cryptococcus gattii WM276]
MSNDWWSQTPSRYTSTPIHPTLSRSQSISQSTRTRFAGDELDPEDSRAADAVKFLPSFASSQAGRVALGTSPTGGMSVSV
GSPQGERRSPQGRLSGSVHESNSPRHTTRARSLAQSAALSSSTANGPAPMDEDMPPTASLRDSVTEARVSTIVASNELPT
PPSLLPTKSTTTLYIFGPPPHILSTLQPYLTQFGPIASYRPGPEGSNWYIVEYTAPLGAAYALRRHGEILGGQWMIGFKV
GNGGTMEGVGPAAGERVPQGSSSQVSLPAAGTPIRVQHKEILKPKVVQPVVAKAAVKSGNDYAWDEPEGSGGWSGWVSEK
LFGR
>XP_003193298.1 phospho-2-dehydro-3-deoxyheptonate aldolase, putative [Cryptococcus gattii WM276]
MPSSTRVSVRDAMELLDDRRVKIVRPLIPPQILHEELPLSLGGAQTVLDGRRQVEAVIKGDDDRLLVVVGPCSVHDPEQA
ITYAKALKEYADQAAEDLVIVMRVYFEKPRTTVGWKGLINDPDMNGSYQINRGLKIARKLLLDITEIGLPAAGEFLDVIS
PQYLADLFAWGAIGARTTESQVHRELASALSMSVGFKNGTDGSIGIAIDAIKAAGSGHTFLSVTKQGLSAIVETEGNSST
HVILRGSSKGPNYGVDDVAACAEKLNKSGLPAKIMIDCSHGNSSKQHLNQIKVGADIASQLSSGPTSNAIVGVMIESNIH
EGRQNVPAEGPSGLKYGISVTDACISMEQTIPLLDELRKGVQVRREAVKAKREGLQ
>XP_003193301.1 Hypothetical Protein CGB_D0110C [Cryptococcus gattii WM276]
MRNPSPTLILLAALPLASATHLSNKLQDKVYNVMEDISTHSWENGTKAQAILESKYPSYSVFASSSPIPLPDKFDENDIK
DVVGVAEVTMSNRPSTNTSAAAHGGSTLLEDDAAGDPASLGVTILLANASTGNAQVNGVSYGDAAREELNYLLYDVPKTS
AGAISHRADQVQLWSDSVYMVPPFLAYYGALDNNQTLLQQAYQQCKLYRDALRQSSGLWIHITGGNGTSDTNLWATGNGW
AAAGMLRVWATINWSSFSDQLNSEMSDLESWVREILDASKPYITSNGIFYNYINNTSSFEDASSAALMSHVGLRLSTLGI
TNDYVDMALGLLSAASSYVNSTGYLTQVVNPLDFSEQGEESPEGQSFLVMAYAAHKDWNNAGRAGHTNNDGLGSKSGALP
QIGGLRCAVVVATGIFATLVTL
>XP_003193305.1 Hypothetical protein CGB_D1050W [Cryptococcus gattii WM276]
MPSIPFHAVDTKGKVLGDNFAPAAAVILPANAKTLYISGVVGENEDGSFGDFRTQVFLIFDRITEILLNASPSYKSAENA
WKHVFEITVYHVGSLPEHLPIELEAVDKYLKGAHPTWTSAAVEKLFHDGQLYEVHVKAIVP
>XP_003193311.1 Hypothetical protein CGB_D1150W [Cryptococcus gattii WM276]
MQLSATNNDASEKITSDDIDGFQVVTQVVTEKSATPATETDTLSSETRRSDKDGTPDTIIESVMKLRISSPEFKDNHGRG
CPHRRDFHCHHKHFYGPRGFMGPPPGFMPFGFDRLVPPEFAVGRGFSKHYKHGKHGNKFAKGISGAGHKHRHHRAYSPPF
FEEFKTDSGPECHKKRMKAFFGPHGHHGVHHDRRHHKHASDDEVAAHEPTEKQLTSESNSASLSASDFETDSAATICGDE
EKCARLWASHGFRIPGDRGFGGRGLGMAHHRGMKGLGHGKRRYMGPMGMDMGAIPDRGFDNEYTPHSPPFVPESEMSKGM
RGRHFPRNFGRSGGRGGKHGCSFDPMGGMGPNAFFGQDEYPKHMPMHDRYHGSPPPPPEFMPNEQGSSAPLRPHPTAFLR
HPASFRPHPNHFGRYHAHHGRRGFGGRFAEFGYETSGASPAPTAATT
>XP_003193319.1 Hypothetical protein CGB_D1370W [Cryptococcus gattii WM276]
MSSTLLSTHASSLSLSTLSKPFASPLAPSSVTLPLPSRVPKNSNPAVAISPSDHIFVYNSESSFIWEYNSKGRRISEIAL
GKGEKAGKVACWEDGIVLSVRKQVRIMMKDYEGKIGKWRCSKVLGELGDSITALCTDGKLIAVGSEAGELVVFEMNTGSM
TSLSLNEDFSGPISSSIAFSSSLPNTLVIPSAISPTLLRITFPVPLDASSPQLQLIRPFSSPNDAPIRNLAFSPVTVTSS
GEKKGGLCALVAGEEVVLVGLDREKPGLGKRVEFGRKVDALVFLDGATLGGRTDQGSLLIKDLRALDKVPVEMGLKDPIL
STRVMSSGSCLPPPRASVASTISASHRSTLGEVDNNLSAHPNTHDVKGNGKAPIPRIKEEKSQLRAVSTGAVEDGERAGR
RDERKERRSISGPVSSTNQPRERQIRHSDMGSKSRVIEVIQEEEPEQGRHVAAPSSGRQGQTSSTALQSEPQEEPSIDLT
WALRPSASHTQLPTKSIEKEMTDKEKIAELRREIGNLQLDILRMGRTFRNEIRRAVQPLAEEIRRSKEIIEEQGQEIARL
RAGR
>XP_003193323.1 Hypothetical protein CGB_D1440W [Cryptococcus gattii WM276]
MGACHSRNHFTSPPSTPTSKSCSLASFPNPIVEVTDDRLSEFISTLHLEGQRNRLQDISVAYKFSPNNQSILPPLVIKNH
VYQRRSPLSFHSLRSKTTCSISSINNVSKGQQPHVMIVATPAQAVTPCLTPNEEMAYPRRMSVYTHIPTENVEPIPEPRG
IRPLFLQEKYGASFCESIFENNINKEKTLAGCVAAQAEHVRDIESTMETAKAVCEIGLTDHTFIPARERARSNSAPTIKT
LSKRNSFKTNSFTARITSVFRRSPKPALPSIDIPFDANFVQQPATPQLQPLEFGAGFGDDLSIDQAAKFATDTASSTVAV
STPDLVFSSLRSSLPSSASSASSLSVYSTDSYEESSPAISLVVTPPTESSSGSQAPRNVSEPPVMATDTTPTGSSFAQPT
CYSEETKSRTATTELAAGPSLLPTACGSRFIEMFV
>XP_003193325.1 Hypothetical protein CGB_D1470W [Cryptococcus gattii WM276]
MSQYPILAFLSNKLDRPPSVLAHSFLLLLLSGVLLNPYHLSGVIVNTLGILWPTWLTVAHISSLHVSSNTKDDSTSQSGI
RARVRTDRKDKEWSSQTKRLIDYWILYSFSTLVESAFAEDTLLDLIPLWWAFKVLVIVWVSFGLRFGASSGAKEKTRPRP
LKLLTNSNLTGIPSPAVVKTSQTSYGDIDSSLSSSSSPSHPPSSSSTAVNTSYTYPYPGITTGKRAAADRGPTQSTPQLQ
ALRDELGGISAVLSHTPENIRRRRRGAGSRGSVAESASVMNEDGSELFGLSKMDRQSETDSHSGSDSDSKSESDSGSESD
SGSKSDSNSDSDSDSNSSSEANSASEPNSPSNSSPLSPPSSPPAPSPHLDTSASTSPNHLFISRKADTASSAFVDDSNNH
VRLPPDTPLDELALRGLKTIELEVGQEEEEEKGDEQLKIGFWKEWEKAEKEKDMRTDPEPPHAVFPFPDDKPIINPHPNP
DPINPTTITPNHPSRSTLPPPQSPIISNPTNPPAATLPHNQSPLAGKSEGRITRLTLDDLLALENDDPSSLSASITG
>XP_003193326.1 Glycosyl hydrolase, putative [Cryptococcus gattii WM276]
MIEPTDIPKKSLDKLGLPVRSIQTAALVSMDGSIESMCIPYFDSPSKQAYAPNSNVLVTKFLSERGVGVVTDLLVPKGAN
LNNSSSRAFLPWLIRKVESIRGTVPFKMECAPAFNYCRDKHTAEIVPDDSSANVTSQDTKVVFKSPSLKLDLRMITWSSD
QCVSDPEIKLQLADFSERGLLGPAATCDFELEEGQCVVFIMRESLIEALIRDTTTYWKKWIGGIKYSGRWRQAMLRSALT
LKMLVFEETGAIVAAPTFSLPEFIGGQRNWDYRFTWVRDSSFTLYALIRLGFTEELTGPRRADAFVNFILERLKDRNSDG
SLQIVYTIHGGKDLEEIELNHLAGHKGSKPVRIGNGAADHLQLDIYGELLDCIYLAQKYSKPLGWDSWVAVRQVVDYVCS
QVDKPDLSIWEVRGKEKNFTYSKIMMWVAIDRGIRLADKRCLPCPNRSKWLETRDRLYETIQHRAWNPSKQFFAQSYEDL
NTLDSSVLIMPLVFFISAADPRFTNTLDAILKTPEKGGLTANNSVYRYNAQLSDDGVGGEEGAFSLCTLWCVEALTRAGV
FNAKYLDHAMNMFMDFLGYGNHVELYSEEISAGGEGLGNTPQAFSHVTLISAGFNLDRALSGSGRSAWA
>XP_003193327.1 Conserved hypothetical protein [Cryptococcus gattii WM276]
MVNDRVMSEHRAVRKHAAQHDLFNRLHSIAADEEFVRRVGSSWYNNRFEVRCGNWYCDPTSSSNAYAYFKSTDGHMFHWD
FNLRRSNLPLASYAEAKGGLILVDSTRRGKRMPDGLSKTVPIWCAVINIAISLRHDVPQNWDTNIYLSPQIVPPTERSQI
ETRLQAWAESLERSSLPLPHLTKPLRPFFIHPSTSLPPFIPETPNYVPIICLSASRWVNEGRDEIPSVTSIGQRKVGFEY
VPGGGDDDELWARGLEPLIFHQHKEYLLSVERDDLPALVDRLVKSADPAAGISTSLVNCDLSSSELTGVPSPNSLMALDI
GPPSMKASWSLSPSEVLRIVPVEKYPKNIPFLLAVHPSERVLAVPSAKTGGKSYAIALRELVDYVKTVSIEQSKPIVLSP
GKAADFQKAIAVSDNAQAIDPAAIKITSLSSLAESRKIILPLALVILCALPGISEYSTRSPPIEGSLSKDLVTNKLHGLV
ALWPDGNPPRVALKRVNEFLMGEARRDD
>XP_003193334.1 Hypothetical protein CGB_D1730W [Cryptococcus gattii WM276]
MSSSFRPLAPVARPLLRRAYAAAAKPSGGNPHLQHPTDSRSEVLRNTLYPHDSYAPTSSSPTGSYHPDYLERLQTVIPSA
EAYETIERAWQLHQRELREARKVELDAKYKSMVEACDELERITNPANGGPESVDGKGGLYHRQVYNLAVASVRQAHRRGE
QPKGKKTLEQRWLETRVEGLVPREAWVPVESRGKGWNYEWQRPGA
>XP_003193338.1 Hypothetical protein CGB_D1790W [Cryptococcus gattii WM276]
MSCEDFLFTDKISPQSSIELEEADLVNTITTVDSVLKSLTPLSTNVIKGYILTWAGKGNFARGEIPFWAYHKVVVVLPYG
QYPITQRTQVCLPHSHSTSIDGYCTGCTLAIAVRNTTEFRSRSRLPNFTWQSRPRSSFKKTHLLDSFMPPSAERSKIARK
IDCEVGGSRTCWADWKPAGTWSALCRDFW
>XP_003193343.1 Hypothetical Protein CGB_D1900W [Cryptococcus gattii WM276]
MPGPKPNPTNTLPQAYKLVRQILSSAKSGLHTKDIVKQGVALYADRLPPHAFEIEEPVDERKHKGKKRHIPEPKLVPQGH
PFISTNFLKNHVLPTLQSQNLIHKHIVQLDDSESAPSTPTKRGNAKRQFVWSLRDLPDVESQSTSWSYSEHWQRLLSGAH
PEDVGAEHKHFLEQMKKDERRQAIESGAERRTEEEIWAWEDRKVGVTTEKEREHLNKRRELKRPQKEWKRYGRWQQLFRD
QETSTV
>XP_003193345.1 Hypothetical Protein CGB_D1910C [Cryptococcus gattii WM276]
MVEEYLEVPGTARIYALDGEGGQGGNTNSLEITLIPTPSKDPNDPLNWSKGRKYLMLACVALYVVKCTQDNMILTSRQPR
YTISVTILSSDLYSVFDPLSASTGLSLDQLNVGTGYLYLFIGISTLISQPCSMAFGKKPTYLVSAFGAALVNLWTAFARG
NGQWIASRLLLGFFISPSFTLVEVSVADVFFLHERSFPIGLYFVVLFMGVSLGPILSGYIYEGIGWKAIIVSLPVYGLPH
EWPLIYPQWLSTGLMVIVGFVLFFFLEETSFQREHLTNVNEESNESVTSIGLSPPQGCTAAQALSSIAIENSNVENPDKK
GSLADTTTYYVEPTITTITSFASTPWPGPKFWKYTRPHKHAAGILMRGLVQPILLLRLPLIWWSGLMFATYQICFNR
>XP_003193346.1 30s ribosomal protein s13, putative [Cryptococcus gattii WM276]
MHLLGHNLPDHKPLKIALLTFYGISHALSARLLPRLGIHSEATVAQLTEPQLTALSAYLSSPSTTARPSEQQLELAPPGG
KVLKPVGHPAIFGGLNKGKGKGQEDPLDDLKIETEKRRAMQADIAHLRMVGTYRGRRHAAGYPVHGQRTQTNAKTAKKHN
RVERRNFGIQSLTRFTPTDLPQPPTVLSLLGRRQ
>XP_003193354.1 Hypothetical protein CGB_D1710C [Cryptococcus gattii WM276]
MSKHKKTPLRTSNIISLHWKSGDRARIPSTARSSESRGTSPMIKRTDSLVQRLQSLDNLPDSRYPGPKAKGSYGTPTPER
PRPVRRPSQSSDVLPCLDSQNSSPQKRTPQTGKSEEGVFSAPASQQESSRRKKSATQPTCGNDHHEQPFREPSRSFSIKR
PSEANVSYQTNYSVSPLAQHHRQGSLDRAEALVMIERMKSTGKLKVANPDPPKISNSSTVTHQLSPSPRTRPVTTYSLYG
GLASDSDDSLAVNKTPQHSPDKYKYFTKERQDNSPVKSYTTPSRNQGYTSFQRVQSSRKGANILTPTRPERSPHRPVVGL
IAKEKSQSHEQDALFEPFVDTLAYLTCPQSPSHALARSSTGNMSVFRDSHIDSPSPKSNHEKEEEEEEEEEEEEEEEEEE
LLLLDSDASSVDSGGDYRASWGSERRFSMRNVSVTDMYLESFYGDDMNDQVGTGDKSPGRMTVEDDGPLVPKSLRKTKKI
GDRLVNV
>XP_003193357.1 Hypothetical protein CGB_D1640C [Cryptococcus gattii WM276]
MEGSQDVIDQTPQPTFEIVVLGSGGGPLETDCAGYLVKVIGQRWEDGILGLEGGSGLGALSTLFSSQSPDTMFPDITFPT
DYNTPLLQASYVFSFVSGYLITHAHLDHVQSLIMLTGSAPPRPNLIAPTYPSVSQPLPPLCPTVYGTTGTLEKLSTAYTG
EIWPELVAWIGERSEDRKTESPNKRRKANQSDRPTKSKFPESDTRLPRSKHSSASLVLSPLQTNSPPQLLTGVPSLGVRL
YPLVHGCTSKETYESSGAFIRHLPLPYLSPKTAPRVRSRRKPIEGKEFLFLGDMESAYRNTGENGTHQELRAKASRLNSM
IWEEAASSWIEGRLCGIFIECSYDSSRLGRHMYGHLSPPAVYHELKVLAGLVSQTKTPLDGLKIFITHIKESLVPHPEGK
TQHEIIMAQLQGLEKDGKLGVVFIRPAKGDRIVL
>XP_003193361.1 Hypothetical protein CGB_D1570C [Cryptococcus gattii WM276]
MSSDQTRSQRLKPSSITSSPSPTPKSAPPIIAPPNRRIIPAPLTANSLHPVEKEIERLTSACEEHERVIRSTLSTVRHHI
ITNAQGILERLSKVDDDAETLQSSIPQFQSNLRENLQLRSGDVELMRERTTPWKDVVDEDGAALLSVSTNGIGASHAKKL
KRVEGGGGEADALTRIELWADEVEMYLNNEIIRVNESTKVKKARQIGLYYAFLYSLMVLGIIGGSFLLYNPSAAIWEWMR
E
>XP_003193363.1 Conserved hypothetical protein [Cryptococcus gattii WM276]
MSSSAATCQPHQSTAKTMSETVSLTARPQKTQTSLSMGPMTETPSPQPPLVYPQSPGNPEVGSSPKGYETSKSIPLPPPK
LLSTYLVKHPNHTVGKAIRTNFPQPNPLLRLIRRFRVKHSIIDGLTEKEMRKYEERGEELRRKAGWKFEGEEGEGTVVSQ
LFWKMYISLLPTLDRDPLSGLVPPDLLGSTTTMPLSIISLIPDIMQHYRDVIIRARTEVFLATNYWQPSNSVNTVSQALR
DLSAQVLKDGRPKVVVKIMYDRGSWEQLWNAHVPVHHSDWTPLDLPAKEDVKGLDMEVIVLLGTFHAKFLIVDRKVALIN
SNNIQDRPNLELMSHFEGPVVDAFYEIALHSWYNRLSPPLPCMTKPYEPPRGPNGKAHYLFQDQNPYFDDIEILKAAKAA
RILLRRQTKDNEAEAVHHEGPGERLREAVRKVVDQQRQSLADWKPGEEFEARAQTAMKELREFKDRWSLGMGSRVNSRGP
SRRPSKEKYHDEEKRRTLLAPSEADSSPTMTAEHPPKSKTYPLPNDRAGDVENSCILDDGIPSKNTNESDVISRHSLDGR
HANEEKGLCKHHVCFAPLEMKGVDGMGKIFPEAGMTESPNTSTIHLPLGRNQGVSSNRSLIEPDSETVAPQTGSHPQNRP
IPEEDVTCINRLGDRTIERKSDIAATKPGVPAALESQTVEPPTSEGNEGLPLSAQTPKESGETYERTKKHVEMAISQGES
AEKLKEEEIQPEGTGSKRMFQLSKKFNAGALSDAWATVEDSDELDNFRPHVVHAPHDPFPIAMCCRKPHGYIRNPQNAAW
LAGFRYAKKKVFVQTPTLNARPIVRAVKQACRRGVEVVLLLDLGFNDKGESIPFQGGTNEEVVDRLYKKLSSEKKEQYLK
VYWYTGKDQVRPLNAVKKQRNCHIKFAAYDDEVVIIGNGNQDSQSWFHSQEVNVMIDSKQIVAEMMDILLSNQNTIKYGL
VDSDGIWRDKDGHTLEHYGATAKGAFRGLSAFITFAKSI
>XP_003193369.1 Hypothetical protein CGB_D1490C [Cryptococcus gattii WM276]
MSATALIETTIQHGAEEQFLDLSSFVFPKMYNEQEMFDPFPGFDSSASAPRPVVAASETPHSGSSIELFADRHPSRPGTP
IRQYTCLELTIGEDDDPEEDTFREDEKEVSYGDDMDWEMDNDMNVTDVNLQNQPHNPPLYIPTPTTSPHLYASTSFSEVP
ELLISRLDEQHSARYPRLGQTQNNVPAKRPKANEKELLTWVRRSTRVRSRNAGEHLHCTVLDSPPNSSSTAASSTASDCT
VSPSPEPPRSRHFTSKASNSSRRCLGSSSSKAQLVQSERQAEGPTRKRGKCRRASEKRNLQNKNAQKKYRDKKKNLAIRT
FDFAVELTRLGCTIEGRMAKAFRDTLNDYLDEIAMDDNYLKEFMERAGMNCR
>XP_003193370.1 Hypothetical protein CGB_D1480C [Cryptococcus gattii WM276]
MTMSPPVSPSPPRRGLRARPSAFASISTAVVDHEAPVNGNASGSSGRRQPRISSASAPANIPARRPSKKSSREDKGREGK
EELGSSGTEEDEADEDGPSGEEDKAGQPEEEGQVPSGVGRSHRSSRSTSKRLTKYEDQRDSSVLNGRLKKKRRVTERRTL
QNKTAQKKYRDKKKFLTLRTLDFAVTVTRLCSRGLEGKERKAFKQILKDYLADVSELDQSYLADFLTKTGLHSKLLAE
>XP_003193374.1 Hypothetical protein CGB_D1400C [Cryptococcus gattii WM276]
MIVPILLFLLPHAISLPTSRHDNTNTACNLLTSDHTAYDCLPDLSLESAISASQRRHDIRGADDTEGPSTCPDGKNTVMY
YEVTDWHRVNKVCECRGKHQFYNEATKRCHCPPSFIPSYDNQGVLSCHPRPSQHTVDPAQQQQTLRFISRKKKGSMRESS
GANDQAPMKGIDVERNGEVGLDCGWGQKSCKVGGQWACLELVFFFFFIESVG
>XP_003193375.1 Hypothetical Protein CGB_D1360C [Cryptococcus gattii WM276]
MSRARNSQARSGRRPESLPPRLPEDVYNTHMRDLLELEPPPSDKKWGTDWSTALKRLWRGGFRGEAAYTCKLISNLEKCI
TTRTLDPPNLPVDVAVELVPERPLSLVLSATMRTPYSETKVKAAVDKWMPKRETAEEHEEKDGVASSKSSGIRVKSKTTT
SSLRRGIRRPDLVIEVTCQYLGGNETTSVPLTIEIKAFPLSDSGHPQSELEADKAFVRGLSQTAMYALAGWEMFRYRRGL
FICGPTFCRVFVLDDNALAVEVASPPASLSALSVPLFFSSYNYSSMPHSLISPLLRYHTRYTINPLSCRLLESFVRGIVE
RTLGQTVGEALGCQKEEMNFDSLSASHPSIALGMLNPSSDRLDLVRHARDSTTISEAANSGAGRKKKISSRKNPYLEARG
NRKDRGAGGGGSGGSGRDGRDGRSGRSGWGGKRGQNRGASRGGASDRGDGGTGSGPCDEGGEDTGIKRSHNLSTDNDRDR
FINALDASLEAEGVGWKGSGCLTKADRYNRECFFLNGVSSSTFAVEDVLTHLAMDSIEYQELRIANVLGDLGVHFVSVGS
AQMDELFSANPSVCSFTRILHP
>XP_003193376.1 Hypothetical Protein CGB_D1330C [Cryptococcus gattii WM276]
MSIRPQGYSLCKDATSSSVPTLSQPPASARLPAHLPLHHRLLFPHHPLGEPLPQLVISNGPEIDLLNERIYNLVALALRG
YILSWYTRFSKDRALLPSIHSTIIHPILSPILASVYDNPERIVKWILRDLLCSVEIHVKIYWEAKAALGTGTLGDRYHAR
LPLPSVTASSSPGPYSPVDPTYTLSSEYLTSLSVALIQPTETEEERSQMGLQGLMIREVLARAILAGGMRRLCFGWFWYG
LILKLLGEPGDPFPWRRSTPQKQDEPESLHQLVLSYMRTIITLFTTIYSAIVALIAVYTAAPPPSPEYEGCTDTLMGMMR
EMVGVDGYAGIEAKKWRKRMVWGGVEMAVGLTSPVLDRIIPHLLSSQLTPKLSFRLIDLAEKLLFPLDGYPGPTPIDPTP
DEAADMRNKAEKRIGEIIPKPLRVVFCPEDKDVRRLMEWMTDAGCNAHLVGMMLVSLVATLLPDLVDKTNSEDGQL
>XP_003193377.1 Hypothetical protein CGB_D1310C [Cryptococcus gattii WM276]
MPKEDPQSHPPPLKRGDACLYCRKRRIRCSATKPTCTHCAKIGRECVYDVKKPTSRVQQLEEKVAQLESILRNGAMSGEG
VPSASGLQANGSTPSLPHQSSGNTSSEATPLPQQISTSTSYSFLNNETLDVNLFGGKYPAIPPADNDSNLFPSFGGSIFG
SIGSIMPQPQPQAEQAFDFSTLDPTFMNMVSSFQTSTGLAEPIPQQQQQQQPMAFGQSPAPPAPPSHLNAVQASINPHTA
QPFPLSISTEPMPQPYTSLPKLPFLNNNFCTSVASEALPANPSVVAELASASANVHEDMDALLKATAAPSAEQWATGMTH
DLNFDRGQENTQLVGGWFDANDLPKVARDHLLNLFFSGMRLFGQEFHVPRFMASLSLPLSKRPHNCLLYSMYTMASRIST
SQPIRNLEPHFHSIACRQLELAITQADKLLDAIRASSILAVYKYSIARYHEGWMMSGQAARLAISCGLHQIQSSVWKSNN
NKSYEMVADLGGLMRHRSYILPPPVDAVEHGERIWAFWSIFVVDRCGSISTQWVPAIPDDVIITPFPRPLHEYELGLVTE
ADNISISSIYAPSPPRSRPLRYDYADLVNIRLRAITLLERASKLMYLPPEPGWDANLERHRSESSGLTFFLPKRPDEMNE
YLSSPSGSGSTFTSGLNHTDTPGKFRKNKGWTKTAKVRNPKAYNEVRQALLLIEEDLPEEWRTNWLEWDGKVQAWHFNGA
RKDIISLHLVLGCAWMFIEDIYVFGAENTTAVNIAKRLTVTVRYLAQQAAHSDLDAFTAMMWSFMSKVLIREMKRCEFSG
DKLGAAAIEPDIDTLVQALKQFGQGHAVAVMQAMRQERYKNSNWEDVEFMKGDDESSSDEETIWQKKGGGR
>XP_003193379.1 Hypothetical Protein CGB_D1280C [Cryptococcus gattii WM276]
MLIRIPFVVIFPVVFFSILLIVVFLYRRYLSPYLKSIFTQEDGMCDPTSRQDIFPHCQLCYGHHQHDQGNSLVSVENESS
SLNSTDVQLAIADGLGEIFQPHFVDINISVKKLSLDPHLSGVTTRVDCVASTLSIQSQELAKSSPETLPFGGGHHAHVST
LNPNLLEYQAVEANSIAEGVIAVGDRRPSVLSGGLSDRKETNQLTLRKISAGGEEELIQINPASIEPSMLPVRMAPPSHS
PPSIISHRPSFQNNRLNKRNSYQERPPVHLFNPTGLRAKATVTHGSIAFPIPHVPIIQAPPRSRKKNYQKRQRPDSLKLA
FATLHRKRSGSPGQFTAISGVRPTTAVAMLAIKSAPLVTSPKVEEIGPNSATASGDQGKSDLTPGLFEVWEGFPAKTATA
KAVIFKPSRPQPLKIVIPPPRTSVASASPITVPRASTSEKRLYPSLGPCLKAQVSPLGSKRFNAERRASKITYLADVVKE
NEAKGKSATL
>XP_003193380.1 Hypothetical protein CGB_D1260C [Cryptococcus gattii WM276]
MGNGLSSALDPTHGKGAISVPDGYTTPPWPSLYLPTLDSTVEQQGIFLYEADAIWRFTLYWTLLLICSLFLICALMASFT
LLLSLTVFRDPDPPPLVSKSDDLKSNETRPYRTTSSNTGVPATPFSIPLVQRHRPFERLKRKRPPIWPVLLLPVIVTAAV
GVVSVISSTIVGFALAAIYSAGGFSMSTWVPFLWALIQALVLVISSYSTLTTIL
>XP_003193383.1 Hypothetical protein CGB_D1210C [Cryptococcus gattii WM276]
MTSPYSSYPHAPALRQTPQTPQSNSHSHLLNLPYLQRQANSSSSSLLDAVVGRPQPRTPPSTYPSQLATQVTPVSVSRPP
RPAYSYQQGPGYDAGVPGHGSAEPSTSASSGSHGESDWDVISKASGINGDGRGEEAVKDLEQKVEKRRSQLPRLESQLAE
LEAQIKAAEERIARVQSVESRGSVTAGAQTQSGQR
>XP_003193384.1 Hypothetical protein CGB_D1200C [Cryptococcus gattii WM276]
MRIYQLIPLLIAVPSFGSLFGSDSSSSTTSATSSSSSSITSSDEVAFLQTLQAAEISSMSCLITLVNMTTSSLGSCLALT
SLADLISNPSTAFSSSASSSSSGGQGFSGQLSTYLETVCSSTCSESDLEDGKNQLAAVCVTKNTLVSVLGAVLDNYSSSY
RTLACHVY
>XP_003193385.1 Hypothetical Protein CGB_D1190C [Cryptococcus gattii WM276]
MTRIALLTTALLAIAAHAAKSNWGEACAQANSHLSQDTYELVTDCNPLTYCAKNGTCAWKGCRKDIYPYGYNDYDFDQLP
PLCPTGQFCPDEADHCVDQFPVGGSCQKDRDNECQPPPNWKQLNGYLNTNGSICLDYICYYSNVTVGQTCVNDNTAYTAY
RDDGSAYAFIVSRDNCANGHYCDATDLLCHKSKAFGATCSGNKECLSYNCEDNGKCGKPANDVIHPPAWQYVLIGLGIVI
LIVAVMTGLWFMHRRWRNEKQVMLEQYYNEQIAYRQSIMSMSHTKQSLLSLPPNTTAGAARASLYGDTAWTSGTDYHSLP
LPPNLRRDSSSRWSHDSDQVGQDSEVLLMQNGRYADMPEASKYR
>XP_003193387.1 Hypothetical protein CGB_D1160C [Cryptococcus gattii WM276]
MQSPLKGTGRPGIITSFDETRAIKRRRGRNVDVIGAMPTPRPHQFSTPETVRRPSKSKVSQDEPTLSSQLPTPQTQRHRR
HASPKSDGVFPPSPSGQTTFYLTTNHPTSRSEISRRRPGLMFAQQMGLISSNVSRGIGVGMGGHRIGQQKVDIAKATIHE
DNPFLVSKADEQTLDVPMELAPPGAITTHRTGDPSSDTEDDAGPLCFSPHLKRSPPLTQSSSSTRPSLVSAASGLLSPPP
TKPAPRIADPNSKTVLTRAEHAAKIASRRKAEKCLQMLDIEHNPFLVKPGEPSTRRAGPIIDEDQPTVTYLFRGAKRVFA
NPLWNSKEPFPRADLPPEDDDFEPHPLPKPKLLWPEGPSLSKRINVEKAARSSTPSPSRNAGFSPELLPLATPTIHRRFG
GTSLSTDSPNPLGVGQGAFTDDENDLNDQDAEGESDFEPEEEQEELPVRRGLLFGGAGMKRDRPASPGGARTVKKMKGAE
RL
>XP_003193391.1 Maltose O-acetyltransferase, putative [Cryptococcus gattii WM276]
MSAAPHLTNKLIPPPEEGEDPTQLSLMISAKPYLAGDKYLDRLRNRGAITLDEITRTPDHAERMELWKKFANVGEGVSIT
QRFFCEYGFNLHLAGENFVGANCTFVDVCPIYIGKRTMIGPDVKIYTPDHPISPEARSGLAGEEWGKTVRIEEDCWICGS
AIILPGVTIGKGSTVAAGAVVTKSVPPRSLVMGNPARVVKKILEDGTIVKA
>XP_003193392.1 Hypothetical protein CGB_D1040C [Cryptococcus gattii WM276]
MSENPIKTLQDLTFHPYSSAPAATTLQHDHLTIQAPKLVDWWRNPEPVKVNRKDGPFAHIAIDGSRPFQAEVWLRSGLKG
LYDQACLVLHGGELADISAHWLKTGTETFDERQWINAVVAAPWCDVSAVLSDRELSSEADGDWIYLKLVKELSITGHTVL
IKWARQSVVDTDNPPTDNESANLREVQAFGVKESGERSSDYNWSIGVMASGLMNDEGAFAEFKGFKFKYLDE
>XP_003193394.1 [Cryptococcus gattii WM276]
MSRGGWRGGRGGGRGGMPPGVGFGYGQISQTEWKEGINRIKAQSQTNGTLYPPLDNISISYLTGPTDHESLVLSHAISLD
TTLSTGKLPECEEGLQLVQPGQIPPWRIAGERKVVGIEIESYSDRFNPPAPSGPSKLDPVALRMDQSMFPPSLWAAYFDG
QTDRLKDRPKKKRKLDDLEQEGEDKVEEESEISEEEDFDFDDDESDHQDYDANYFDNGEGDDDEGGDDEGGDVYED
>XP_003193395.1 [Cryptococcus gattii WM276]
MLPTTRQAYGRRLASVASISPLSISPALPAESSRQAFLRAVASRPTHTDTTVLSRAGTRHQSTTPISGSKVRSMSSDASA
TAWATGEDDCTGRYSNQRPWGKFSGPTGSDPIGPLPANKLKSFQPDLDVHDDFSLHPLPKEPSSEWLDSWLQSYDLAQLP
PSPLPPLETFRGLILSHPLLALLTLPKLPHADLLAIRHAEVRALIWGVTKVTRDIPDVLLRTNPEDCAKAIRVLRAIIYA
LPSCKNSSDPFLGRYLRGKILRSLLALCYRLKCPRVAKIIFQERLREQLATDSDPPILPFEAIAQDLAMAREWQVIVELF
SPETFPHRYFTSELIALFMQAHFGIHQSSKVPRIFELHDVLDLEPSMNAMNHLVQAFLHMGDLPAAKAIAKEANVTGGVD
YASQQLAILWGYRSLGRDEDLEIKVLEDIERLELPLEARLLHALIRLRLDADEILKAEELLQKFNLTEWGVEGGGNVTPT
SKTGSLLFVVASRKGDLKEVKRIWDKMCTRSEVVDDEAVTTLLRALFEQGKSDDALAVLQSALPDAPSMDSKWKLPRGVK
PDIRAMNFVLGALSRERGIPGLELAMSLIHSFGIKPNNLTLKTIVDFSRSALRHSPYDLATLVTRIMESTPTLPPSQSLL
DSILADAVSSSARTRNRDASSSEFSPSHSEDTFHPTAGLVLSPPLYSALSDIIESLESIDSRSSSRSLANRLRYDAMTNA
DISGVPSARIVWNALIARGFNPDHRHVVALMQGYADAGHMYEVQDLLILASQIGIKTSKDMLMVLLTGWSKRRKPRHARK
AYERIKSMGGKEGEGLDLLAVTAMIQAYSFAGKYKEAAQLCHTDLRCLGVRLDEKAVVVAAQALRSDGDLRGALGVMEAN
GKALGVAGRKITRSIKLYARKQLLKGLDKEQQQDMNEVVQLAEQMIREDELARPTTLKKWNRLGAPTRKRLENAWSGIVS
EGQNPDGVRGRRARTEKRAITGRGKGVGFRALEARRERRRFVTKRRKNSVAL
>XP_003193396.1 [Cryptococcus gattii WM276]
MPSRLASDYILSQMTSAVGEDLKTAKEALVAANWIDWKRTMNEESKMIKDEDVREKTNLSKGKKAIDVKWGFIQIPGVDF
ELPFAPTTRRLILRLVLIINAKKDLDIAQADVKSAYLNGRLDEEIYMRYPQAVKSEEGCNVLRLKVPLYGLKQSGRSLTD
DRSSSFHPQKYQELIGPIQWLAGTTRPDIAVSASYLARFAAAPRKTHWQMALGLVSYLSEQEQGIGSTWDVRRKRDNMGL
EVGDSIVDWQSKRQATASPSTLESECVAMTEAAKYGVYLQRLLDELGYRSEKVPLNCDNMGAISLANNSSFHSKTKHIDI
RVHMICEYVEYGYVSLSYVRSNDQLADILTKSLNPQRHAKNVLGMGHVSNGGD
>XP_003193397.1 homoserine O-acetyltransferase, putative [Cryptococcus gattii WM276]
MSDNTPIPQQVPDTNPYASLISQQIAIIPSFTLESGVTLNNVPVAYKTWGKLNKKADNCLVICHALTGSADVEDWWGPLL
GLNKAFDPTRFFIFCANVIGSPYGTISSVTTNPETGKPFGPEMPGSSVKDDVRLHYIVLKSLGVKSVAAVVGGSMGGMTV
LEYPLNTPPGFVRAIIPLATSARHSAWCISWGEAQRQSIYSDPDYKDGYYYEIEEEEGKVDLARQPARGLAAARMAALLT
YRSRDSFESRFGRRSGGGKSSVPKGGVRIMGGQETTDPSVPSASDLAAKSPSWRAWREHNDGHRSAGTRPVSRSGSEGPA
RGEGDAAQVEVVKTQEVKANRSKIGTGGEAPPKIFSAQSYLRYQGDKFTGRFDANCYIHITRKLDTHDLSTPSRDTSMSS
LSSALPSSADPTEEELDARLIHALSLEPPALVIGIESDALFTTSEQRELAAGIPDAELVVIPSPDGHDGFLLEFEAINGW
IEGWLKRKMPEFYEERVINAEDYVQGEEGFGIKKESVFGEAEADITRW
>XP_003193400.1 [Cryptococcus gattii WM276]
MAIVEEIRDTSTLRSRAPTKDSKQKSKSNAQSTIPLVHPSTLPKPTAPPLLNVPPPGAIPDGAKVHTVSSAKEIEMLQQQ
LEEEREKGEDEEDEDEEHARQEEGDDVIFNTLIMAVPFTFLYLMLDILVHLQYSHRPGWYLLGEHVLKALPTNAYPTHPL
TNSFLLSASILAGCRLIWLVNKASWSIVTAQAPPMGTLWIFTIVQLPLGRALLTLMFVGGWFWYSGLKFAP
>XP_003193404.1 [Cryptococcus gattii WM276]
MSRPKPQIGPGKWIDTRRPDQNSATKPPPQRPLISLSSHGLPTPPTTALRKRGEPSTPSIGGFGKEKRTPMSHKQSSLNR
FVKGKNRAEELRTNEDQSPLPLGGNRTVLGRKSKLEIFDDNYRVDDTWSNDTPQSREPPSTRRTVEERDENLLTSRIGRF
SSKVIAQSRSDGRTRSISRSPMKPPRQALCSPPRKRTQSPSNSSSLFPPHTPVALVSQDGFPQSGSMYPPTPVPEIDMER
HRRLAGQDESSKRKVESPWKYDFPDQYSDDNKRKRDDSPSESEKILRSAQEVFKEYKRDKDRSRGTSSDENALPKPPPKR
QKIHSTPSVQEKVFRRDPVGKAGPPISTARLHNALRSYSPLPRTSVLKSSSPDMTPETVSRRTSRGSSPNQRPKNNSSQL
IPPSSPVAAMVPSSPSQQGMGQPQVTMTVNNQSSSHPPLSRHSDPWTSHEETLLIVPTKAKVPDQFISSPLNESQGWFNP
VVDEPRPMSNANEVERGEVVHNGENPRYVGHVGAENEVDAEASVTFLVCIKLLINHLQLENTQGFTFRIASPSKTVTMSP
GSTPVRRSQRIASQCTASPSPRISSGASATPIKSPKHSSEMKTPSNRGLSQKTIGRSGKRSPGLSFRSQYEADDDISSSH
PELADTLLPGMFSAGPDQTIPDSQSSEANSPSHSLLHSQTSAKNMSQLRSQKLFTSPQISSSRSQKHFSSTQMSPSRSRN
HPTPSPIFDETGCSGLEETVYFRAFNIPSPPPHRLTDMPPPSPSFRRRSSQHHGSQRTSSQVSAVVPNQPSVEEVTRPGP
SPIQKLSSTVPTGQGKRKLRGDIPSNKSGEVFVSGSDSFRASQLKFSRSEEEKNVKEGMGDEEGDKKRMRVQDSEGWDET
DKEDEENEDEPVKVAPWTRAAISSTPNTSTSTARKGKGKTTAKKTKTSGKKTPTQAQEKAASLEAFGFFRKRKQKEKRFE
FGISFDDELDVESDQSDEEVRESLATTAAKSVTNPHKTLAKVPSPPPHPSLRPAGVRELRRRKAEEASQAVESTQWPPAD
TQSSSQTTATLPLSLPPSSFPDIQDRAAADEEIEGEELPLFEEYIRLQEGPLSSQIMASERTGEGFSSQSTSMCLRTPAS
TRAYMRELREGRAGLPMSDKE
>XP_003193409.1 carbonic anhydrase protein, putative [Cryptococcus gattii WM276]
MPFHAEPLKPSEEIDMDLEHSVAAQKFKEIREVLEGNRYWARKVTSEEPEFMAEQVKGQAPNFLWIGCADSRVPEVTVMA
RKPGEVFVQRNVANQFKPEDDSSQALLNYAIMNVGVTHVMVVGHTGCGGCIAAFDQPLPTDENSGATPLVRYLEPIIRLK
HSLPEGSDVNDLIKENVKMAVKNVVNSPGAWEKARKGEFREVFVHGWLYDLSTGNIIDLNITQGPHPFVDDRVPRA
>XP_003193415.1 membrane fraction protein, putative [Cryptococcus gattii WM276]
MSSCCGGNNSNGCCKSKIQQAPTAAVPLLRGNKSSNADSSLSSNNGASYGAVWSIDNAAHVHSANRTQQLQEVLGDVQPL
GSKCGAHESGGQCCKELKGDDERHLISPEIVRDVIIGLSDGLTVPFALTAGLSSLGSSSLVVTGGLAELCAGAISMGLGG
YLASQAELDHFHYLRRQTQARVLRSCAGEMEREIHSILGPLGVKEPLSRLVAEDLRSVEDEIYGPPGAQGSEGFMQGTDV
VSESGNKKWGLLNWRIKKTEEEDGGVCGNQEMGMTAFLLKFGEGMEEVPVSRLYVSALTIGLSYFIGGLIPLIPYMATST
AEVGLLYSAIVTSIILFIFGGFKTYFTGATGGWYGYAYGAVSTMIVGGFAAGAAFGLVKALDV
>XP_003193416.1 Hypothetical Protein CGB_D2410W [Cryptococcus gattii WM276]
MLFHSDKRPRNALTAIFAEPEHADILLGIFNNLAIQHIPALLRVSHKYVNAVFTSSSQLQLRCRKSYHSIPPHIQSSTSH
QIANSAEELSLLIEQENRQSNLCPSEIRCLHVPNAEIAQVQRNHILVTECINREIRIRNVCEFDGESRGGTKVQGVWKWK
MNFGAPIDSAAMCVEGNVVAVAYAVNHPPCGTISYNSTLKLAHRIYFRSIIPALQAKLPYVEVLAPAKHHMHHIELQLGA
DGKAGLLLVSADTTRQNFVGLWDWRAGVSVGSLFDEDFRFLGPFIISSVMRDLVKKPEDELTVLHNRELNSSNVYDDNDY
NFDADIFQGISEAVPPRLETVYSIDTYAPLPTERDTWPFKRTYSTNIGPGPKIDEACTWDWDEISLCMLLASLQLPTLNM
APLGVYETPLDSIMDSLFVDTDFHPICLAFDSFSVDPALLQGECLGVIPFTMSGDTSGGLGVTNVEDTSDAMQWHMAKAK
SIDIKLLALGAKLNKRHGEISY
>XP_003193417.1 Hypothetical Protein CGB_D2411W [Cryptococcus gattii WM276]
MNNFVGCLCEGQTYTGALGNETIMGSAGICASCQKTPALIQKNIQLCSVQSTNGTASNSTAFRPQSYETAEDTSKDAVVG
KGVQTLVNNATWLCWMGTFLTAFFSSGAMTF
>XP_003193419.1 Hypothetical Protein CGB_D2420W [Cryptococcus gattii WM276]
MLFTVAVWLVLLGSKIVRATDADTCRSACTDWAVVMLYCRWEYADRSNADQAAVLTVTTNQDDYIYNNRFVACLCKGQTG
DTTALGNSTISASASTCSTCLMTPSLVVQNINNGTAEGAMNYRPQVFNTNATDPQPAEYYS
>XP_003193420.1 Hypothetical Protein CGB_D2430W [Cryptococcus gattii WM276]
MGVVKLSRMFPMSLALSQPQRTVGQQDTLLEQKKLSLPGIIILLTKCLLPPLLVFALIITLISLLLPTVEHHGTTFYSIQ
PVGYARKVTIGSLPISSTSTSLSALSGSALAAIGDIEQKLEGTSIGNNVVNTMKVIVQSGNVTLEKWLGIDGPSIFVGAL
KICSRMNANEPIVCTSSRETAYHAGLLPLSLGMVLTALPSSLSSPILLLVSGILSLISSLILIASLISWHLPRPPLSRRK
SQVEAVPHRPDYSTDSDSVRPLIYEERADAVGKSVVRVKWGNGPHPAFFCTVLSALGVAGGAMMELGDVSKAREQWDNIQ
AGEVGLEFRLGTLTYLLPLLPVSLFLVLVIGSFPWVWSIAHSKHYMNRGPVRDVIPLSPKLESRRNAQNAPSDMFRGEMM
VADKSAMAEFSETPLTERFMGMKVLGETHLELGESRDTGRGW
>XP_003193425.1 conserved hypothetical protein [Cryptococcus gattii WM276]
MTCVSTCRQIILFSIGQVSEEHNPRKSHPSAIIPQRASKRKRQSKSEDEPVSEGSCTKEISVESEQKGPPLRRGDACLRC
RAKKLKCSARKPSCDQCSKRNDSCVYDTARPATRVQKLEAKLAQMEDQETRPSIEQQRPSSSSFGSSISHGLLTPYGNGV
GQDDGLMFLGERGFAEFSNGMVPSPNLQALYAQQNIGGSQDVPFMTSSSSAFVSSKANIDMPSSLPIFNEWSWPSSGLGL
NLWNSQVEESSSLAGEPRLTHAPFTLIGMSQDVSNTWSPTQEAKPLPIRDETAMPTSGHHMLGHNTTGRGMDALNAFLRP
SDLDPKNSGPGDDDRHSGRPFVQNEQLNSSLHGLEGLSDPLRVHQMGREPPQQRPWRLREDDVSPSAREYLPEPPRYQFG
SEAFTEAQFRAKLTLQPSLQPHPSLLFSMYTLAASTSYIPAIRSLADELSEIAMKRSEEAIRNKDRLIDAINACKIMSKW
FCAKGKALEAYEYSAKAVSHTNRSHLSLKIIFCQLRKTNGSCTSVYMHYADEPFVYSWGVWGNEKGLEICTSWAGLVKDE
SIITPLPRPPEDIFNSATQSIEDMTLRNLYDLPYRTNPPRFEPLYTLLLAGVHLFTRASNLTSNPPESGPSYRSLSLTSS
ASVRRRFPEACEEIGLTCTYLEENVGQKWPLEDGPEGQYGKGWLIEDVPVIFLLLKCSKIRLLFPPQDPDNQKEFISLVM
ESGDLVAKWINRTDLGDIAGSVTSVRKDNKGTFRNKNGLSGPYRFMQWKFVAERMKECAALLRENGRMLVFCILQLPT
>XP_003193427.1 [Cryptococcus gattii WM276]
MRAFEPGYDPALELSKINGPNASHVRRMEQPLIDSIVRGEEKSGYYLVIGPKGTGKGTMILDAMRKINADGVSFSHPDLE
VFRLRFGKALDFDYYEDWQGSLFSRADPRNGGPALDIERALNKLEKVALRYALKNGRPLVMAFNSEFHIHLFPNTPEGHG
ILHQLQQRAEAWAEGGILTMIFSSDDYWCLDVMKKNASRMRILSVYDLSAAESLRALRHLRRQELANRSARDLVSDELEL
ESDSVLRRVYELVGGRTSYLARVARADDVLGMSKNGLGTCSWLILRHLANAAEPLSPYPSVLPPIPLESPDEAHLEKEDD
PRRSSSAVNVTLPREISSADIHLPKVTYEEARRIMTRADFLEALDHYHIISIDQVVAEEGFDDALDQTRDRVDQIEGTPL
RFQKDAGRVKY
>XP_003193430.1 Hypothetical Protein CGB_D2600W [Cryptococcus gattii WM276]
MPAIVSTDRWQPELLGEWFVRLSPVDSSPDILVKDFSVTRLAASDDMPKKDGKLVKPVGLVHGGVILGRKSSQVKEKVGS
GGIASPILSRSHAHLTISPSGQVYITDLRSLHGTSIISAKEPSSSVILKPFSPVQLCDQDTIVLGKRVNASNKSYAPVKF
IVSFRYPELGQGSRDGERKYLGELSQEDLADKFLFANKKFLAAKAIKSTDTWKKAVTTSLDYSVIPGAAVSEKSSKEPHK
YGIPEWMRYSSEEPQLESIPMVADSGDDDDGTISISSKSRTSRISQKPDHQSILSLSSDEEDEWPRGSSNEIANEGRNGE
VDDNSFTDYDDLGSPEIFGVHESDHSADAKNVHGQSRKGENHTIQSHDNQSEHDYWSPSYRSSPVAWHFSPDLSDYENES
DEQQNNSDAAALFSASVQDEVVALENGNIGEAGYSGDKVNNGEILPQEPAVPQTQADKLASLDEDEQRESFYRAIAASFV
EADGQGKALQFDSEPLQLSSDNVARLDSTNTSSEPPPASDFSPYGLEQAVLRNEKDALTKKKAELSYSYENENGDEDEDH
NDYYDDEASRGDDMSIIYSSEEKEDDLDDRSSIEDEARNENSNCLIRGRRPKQGVAPNKHTDDKLLTDKITMHVDTTIAQ
EVTTPSSSSEADSLDLPSSEGKKLDLHRDIEEEVAVFLEQSQQMLASHAAVMNELNRQETLETHSVQPTSSSSSSFSSEG
PVTPVIGRKRSLPVQFTEREEPTIVQEASAALHAPVEVSNPAGPPFKRRNVASTVGLVVLGVALGSIGTIAGLMQLAE
>XP_003193432.1 [Cryptococcus gattii WM276]
MLSLSRLKRMPASITKTLPFITTTTVSTSRIPTLSFSHLSRPPYSLYSPRFKSTISHGKGKNKARNHYAPSLSSSNPLST
LQLLNHARYRIAENHVLPRSFHASARRDAIPLIPVGISVVKGASVLTAATAFSRIVISFLPIGTIAAFKMIRLGRWIESG
VECPTVSPQAEEFFKMWCEGEKSIKLKPEEANALVESQPDNHGGLTLPDGRVAYSMPLPPSKFRHSSHQDPDIRFDVTPK
MLMEHFRGNRRKVAFVIRRRYYIIPPLPSSAEAYYNSLESKQQAEIDSLRRYWLGLKTFKDCFKWGRWFIATVFLLPFLL
ICGAYIAGLERVPLTGRWRLILLTPEEEDAISTSLAGGNWYRSVINLLTTPERPAPPILPTDDWRWAWAQSVLTRLETAA
LIECQLIPPEQKPHKEYDSPLPLPPPIYHPFKPRPRASSLLHSVLPGGEPNTGREHLEVGPPYNIMLLQKDEQNAFSYGF
GGKKAGGIVVYTGLLDEILRHSSPASQRTPQIETPQLGFLSGLFSTSRTSNQDKQHHIQPTEEQNLHLACILAHEMGHLL
LSHHLETLSQQQVLWPSVLGFSMDLIRAFIWPLTVFLGPTVNDALANMGRTSSEELADKYGEIGFQWKHEYEADLAGLRI
LARAGYDPRAAVSHFQSSVAGLHEIQPDDKADNNTFTGAAFKLWTKATHPSAEQRTDAIRKEIDRWQEEAKKTTQK
>XP_003193434.1 [Cryptococcus gattii WM276]
MHRAFFVCPLPREDSKRCKFFVWEDEIQKKAKTGQVPETPSAAGSRFGGSTGQVLGQTPVGHSSSSGGLHTPHSLSKGKE
AANVLSDDGDDFVPMEDDIDWGAVDVDGLEREAIASSQSSVKKHGTLDSMSSTPTLGFNERLSNAMTGVKRDRGEEDEDP
RTPKKANVDPNPFISSPANTLPPHPKLLPSISTMEQLNDELYRMDRLLQGSEKLKQGLRNRVKDLESKNKALEDRVKELE
ARLG
>XP_003193435.1 Hypothetical Protein CGB_D2660W [Cryptococcus gattii WM276]
MADTTKYGNAVEFDVDLHSIYAAYIGLFESTNTDWWEKSWGGYFVSFNDFLGFGWEVMVVVDSETGKPHVAVRREQIALF
ARMIRTRFGESLSKDPPTTLPLNPVPTRNLALRRLVTVRDLSAYRKLAASLPAAELSYLRSRVRSGEAAVIEQLFYAGGS
SGERETGGVGVRDNGVGYTFACVKANWWEKGGPPYGVIPGQGRTHSGNTGQGSNKGLVLEIGLATLRCANLRALGVWPPV
PADNYRKSHYVVEEWVDKRTNHNPPTFPRAYAFGQSEFVAEKRVETILDATLNALASQENDGHANALILLTVGEPVPLPL
PSSSTLPNNILQFDVLALEYNFLRRAQAQGIPGTPDRQQPLTCLGSLLQTLQIPIQPFAPLGNAGNDAYYTLLAFQKLVM
GETRLPDILFNQPGPYAPMSFPLAHRSSVALPFPQYPAVALPVPAMPAAVGDSRRNSSSSNRAGLGLVPPSFPPSSFDLT
QGGRYASEGSPRRRPVSVGDPLKVYTDSPNRTSSDLRTPNGLAQDISPVTGPPQRKRVPVMRSQTVFWDDAAYADSNSAR
GAEFKAPLSNGLTSNSTPYMQEQRIRAREGPPLSRSAGKSTWLGSQGRSVSYDAVGSAGGMSGTTTAANSPVDKPFGSLS
NINVAHTGVEPSGFLSTSLYRDTNEGAHSSGTGSSGNTKPSTGSSGEVRGTGQTLRYSMSSIQSVDDVKSGAKNGKEKKK
GKGPKDLAGAIAKFWVG
>XP_003193436.1 [Cryptococcus gattii WM276]
MIIPQNALDRLRASSSELSELSSEENKAPKTPKATGKKRARPGEDKTAGQTKPKAKKVKANGEPGEATKKAKGANSNKPT
KKSVKGGKGATPAETDPLDATALAVSAILHEDSDLSDIESDIERTKKQASLKVAPKKKGIKVAKEPKEKNGKNANGKANN
QTKAAGKIKDKAPKGASKDAQGGKEKLQKKTEETKSKDAQKPKPKAKKPEVIPEPPIFEKVVTRLGHEEAEQRMALREFL
WRFRQILSIPERSLPALDDFDRPITESNVRLISGALLDMIKDELEASKDEDDEDLKETLFNFREELRYYADLPRFVSIFQ
SLSEPLSLKLPQAPFDRRAEANEAALRSLFDLGDDQRAPAWATELSVPSRRGASRMPQPSEVVRMLLALVERTLTTPKIK
NNMEAFALETQVRKEHANLLKKEQTAWENQKQKFQEERLLCKTAAETKANVSQTTRETREHNLRLAQYNTNMRAGISQTS
LRFEPLGTDLDGRIYYALSHRPIENDMKAPIGWGTGILIWGPAVAGKVAEDDNLPHSIERWSHFGKSKDVKPLIKWLEWR
YKKAVESAKPNGTATVTLDDASSNDTVAQHTSQLASHVRSQKQVRHEKDDDASSASSGLTPPPTSSREEMMILINPPNYT
PSAETLEDRGKSLTSRLGEVAEWLEVLEWKGLGEP
>XP_003193446.1 Hypothetical Protein CGB_D2460C [Cryptococcus gattii WM276]
MEESEDRIYIPSPSTRKAAQAAASNQHALVNLIRLIKFLEIKLAESEEDEYLNIHIVRKDWETVLYARVLLDTLKQGNEQ
TSSAASTLLDLEIFLDRIQSSYHSRLASPLPTSRLNPALIALPRSPSSTIPNGSRISSPSLTPVVQLLPITSDQTPSKNV
RRRRVQLEDYLVKRTREDILGDESGLLTIKPIHNFENGSSKPLEARDELLGHAVPGSALGAAQVHEELSGQLADMSKRLK
LNAIHFSNSLENEKHLIQNSQDVLEKNLSTTRSNKKHLSTVSKKGRSTTCLTLGIILLVMIVFIWTYLLIRFT
>XP_003193448.1 Hypothetical Protein CGB_D2400C [Cryptococcus gattii WM276]
MSVTLPVDIWSHILSYCIEDPPTPGAHVPQPTLANALRVSSTFFLAAAPHLYSQPTVCDPGSFLLGLNRPTSVFPSSFIT
SQQMDYEYLKWGHKKIPLLRHLQQVTFYRPLISGYDTVVSPESTVSEATFASVGYAIQVLSHLLFTETTRISPKFKALCI
RDPPQLPMYPQTVPPFAQFIQFFIRYFKPRSVCLQNANVLISSEMVKLHGPCLPENVSIHADLDWKLTVIWGSTNRIFFV
KSKIAEEDDLNLGTLAIADHTEGDNHAMEAVADIKSDEGGWEDIDEISDPPSDFASQRTQDTPSNIAHHSQSNELYLGTF
DPEDLEDDYYDEYGWDDELDAGDDFGGIYDDGLGLPSYMSDFDGDDELAAVLSAGLSEEEVTNMLADCLSRSFKYCRINN
QKKSRQLIQRTVFEFYGLEQLLSVDSLTYGNPDVYEQDTEDQILQKSIERIRQMVEQHVEQHVEQMLVGVGQLPVIKFLR
ANEAPACEGCGMKMTVSG
>XP_003193449.1 [Cryptococcus gattii WM276]
MRVTTLVSAASLLAVATATPLRRQNATAPQCAEDCFANVDTIESVCSAGDIACYCTDPMIVGYLRSCLSSSCSTADVNNA
IYYGEEVCAANGADVSMRNDGSSTTGSSSATASSISSSTSSSYESSSSTSETSFTSANSAAASESASSVSGTESVPIAGQ
TSQVSDSEAPTTMSTSSKTNSVSSSVAAEATSSNSATPESQTSSSSSAETSAVAAASTSASTSTPVSSSASASSSSASSS
APSSLSSDSRASSNAASTVSLISSASSKTASTTASGLAASSGSTSSGERVIGGVTSVMVAAMLALFVI
>XP_003193455.1 exo-beta-1,3-glucanase [Cryptococcus gattii WM276]
MRRSSYGPVANQDLSPDLNVSPNLDRNSSFLDPEANNLLGRPTSEYAPAPSLMSRDSTAASMNLLGGTPSLAGTHRDSWG
SGLELTGAEGTNGGNRNPGRSGLAHSAVPYASGERLSTSDEDDEQGHITPAVAAIGTGAAARGTSEKPKWAEYEPSKGKK
NRRWLWAALAALLIIAIGLGVGLGVGLTRNKDNKVLAASAGGEHSSSSAPSKTSSGSGSTGTASSSSATASATPTTGTQG
SLITLEDGSTMTYDNPYGGKWVWDEANPFNNEAQANSWTPALNQNWTWGQDKVFGVNLGGWLVIEPFIVPGLYEKYANGS
AGTAIDEYTLSINMGDNLTAALTEHYETFITERDFVEIVAAGLNWVRIPIPFFAIEVWEGEPYLPKVQWQYVLKAIKWAR
KYGIRVNLDLHSVPGSQNGWNHSGRQGSVNWMNGAMGLANAQRSLDYIRTLAQFIAQPEYAPVIQMFGFLNEPNGNAISK
SPIGSFYIQAHNIIREITGIGAGKGPMLSMHDGFLGVTQWYGDLAGADRMMLDQHTYMVFQDQPQGDLDALKVMPCQWWA
SSTNTTSQQWGPNTAGEWSAAWNDCGLWVNNVGSGSRYDGSYDGYATKVTGSCTYWNDYTQWNQSTIDALNHFVSGSMDA
LQNFFFWTWKIGNSTGAIQEVNPFWHYRLGLAKGWIPKDPRTAAGTCQGDGVALNNFDGTYSNAYVTGGSGAGTIAASAS
SSYPWPPASFTNVAANSMSLLAQYTQTGTPITMPGPTFTSPGSTATLNAGNGWFNADAGDKQAYAAVSGCTYPPEYSAAD
LAISTGACGAGLTQANKRFAEPTPAPSPTR
>XP_003193460.1 Hypothetical protein CGB_D2100C [Cryptococcus gattii WM276]
MNAASDSGHTGKLSQTQPEAQQEAPVQHSTATSRDPRFIDHHLDEETDLRHVQGKFQSIVSRVEELFGTLYDTTKPYSDK
VVAVAEQYPILFTFAFTWIAFSSIPIIIFTSLQVAILLPILAITTILSALTLSFLLGLFVIHRLYLHLSSATSNEWSIEA
VGEGFKGWVEEVGEKVGLNGSEPIVLKQSSYDDGRATGGKTGEKSDSSGNVTSTTAASESEQDGHIEDEKAGTQELSMVT
SNTLEKIIQKHDGRHLQNLHPLSNAVSIHADRSHIGIKSI
>XP_003193461.1 nicotinate phosphoribosyltransferase, putative [Cryptococcus gattii WM276]
MPDKLHPPIDDVQVPFSILDTDLYKLTMQNAVLHHFRDAHVIIKFTNRSPEMLFSKECFDWVQQRVNDLSKLKLTSEERE
ALSATCRYFSESYLDYLSNMQLDPVNQVKLTFMPRGSNEKGEEMGEIACAIEGPWKDTILYEVPIMAILSEGYFKFVDTD
WDYDGQFELAKKKALDLFNPPAPTTSLVVSEFGTRRRRSFKAQDIVMRGLVAGYEEYKSKGGNQGVLSGTSNVYFALKYG
LQPVGTIAHEWIMAVGATYGYKGANGRAMDMWEEVYPPDTKFASPLTMLTDTYTAAVFFKDFISDPARALRWSVLRQDSG
DAFKFVEDAKKAWRTIEDKAGIKRDVGPNGEETIAKGKKVIFSDSLDVEKAIKLQQGCDTIGMAASFGIGTDLTNDFRKT
SDPSQKSKALNMVIKLNKINGKNCVKLSDDKGKHTGSLEEVRKAQQELGIENN
>XP_003193462.1 GabA permease, putative [Cryptococcus gattii WM276]
MGISQIEETTSVHQQPVNDVESPSALTTDGRDGAAARLEEMGYKQELTRNLGMISVLGLSFAIMAVPFGTSTTLNIALTD
GGPVTILYGWIFVSLVSLCMASSLAEICSVFPTSGGVYYWSAMLSTEKYSSFASYLTGWMGTVGNWTVTASITFGGSQLI
LAAATLFHEDYVPTAWQTCLVYWGALSVSLLCNIFFHKHLDKLNNICLWWTGASIIVTLLVKADNRNSAKFAFSHFDAQY
SGWPSGWAWFVGLLQGAYTLTGYGMVASLCEEVNEPAREVPRAMVLSVAAAAVTGIVYLPLLAVASLQPMPLLYKEVTGS
AGAALGLLCLILGIWVFAAIGSLTAASRCTWAFSRDGGIPASGWWKKVDQRFGIPVNSLILSTIVCALLGLIYLGSSAAF
NAFTGVATICLGCSYAFPVFCSLLRRREAVRNASFSLGKFGYVINIITVVWITFSIILFCMPTAIPVTAESMNYASVVFA
GFSFIAALWYVVNARKHYHGPTLSTVRVGDSTEIVEEYPSSEKA
>XP_003193470.1 Hypothetical Protein CGB_D3140W [Cryptococcus gattii WM276]
MSSSQTRKRSQRLKLTSETVTESARRQVQEVGAIAQDGLSSGAWIYPLLGILYLFSHPTLIGPLLPVIIKGILMSAGVVT
ALFAFAYLPQVAVLAVISGPLAFALAIPLILGEAFVVVMFLTRGILVAQATVDIFDAVLLQKGHSALVENGRQVTDKGGK
VKQLGTLMTKPLSRFNVDSVVRYLLTLPLNFIPLVGTIFFLGYNGYKAGPGFHARYFQLKNFDKDRRQAFIKKRRGAYLM
FGTMAMALNLIPIVSIVFSFTTATGAALWASELENMGKTPTAVPQTDANNATGKQEEVEVQLPQPAVNDKKKEL
>XP_003193472.1 [Cryptococcus gattii WM276]
MSPIMRLFGKATKQQERDEAWIAVADEEVGVKRNGPKGKNSHQWVEAQAGQKSSKSSKNGDTNDLDTQPFVATNPEFSKK
KLLLWRLSIVLPFLTTGCFLYLLTCSASSWRANWSSIKIELPSTDFDILYASGSTITEQSTNGLSSRRDFATYMSAKSIH
YKRVNDISDVLGGYLSLNLWGWCLKSTEQAVPIMCSSESMWFSMDDLVDSSSVNSRKLTKDTFNPFLVHALIVHGFAMLF
TMLALIPIVLNTWRILRAQKPKVSHAIQPRTKTLLKVLMVAAIWHYIDRHQLV
>XP_003193473.1 Hypothetical Protein CGB_D3170W [Cryptococcus gattii WM276]
MGVSSILLAVTFLVSAVPCLYLHMRRQNQLLKYWMNLEDYDEAVPRQHSEEAEKGNNKKYDKDNKGRSTTRSLPRRGLLD
RRLTNMMFGGGYDDRENKKGKGRRREKQPSQRWSRRSRRPNRKNYGHRHRHSRH
>XP_003193478.1 [Cryptococcus gattii WM276]
MGRGGGVSSRGRGKFKVARGGGRHFSRDLEPRFNKPVSESSEEESSEEEEESSEEDETVQNQQLAPEMAAMNLKLGNTVA
LDDDEDQEAGMSRAERKAMKKAQGQKKVVTIQEPEDSGSESDEEEVVPAPAPKGKGKPAKKVEPVQMSRKEREAAEKKAA
EQRYQNLHAQGKTAEAKSDLARLQEVRARREAAAAQRKAEAEEKAQEAAEKKEKMLSKKA
>XP_003193479.1 [Cryptococcus gattii WM276]
MPSPDTTGVRSPPPTTHPLADIDPLQPSARDISVSTHPQHSQDIFDPYTASLLRATRPSADAHSLTSSTRTKDRERTGKQ
PAEAAAVQNKKTKEEAALAKWRKWVIEHPVHAPPLAASASTSGRSSSPGQKIPLVTLNTFTLRTYRPSDDDVQRTHSSRN
GHFLYHPSDTEGSTSSPVTSLNVASPNVTVSPMSSSRFDSLENEVFNTDSVLALRDVELAVDEEILERTQRAQATSPHFV
SNRSRLYETLNPFGDITHRLSSRRVRPIALELIQALGHLVDAVWLSTYPDRPCPWIIGLDESPIQSSIKHLIMTYRTPTD
AYQTGVGWKSPMITAVQEGKRTGYVPTTIADSYIQFCENEVAYAIGDVDQVVGVSKGAGYIFGRALRAGEYGAPVRTNVL
GANGEGGGMTRLLNDLEEAIWGDAPPRVTDLAYELPDDFDPYAIPDESELIIAAAAAGGGSGHLTANSSSLADLFRGEAS
ASASAGAGANANGYAILASRRQSSQETGETYDSLPDFDITSSLPDDITRISTPVEIVKNKLSGGLLPGIEDIRGAEGMTL
EELGKKRHEEWLANRAAMGG
>XP_003193482.1 [Cryptococcus gattii WM276]
MNFVLLALAILSFPLAFAQFGHFFQQGFPFGGGFQQQQQQQEQHAPGRQHKGWTESERVHCRAGYVCPASLACVPTPADC
PCPYPEDIKCVIPDNRPRDEGEGPPFVCVRGDTGCAQVLEFSKPI
>XP_003193488.1 [Cryptococcus gattii WM276]
MKGHQWPQRDGYQHDHHRDRQRDLPPPSEAADSYTGTSPPLLTLPPVSQVRHGAPPTRKLGPTWTVRSPPPPSSSLALSD
AGPYPPAHTLPPLTSFHHSPSPLLSPPTTSLVSPNPVDPSPNRPKWTIRPPSPQPLPSSLDAMLQRGAGPHSQVSATRRF
SASHPGAHHSFDRKNGSLYSASLNKAQILGLSEHSPLQPLHPCATEVDREELLPKANANDGTSLSISSVQSPEPLLHMPP
IDEPLEVPRPPTPPLPPPSPAHPPSDRPPTPPLPPNLASPPPTASPHPPTPPLELPSEAIPPANHLHPPNRPVDNPKTTG
LNGDDTLTHAFSLENYDAGRYVSATRAQPQPHHPLNPRKRKSSVSTSSQSHTSEINSSGSKSAPTLRHGKQKAKRSRIRQ
SLPPHDHSISERVPFPLPPRPSRYPENAAPSGPDGPIAPSTSSAGRDSAASRNGAKKNKNKKDRPSSLPPGSVEGRSMSS
ISDRSPVTQTVTTLPNGGSALPPAIPVHPPVPVSRHVPVDPRIPRQPHIPVEPRIPGDPRFPVDSRMAGGSRVFTDSRAL
VKPHPLYISRAPVDPGVPLDPRTPVDPRTGRSGSRSVSRQTTPASIINGKPEANHLAQGPTSMHKSENKGTVVVPPRNYH
DKQPAQQTTLPHPGVSYVAANIQSASALESLQKKPLSQSEAFLAAKAEIEARKFSGNAHTHITSSNVNVNVSGAAEGLPR
STGSISVTGHKMQSDALADDDNEPKHFRLPKHLLALFKMKKGLTDNTAMAATVEPATAESATVEPATAEPATAESATAEP
TAVEPTAVEPATVEPATVEPATIEPAVVEPTAVEPTADEPTAVEPTAVEPTVVEPATVDGVTVASSPKMQPIDNAPVAGP
SRPSDPKTSQVPLRVEESHELHKAPLPLLAGAKPDARPSAARKKPSASSDIGRSPARPPKKRKEGPVATRKRKQAPIPPE
PSHAPPARKSEPQARRKIKQVINISSGLFPPTIIEEIGGLSIESSFTFKGMDFGRRGEGPDDSKIHDHISPVNPENLFAA
SRDLSSSVSSQATQPSQPSLERVREPLFLSRSPTPYSESPAQKISSQYGTAVQVKEEVEIAFDRPDPAVSADPEAEPSSI
GMRSAQVDENGVVTVNDQRPDEPRAVVGPSGADEADELLKRYQLIVDRESTPASLDIVLSPSSTEGELTDACSSPEVPLA
SLKFKNLQAWSWRNKSHGILDRLSVVLPISKARRRKLIQRGIYDPFEDDASEEEVGRPARRENAHRQPPMIAAPHEMTDR
QRYAQTATSRSSLRTLYVVIPPEGSPYNVRVRSPSPLALRLPPDVPSVPEMYQDVLNETLLDRCTARECRWDDCDAVLGS
ENTLGMHVHRHLTNEKGAEGTWKMQLGVSSWIFTGLDSGRMKTEAVPNEYLYKCLWRKCDEPCFTTKEKLLQHMLLKHVS
DKLICPYGWCRYACPSANTLARHITKIHAKTNDQPRPMLPSSLRRLPPPTPPPLSMFVPSYLLQCTALPRPCRSVRELKR
IREEITDFCATPDDPVMAAWEEDDDDIKMKHMLDASSPVKDPMAYIDHYEPVPGDDTSYSEQKDDSGEG
>XP_003193490.1 conserved hypothetical protein [Cryptococcus gattii WM276]
MSNQPVALPMDMEGTLGYTPSRHSQETLHKSQYVFKRQKKEMPLPSKRMTYIMLGVLFLVMFLAGWNDASQGPLLPSLQL
YYNVFSVIWIMNFVGFMIAGLTNVLITDKFGFGIAAPFGSSMQAVAYALICWGCPYPLFLIAYIFNGFGLGLQDAQVNSL
TSRLPNSSTKMFLMHAWYGFGATISPFVSTAFVKHEPQRVYLYFAVSLGLAIMTAIALVVVFRLRTDDQIVGKREETDQE
STDSSEVPTAVNSEGQVSEKKPKHDSSSKMKRIMKTPVVHCMAFYMVIYVGVEVTIGGWATSFLIDERGGDDNAGYVSAG
YFGGLTLGRVVLIPVSKWLGPHISIWLYTLLSIALSIIIWVTHSIVGNAICFSFIGVFLGPMYPLVMNVVVDILPGELQG
GTIGWIASLGQAGSAVMPFITGAISEKHGVWILQPLVIAFMGASLLLWTFVVRVSHPNRPFWCIPRAIAAQPDKEGVDRE
IPLESRAEERRECEDICDNQDEGHMEDLKWRRSISKTGTTPAEGS
>XP_003193492.1 [Cryptococcus gattii WM276]
MPSFPSKGGVPMLGQAGPSRQAYLIKLPEDIISALESSQGASVAVGMDGSVTLNVPDQDPMLLDARPASTASEIHRLSSG
PQPTLKLAALATTRLNIPFSSTSTARAADKLRTQTDALEKQRKERALKLDGIKRHTDRIASGTTSAPMAVTASAPGAVWG
SGTGTGSIPLKTRVMQYLAMGETTQEDLCRRMGGDEQNVMRVVKVVGRPSKAQPGSWSLQPNQYSKIKLGAGQWPYTYAE
QQQVIQLAHAAFDELDLPANAEERMEFEKKERDASNAFANRSSDESEKNTPQLSNTATLQSNAVTLVREREKARTESPSP
VMRQKIPTKRGPQSKIAKERAKFVAERQRAGTGSLPNIKGPNGIASPRLGPTASPSVSPEKKDSSKYENGEYKEKEMVKG
KERKDEKEKEKRREEKKDREREKEKSREEDSSTVSKAKRSKTAYDYSSDENAASNQIEIKATKTKSVSHKKIEDSPREKP
VPLAEIVQKREKRGRKVDYSDSSEEEGEIRGRPKAKIISDDAARPNKHKRRDSESRRKPSKDRNDNNKRDAEGRRIGDNL
RTQSQQPKSSRETSLHRSPPEMTVNLASRRSQPADPEALRDRYEELYPAYNLLANKLSKIHQMAESGEEVGSSEAEIKKM
VGKWEKWHKELTEIRRWFGEV
>XP_003193495.1 [Cryptococcus gattii WM276]
MPPLPFHLSTILRPLSPSLATARLKSNVFALVLFSLRNFFPPFRAVRSLVLQACDAAQGRVGREKSFGEVGLGLGEALMT
LILVWNIIEAIVALQYPSTYVPPQPKGMELTPTKISSPLTRSYSPRPSTPSQAIPRQLYRPSPSSLNQVQQTPAAPSQAV
ARTALSNSTSTPLSSSTAKILNLPPTESPSNGLFYERSQERSQGTAGTSGTASMGGDFVLVDRDEKEWVDNVWKGVRGKA
GRVGL
>XP_003193499.1 ATP phosphoribosyltransferase, putative [Cryptococcus gattii WM276]
MSANPAPQLTEPESLESSTILLPPSGGEASPSAGGGRASKSSFGYESTMSLLVDSLKDRLLFAIPKKGRLHEKCLELLAG
ADIKYNRAHRLDVALVQNMPIALVFLPAADIPRFVALGSVALGITGQDVIAESSHAPLITELLPLGFGKCKLQVQVPVTG
PIQTLEGLSGARIATSFEVLAGELFNGPNGVDAKFGKGKTSVEYVGGSVEAACALGMADGIVDLVESGDTMRAAGLHAIH
TLMSSEAVLITSATPHPNLTPALASFIPLIKSRFAGVLASKRYVYASYNIQRANLSKALTITPGRRAPTVSPLDENGWVA
VSAMVERKEVAKVMDELERTGAEDILIMALDNCRVGV
>XP_003193500.1 [Cryptococcus gattii WM276]
MASVPPPYSSRDHAQAQPGPQSSNVSSSSPTQEFSETTSVCLEWKITGLKSMYESTRGEQKSKCVKSAVFGDVDTTWETL
FYANSGASNQTAGDHVSLYLSCVPTSQERNSKLAGQWTRKGLWWFKFEIRPASTAANPKPEPIASKDASDHTFAVKTANW
GWQAFAKRDLVFSHPSVLATDSFVIVCTIQAQPQPPAGFWLGVGLQPGQGAGVNTRGIGSGGGLSAWSTEHGYGGVAGGT
TAGGGARKVVPKDLITSVGSLLDDPLYSDVEFIIPSRRGTPAKKIYAIKKMLERWDYFEAMFNGGFGEEERAINEDETYD
DDELDILSDSDMGDENGIFEDEEVPRSPELGLTTTTSRASSTPPLNPHRHMASSDFTGKQQAGDDDGKQATIPGGLGNPV
EINRQPANNQERKIDEEGMINKEVRDGGGTGKKKEVLGPKKTRVVIRDAAWCTWWALLYWIYTDVIYFAPLSSSFEHDPK
NMGATAPDTDSEEPQTRLDWIHRWMAEHDIDLPPDPSSSSALSSSFYELHLGPRPVSAKSIYRLADKLGLLPLKLRAFQH
ICGQLTSRNVPAEVFSRFSSTFEDVRKVEVACFLKNWGEIKKSETMMQIWKNIRHGKHVGFEEVWPLIVGQLDFKPAV
>XP_003193503.1 [Cryptococcus gattii WM276]
MSNSLIMNKGIGLQPPAEIPCSSDQSSTSRSEAKSETPESSSTDSHLFSTRVAPVSPASSRPSSAAFSHSPCSTPPSRTA
SPAADGERNRRGSVTSSSSKGKVASSVRRRSLLGINVALPGDEDEEEGGGSKEADVGDGVPTIPEDSQLKTDYAHDSLGL
EGLPNGEGEKEGEQDDDDKAELTPYQALLATTVRSIVIRDFAYHKTDDRYHGRNYEEEKWGSPDDPETRWGKEKPEQEEE
KDNNAGGWGGFGFFGWRSRFGKQDDVEDQSAVNEQVDMADGDADEDYYSSPQLSEPDTFGYAYKILPPLSPSLEPAGLYR
AAYMFEGMGASEMSVDEGELLLLSGRGNGNPGWVIARRMTVEDGKVHRGEAVGLVPESYLERVEVLDAE
>XP_003193506.1 cytoplasm protein, putative [Cryptococcus gattii WM276]
MLPLPSASRKTRPSPYFTSNATHHHLSSSQQILATLRSRTRLTNLAAALLVLALSGSLLLNLNFIFFSSHSPRYSLGRSY
SYVTGSGWNDLASPEQLESSIPLSIETTLERDSRYAELQHLIMVPGHAIWLGHDANRAGEDDGWILEPMQKGGSVKTYVK
HIERGVEELKADPLSLLVFSGGATRHPPSPPIPESLSYYRLAMALSLIPSTSIADSPKTSPIPLNLRTATEEYALDSYQN
LLFSIARFKEVTGNWPQKITVVGYGMKRMRFENLHRAALRFPPSAFHYIGIDDAGDTAPHYAGELKYGYLPFLASPSGCH
PPLSIKRLLRNPYARYHPYFTSCPELAGLFEWCPAIQSIRADETWDGRMDEVGLGYPGRVPWDDKEEVTWDRERD
>XP_003193508.1 [Cryptococcus gattii WM276]
MTTKTTRKTLLPPSPLTLPASVPSVLLEERSPSLEGPTDSQSYFMAQETPTQPPLPKSIPIPATRRRSKSYIYTSSPHSP
NSVLPLNPGSTSYRLSASSRLSDSTATKMSQLTLETSPVKRHKLGVNCDGSQQWGHKTCESNMKQNDGGLGLSTGCSSSH
ASAENSDITVQKNTPIPNRSVSNEQPSSQKRLNEQGQGHTVCPLEDCQRTTGATRV
>XP_003193509.1 [Cryptococcus gattii WM276]
MRIYADTGADTSDITASAVQSDTSDQASASPSASPSSSPSNVESASPSASESPTASPSPSGQASSSPSPSASAGPSASAS
PSASESPSQSAEQSQSASSSPSDTSSGGASSSAAPTSSPSSVTQSETFSSQVPSSTTQSSQVQNSAVQSSTSQSSSTHVT
STGLSTSTSPSSSSSNTAETTVASALSITTTDSAGHTITTAPSMLTQQLTSTDAAGKVYTVTQIVHNPSGIGSSSAADSD
SGFFSNSGAVAGTFVAVGLVATAGIMAFVIFMLRRRRRQRLDRDVSAAASAAAAAAAHSRSAYDDEDDQPSMAQYGGYYA
ATTPSNTDIHTQPQPDMVPYHDYEDPAGGYDPYAVNMVNLGPSNERLSTSTEPGMAGFGATSAQVNYAVQDPYAQDPNGQ
EYMAEPHQPDFSMPVHEQHEGYYFDPSQAYAYAQEDAYDAFHDNIQDQYIPEQPAAGHRRNGSDGSVARSRGERGLKVTN
V
>XP_003193513.1 Hypothetical Protein CGB_D3520C [Cryptococcus gattii WM276]
MVEWYGNNNKQEHLSSGHVSLLAQHFFNDTVIPSSLSQEMTPQVIRRHSLATMDVTSHELPPSDVHVPNRFSRAYSAQDD
PFAPSYVLARQRANLYKYASISSARRMSEPVVRASCNLEDIKPKSKPLKETTLEPFSPVKTKEEHLSLTASLGITPFDDV
KSGNSPCIDSEKRHGLPSNVYKLNPVTQSRGRGKALPLLTPRRPVPDKIQLPTPSTTPKISLKVGKRTIQVKSTIKAASI
SKENMMERDVKAPYPTPPSCPVSPFLMSDISRVEKASTCAPMLTPLFESPTTKKGQKRKRWLSSKLKVMETHEGGSDANS
AIHKSKKLRTLKNARHSEDVEVFKYTNEESLEWMSSSSSQHPFHDSEGSGQQRICGSFIACFEIPVSVSSEEEPDEMLI
>XP_003193516.1 meiotic recombination-related protein, putative [Cryptococcus gattii WM276]
MRVTKTILYTFLAVAATSDAKLFGKDKPAYEDWSLDKSIAFLKEQGVAIKDSATLPEIQKQVAAHADAAAKWGAGSAGAA
QGYFEGVSEKLLSTWTESQLREWLLEQGIVSPSSGREELLVKAKQHLSAASTAVYGQPTAQAASSVSSAANQYYTAAVNQ
AAQASSTVQRAFDDAKDYIFSTWDDNQLRTWLEEHNVVSTPEPTGRAALLNNVRVAYLKITDPFYEAWSTSRIHEWLVEH
GIVHPEPTAREKLLELMKDNYYDAKDTAYSKWSDSQMRDWLISEGVISTEAAELKREKYEKLLDEHYTRAKSTVWSGWYD
SEIRNYLVQHGYIKSDYEAKRDELIDLISNKYHGATSAPYLAWPDARLRAQLRSYGIDDTKFTGRQSLLHEVRIHYVQSQ
NKVEQILAAIRETISHGVEFAEDKLSNVLEILTASKLTAEEKLDRAYASVSSVYQAAVTSASSAANAYASSASSVASVAS
VSAIASASSASAAAESAAYSISSSLYSKASAASKAAAKSANSPALTSSASAASKSASSYAHYASSSAASVASSVSHAASL
AAHSASLSASSASKAASLSAASATKAAAESSASLSRSLSSAYSVASKSAFSVSAVAASSASSASKSAASYSSSLSSISAS
ASKSAKGEL
>XP_003193519.1 [Cryptococcus gattii WM276]
MASILRLSAQKAPMAFARSFSVSAVKMDLVQDLYINQLKSYKPAAKAADAHVGSVRSFAAPKAPSAPSLPTDLASELSKF
DATEPTIGGSAPKTVASSEAGESVEEYLAFLEKDLPKADAHH
>XP_003193524.1 [Cryptococcus gattii WM276]
MSPIPITFQFSTPSPFVAPRKRQTHKGSLHHELASAKPFSFTYDSLSDTSPITSQAINGDDTVPRTQRSFERPTKRRKGS
VHIAPLASEHYVTVTPLYRPIINRCLAYVTSEESLADAHALTGHPYSPESDWGNTRSFNPSDLEVARTEKPKKLNRRELK
EKKEKEARVKRLVRELKGEAVEDEEEIPIIIEQTPTPSVQEETPAAIEPEKNKDKGSDSIRKLSPPQSRGPLKRTRSFNA
LSHAGNGVHASSPLRVVIGANGHRNTDDQPAAKQPINRRGSTTSFIETWGNQEPRRAFTHSPSGTNSMPLPEMARSPKTV
PLPAGVLQPSRTRGGRSSSTALDVETGELTSMRRAATNGTTRSASVGLEGGLRERSRREVTLPNRLKDYEA
>XP_003193530.1 conserved hypothetical protein [Cryptococcus gattii WM276]
MPTPPLPLFHQLLTALHIPITPPSLAAIPPSLLLLTLETILNTRLSLPHSTRLCQTSDDELVVIKCVLGVLADDILGMDL
SVVDPMNVAQGGEHEMAVMIMALAVAARRRGIHVTLPPPAKAVGNGRRCSSKMGVEKVSSWLDDDDDEEDWENSALMRSA
LPPPIPPDVSLSSETSVLDTSAGTSFTMEQPDDEFSYLKVTPDKRGYERTQGGFMTPVMNRTDVSRGRPPSPSRHMITPT
PGPRENFSAQSLGSSEEQGSGRTVLQYMLDELGLGLGG
>XP_003193531.1 Hypothetical Protein CGB_D3200C [Cryptococcus gattii WM276]
MEQFIYQNIIPWFPEDAQELFLNPPTFSNPSSFLPLFRLISPYIGYFIIFVAFIIVWSTVSSIFGYFSRFLRFSLRLAPL
IGIVAWIMQASGQGSMGELMQLAKQWSGLAPADNGARAGQANPGIAYLSSLFSGNQDSSSTSKGRKNTTPRSKYFTRSST
KDKVSGRRGKASHPAADSGADFISSFLSSAVGSRGEEGAASPWQNMVQDYVKQSVLKASHLDWLFSPPEKKDIKKQAGTR
>XP_003193533.1 Hypothetical Protein CGB_D3110C [Cryptococcus gattii WM276]
MGNSWCLDDPYGIIQQFCAENASVGDDTADLRTDNGVSVVAASAGSLSCSDNSVGIFFDQVHVGAELFIGAHVEGTVSSE
VVEEREVAVDEGYEQWHQVRRNAACVRPD
>XP_003193538.1 Hypothetical protein CGB_D4060W [Cryptococcus gattii WM276]
MTKTKTPPPPSTLHSYEPPTEIASHPPSQRHHHDHEHHHHHSHYARSVKPIGTVKETIEEKHLDGFKGEETVEAQAKVVS
EPSVPPIIASAKASTKTKSIAASVKTSSEAIATSHITRRKSILAATSTGGQVVEVVPAAASAPAIIVPSVASSFATLPTR
VKASSKTPSSKAVSGPRTVREPSLRAPSPAPSHRSRYSHHHPEVIVNVTIPQAVAAALPPPVINPDPSIPIVIEGTAKEA
IEKAVEDVPATPVVVPVTPHHTSKTTSIPAVPPSPSPSTRSRLCRLQSTKATTVPLPPLDPTAVEQDVEEEPEETVAEET
RVVATTRTITRRPASPPKVFESGSRYVENILEGEEPVPPPSIKPKSSVQSNPQIPPPPSPVCSAPNTPVTMKCHFFNSKS
SSSPKIRTVETTTVETISYPLLPQQSIEETDVNTAATTAGGPTTKGIGGARSVVLTASSGRMSGTKAGIRPIPMVAAAPP
ASVPTIIDEVTTTSAAQAMPLPATTAAMIASAPSTASPTTIALEATPAPTSPRTIMTLSAQLDRDSHGNEHVHARWRDHT
NVNKMNGPDAAGHVETTELPVETDKERRRRTKRETKERKKSDKLASSPPYRPIGALPPPISERYACPPAPTEIERQAKQR
LGEKMGRGG
>XP_003193539.1 Hypothetical Protein CGB_D4070W [Cryptococcus gattii WM276]
MPFGLPFIARPGQEGFDQYGRMLPPALPEGWDGWGRPIVAAGVNPPPPATKPPQEPGQVLPQPQIHHTPLAAQPSGMGGS
TYGYPTQPPCFDRPPAQQVSYYRYEPFEAFSFSAKLLNHPHQLHLPAELVSRDVNEQDWMKFIEDLSREALHGASHSLTR
QARGEHTGPDPLLSEAVHSLLASWAVAFFAPRGIRVYAAQNGKKIIPPPIEPPHSKRGYSHASEWSDSESASDDDFGYGS
EDDDEREARKSDMYLPKREREIRRSERIRLRKWERRRRMRESELKNREYRGAWEIHFVPATPTIWQLGARPRTYGEPVVK
LKR
>XP_003193543.1 Hypothetical Protein CGB_D4140W [Cryptococcus gattii WM276]
MVDTSPHIRRGHPAFMATMLVFAIIEGSITAYLVAQFNNDNSYPSHSYRDRLRFLVFTSWWTVVFAAAYMAAFLVAAGSF
ISSIASHLAIWTITWIFWLAAAASYTSALGGGMRCSVSDVAHCSTLVAAEAFAWIEWIIMTIFFIFLLTIAGAALRRGDR
LSAELAV
>XP_003193549.1 Hypothetical protein CGB_D4230W [Cryptococcus gattii WM276]
MLRQTSIRLASTAAPTRAVLRSKAHFRPPQSQYNGLRAVRRTYATDVPPPSQPSGGSGGSNGPMFLVLAAIVGLGAGGYY
YLKPVRDVAAITHQSIDSIKDNASSLGDLAGYAKSMLPPGAFALYSHLSKQEGGINGFLSSLKDKDLKEVLEELKKAGGD
DVKRIVEKVQKKVDEAKGNVEKVDWKGLAQDLKGELPEGSQRVVDMLIGRIPDKADIENLVKKAKSIGDEQLKQFEEAAN
KVWQKVEQAKKDKKSQADALLSGLKEAAPADVDSLIKQLKDVAKKAGLPADTTEAWLKSKVEDGKLDADAFAKQVEGKLK
TAAKFIPGEPKDLVQQVEQVSPSLAKLVSQALQQAGVSDEKGNKKV
>XP_003193553.1 Hypothetical Protein CGB_D4370W [Cryptococcus gattii WM276]
MPLSRSMWNDDRALTVELLAVSHLEKAPSDCPPPALSLELPLEACFADLSTQAQGQLERQTSDDSGFVQTHSPLSVPLFI
VSSVLIILPPHPAIRLLGFSNSNVARVS
>XP_003193554.1 Hypothetical Protein CGB_D4390W [Cryptococcus gattii WM276]
MPDIDFSLKIHDNAFGNDEIPDSSFSFLNTDTSMDFYLASPIERTKSPEINGNQPNENAKESSHDRFSPPLTMNDHVMQP
LDLSNTIYSYPSYALTYQHQQSLCNTDIENGSHHHPDIFQPYRPNTDSDFTKRPLGSPESPSLSSSPHGSIESSRLSFGA
LTAVSPSLVSPRSISDSIPDSSPTQSYGVYHGPVYSRTQSMGMQDMGMGTGNIFTTGPGLSMVAGFPYPTSMVSQQGLKA
GPMRNIRRRTREKKLKEEDVTDDDDDDDDSSKGLGLTNENEDQVPVSNKREDVRRARIESEQRRRDELREGFKRLKDALP
TTNQRSSKSSLLNRSHIEAMEGANRYLLAQLKEQQKECSKLREILHGEVMQKNASDSPDQRDHRHPL
>XP_003193555.1 Hypothetical Protein CGB_D4410W [Cryptococcus gattii WM276]
MARPAAEILQTTGALRQLRILGVATRSCYGARHQHQSTPSPARRPSPYRLLQPHAFLAEFAPLHVNGWRVDALESAEKLL
EADRVEEVLDGAQAMERGDLQGRRLVRVFELGEGKEGWRRLIKFVGHVGQVVEDQDHHPTIHISSLSDYISGSPSLLSFQ
TQSQSQTSYIVEISTHTHTPLPPYPLPTKGNKMKPGVTGKDIKLAQNVEEVYGELIGKVEVKKE
>XP_003193561.1 Hypothetical protein CGB_D4560W [Cryptococcus gattii WM276]
MSVKTAPSVPRGTYNLDLSCLNHPEDELIAMRYAFKPASVTHTTSGTYYPSQGSSSSQPVQVVFDIKNGSQVFDVREETT
KGRECVMIFNEENNAFELYPLSTTLHLTLNRNASHTYAASTSSTSSSSSVPLAVKLHTAQEAPPEISNPAADERDEEGIP
RPMKRVKTAIAEKRERDKGTSSSQEDASRLKGNRGVGKGGKSLPRNKPLESAPIPVIGSARTRSATNNVKNKSGKGKSTG
AKGKAKGKKAETTIYRKVKSAEYIEDSDEEIGASEEVQLPPSSARKPRPRGKEIREQEEEEEAEEEEDAMDEFANLLGQS
LAEGGDYSDADAEGEDEFEEVLTKQLQQQYAQNDAGLGYDDEDDEESESEDEDDDLGGARLVVRQSGVMDDGSEWI
>XP_003193562.1 Hypothetical protein CGB_D4590W [Cryptococcus gattii WM276]
MAKFPAALKPAARSAYREVLRAARITFQALRATFSSPTLTPPPSASSSSAIPISEESVGVDEIVKRITEWKELARFLKKN
VVQGVKGDDGAWKLRVTEHTELGDNASIKNPPKLPTTPFPNRNRRKCSDAATAS
>XP_003193563.1 Hypothetical protein CGB_D4610W [Cryptococcus gattii WM276]
MLTRPTALGSVFKSLSLRALHTTRPALFLPTPELPPNPTSAEALGFAPQGDRKRLLPQDLKVDVPASANSNVSALKNARK
PGKERRQRASPDPNTDADFFSGASSDSSTPSRRPNARARRTKSVSPDLIAVAESALPPDVQRRQRRDRAPKDGKIRTERP
KRVDPAREFRERMSVLPRRHLVVDVVDHSPEGMFGKQRLVGQTFTRNIGFGRPRHPIPLEASQFLTDLPDTPIPVLSTTP
AKAHHQTIQIAEWSAALNATMQGDDKTALPEVVRNVIGVGRQ
>XP_003193564.1 Hypothetical protein CGB_D4650W [Cryptococcus gattii WM276]
MSFKDSASNSPFLYPFDPASPLFVLKGILATGTFGAVTGASIGALQSKNPYTLGTNMAINMSIAGLAFFTVREYLVSPFL
LIIEATPSHSRRLMEIQLSEKQRSKLPQVTSIGQVRTDRVLDSALAGALTGGVLSATFRGRATFGKAAFTSALITSALQL
SANQLRVMRLNYLAKNQTGISSLDTVAPSEQVPTATFDALKSSIPSPEPTSPPSLPERMMSSLIKVLPVRKLTNEEYLAT
LEKKRAEVDKRLKEIAEEEMRMYEWAKKQQQQPT
>XP_003193570.1 Hypothetical Protein CGB_D4780W [Cryptococcus gattii WM276]
MKLLSWIILPLIPFVSASVSTIYWPVSSPSPSNPWVLGEKNLLAWTTGSGTGVQSFDIQLHNANRSVMVGFLPIALRVPM
ERLPTGYKNYGGELEIDLGSEVPTGDGFYLLFMNTYHGEVYAKSKKFSIYSSTPSNYTSADLPTATITATLLGAPNPTQQ
WAITLNGINQDATATATSTST
>XP_003193576.1 Conserved hypothetical protein [Cryptococcus gattii WM276]
MPGVKFPTLAEPVTLGALQLDTRVIMASLTRSRSIPTTIPNEDNVKYYAQRAGPGRSGLILSEGTLIAHQGTEWENAPGI
WDEEHAKAWKKVTDAIHEKGGLIVAQLWHTGRVCHPDMIEQKRSGDPVWAPSDVGARGGKFRTLPGQPGYISNPTPIPDP
TYILDQYTKAAEMAKLAGFDGVELHSANGYLIEQFLSDVSNTRTDKWGGSVENRIRFGLEAAKRLIDVWGADRVGIKVSP
CGGYNDTYNTSGDSRLETFKTYISRLDSLGLAYIQLMVAILGDDHHGGKPQGFPHDVIGTYGPLIKKSKLIVNGNYTPES
GEEVVKSGKAAAVVYGRNYVANPDFVKRIQQGLPLAELNMKGLYMPAVEGQNGSGYNDYPDAE
>XP_003193580.1 Hypothetical protein CGB_D4740C [Cryptococcus gattii WM276]
MSPPLAVSDRRAHKLAPATKKPKMPLTTEAVLNSLPPLPAPSHDRTEAKGKPKQVLDDHRHRRSASQAHRRQRSSIALPC
SGTSQALARPSVMGVFEDQPEEVTTKPPTPALEKSPIPPEDEQEQGKGHDEEYKQVAARLSAFSFASKPAAGTFPPRRRQ
PPRLSSQSILGHELVSSPLSSPTSSHRFSNSSSRPPSLLLARPSSNILSPPTSATGPSSPPAQPKKKRHSHTRSNSISLP
NIKLQNAVSRPNSLNLLHSPSFDSPASPTSPNGEPKPSRLTGLNSQRLKFEPSGRGAEAEKQREESRRRALEKLTGSEPR
SRSPFVEPPVAEISLPDLDDEDSSSVASSNRPLSGAFGQPSLSFLPLPPLSGPTSSSPLSASPFFGVSSAADEQSIDRPE
TWSGQSFGPSRDPISIKEEQLGYGMDVNDASIGKRLSMNRQLSALQEVDESEEDEEQMLENVQEEAEAEEEKDRAAAVFV
MPTIPPKTAPESTVSPSGLRELRLSSSLSTPRRYETQSSSDRYSFPQSLTSPPPFSVGVSSNSKNASSSSPTKTYGTIGR
GRPGRSSSDASASSHGGGPTPKRTTPTMGFRGSISYRKDASSSSGSRELGGDIIANPTQTPTPTPTVSGVGMNSPSPSIK
GMSANNRGMRPCPRVRLTGDLGSGRVLGEVNEMEEGEEGEHGEETRRRRRRRSSVSAGIDFLQNVSPSSIESGDCGRRRP
SSELFSQDSLDRSHWRDVQLEMERENESLRDELGFWKVKCRALEERLENERKEGVVLRDRVRKLGDRLSSISSLPTERSD
IYSQSQQAAESRLIAEMREQLFTLTGKLQQEHRAKEMAFVKLNDLRGKVAAQGQDQQRTAGSTRQDEDSGDEILFSSRSV
TSRETTLSLTPPQIELPTPPPPPPTLTSSMSIGKIDESESISKRFTPDFTRLKSWGFPATPPIGNENVTSKEKKRESFFG
LSNPLRRTISDDGPRNSQGIDLPPFVVDDNTPGVFPAPAAAGVPPPVGVGVRAVSDPTSLQSFGKESISYLPGTGGPAQF
GIPIITVNDGGVFGAAGVMCSRVLDFRKGCKCCVGDVIEV
>XP_003193587.1 Hypothetical protein CGB_D4620C [Cryptococcus gattii WM276]
MTTSITFKDARHSILHLTPASTLALSFDDPPETGWSVMPGFDESIPVPLHLEPPRGDGDEILPSQMHPSYPLGRPTYGKG
KGVSEKGNRKVGNLLGTVDAWGRGLRTEAGAAVGPWGGGRGEVWEETGLQGVVAQEKLREVPPGMAGAKRPPTPPPPSLR
PSQLPLPRSVHLRHMLERQQVREEMGGPQDGFDAPVPNETYDDSHQQGGGADTQGQSHGGDVRRSQEWEGGSGEGSYQS
>XP_003193589.1 Conserved hypothetical protein [Cryptococcus gattii WM276]
MLAAYKFCLTVTLISCVALRVEATVTGEKWCNSYLCVTGEHDGSQNLDQYTLGPPQGKSIARGDFGWIAVGFGSTMANTP
MVITWPNSDGTITLSQREASSNVMPTVVSSPSRKATLKSSLSYSNSSSTSITFTVPSNPLITNQTSLIWAYSNKNPGNSA
VNATIKQHTASGNTKLNLLSTLTNSTNTTISSGADSESPSDSASHQALIAHVACGAVATMVLFPSGILVPRIARGLTEKR
WWFAVHGVVNGLLGFGLVIAAFGIAKANFSGGYNSAHRKLGLALFVLCIFQTLFGLFTHFYHRPHRLQTAAGRGPTNFIH
MVLGLVIVAVGWGTVWKGLDEEWGMYSGTGRPAIGWKAGWGLIVALVSIAYLGGFYLLPRQLSFERERQLWASSLGHRPP
SVRKSSSTSGHCNPTNGESMNLAYLSNASSYGELPDSRLPPPPPTHLRRLPPPPISPNWPAVAHY
>XP_003193591.1 Hypothetical Protein CGB_D4550C [Cryptococcus gattii WM276]
MHQPDGHFLGIAVVSVDTQVDAERLRVEYNGKVIDHTNVDCSLLERQRANLQKSRPVGQGKASIMRIQPSIPSKDTTRRP
RKSKADKAAAKSNVGAASKVSRAKKKLNDSAMDVDEDLTFENTANHGQGYWKK
>XP_003193594.1 Conserved hypothetical protein [Cryptococcus gattii WM276]
MEKRTYLRNALLAGKPGIGMWLTLPGSALAKTVATIPGFNWILIDAEHGQITDRDYFDLNNHITAEGVSPIIRIPADEPW
LIKRALDSGAHGLMIPMCHNAEVAKKVVSSSKYAARGTRGCGSPFTQMIFGVPEAQYEATCNDNLLVIVQIESAEGVKNV
ESIAAVDGVDVLFVGPFDLAKSMDIEFGGKEHEAAIARTLKACKDSGKKAAIFCMTGAQSKKRLQQGFDMVSIATDTDSI
IREFSRQLEDVKP
>XP_003193597.1 Conserved hypothetical protein [Cryptococcus gattii WM276]
MSQDPETNKTFDINVDDNSSTNKNGGLSRVVTALETEQVQVVDGVWGTLDESAPNYRSLGWIRASVLMIKVQIGLGILAI
PAVLDTLGLIPAIFVIFGVAVATTWADYVVGKFKKNHPEVYTLADVGYIMWGPVGREVFGAVYWIQLTAVAGAGLLSVSV
ALNAMSGHGACTIIFVVVAAIINILISSIQTLDRISWIGWIGLGGIMSSVITLAIAVSVQDRPSAAPVTGDWSPDIILVG
KPTFAAAIGALSNIIFSFAGAPNFFNIVAEMKRPQDYNKALISCQTFVTATYLIIGCVVYHYCGQYIASPALGSAGVLMK
KVCYGLAFPGLVVGCVLNTHLPAKYIFVRLMRNSKHLSANTIQHRVVWISCVVLNCTISFAIAEGIPIFNDLIGLIGALF
ATPNAIIFECVMYIWDIYYSADKYPSQRTWKQRSILAFNIVVLFLSMFAMVAGTYAAAVIIRDDVASNATTKPFSCGDNS
G
>XP_003193598.1 Hypothetical Protein CGB_D4420C [Cryptococcus gattii WM276]
MSVTSAHSQNSISPSGVLSAPGAHSAQPETEAGGDLRVRFARACDRCRHRKIKCDNEHPCGKCAAAGVTCTSGMSRPTGV
GRQRASRASFSDMRNNHEAPTEKERTPSSREQRPINKGRKRRRDSEETDKTGSHSNSKITNVLDHLDTAHFFLSQEGMPR
FAGSTSGLPILEATRRLLQTKPDSFDDEQSPMGEPNWSWLSSLLEDGEGSSKNDRESLLRRQERDEPEYFPGRDHASEQG
REDIFARISEIIPPDLMASLVQTYFAVVHPVWPIIHIQSFFADFYKWTSYSFAALVVSMCMLATRYTNDPRVLAEPGNCV
HKRRQRIILHRVFLQRRQLDFSMVDFIGMDLLVHEKETSADLFIKRNLRYRAWRFAGEGNANSGSQGILVVLGTNKRQRT
AWACYSWDKQLAAICGKPPLLRIWDYDVSLPEVFEETELTSTEYSENQDEKLCAIFIQQILLSVVLEKTLTSCTHHPEFD
NCEMLNRWARSMRLEVEDTKALDDSMRLLTEWREALPLTMSDRSIAGRLASPMYSVEYEQIAIIEQTIEMLIAGRKLQLA
TLAKARENTSTTRLESARDAILEAGKHTLASAVKMGSAKLLGRCDILLAYRILMAGRFLLASLLSARADCNAKQEEEATR
AVRAAVVLLRHFADVYPISLGSAEVLEETCRVCRVNISLPTATSPGHPRHNLYAWHRPLRLRDKDSNQKNGYPSHVRSPT
NVMTGDAAADAIASMFSPVDAGFALGSIALPFPETGTEGEKQPDFSWLLPGGSVPYYFPSHPSE
>XP_003193599.1 Vacuole protein, putative [Cryptococcus gattii WM276]
MKLAPLLIPFIATAATANLAGNALSWAGQLVSGGRDALAVADGPIKTMDSWSYVDCGLATDAVQIKSITVSPDPPVPGKN
LTVNVKADVLTTIEEGAYADVTVKLGLIKLLHKEFDLCDEARNANATVQCPVKPGPYSVSQMVELPEEIPKAKFAVLVRG
FTVEDEDMLCLDLFVDFMKK
>XP_003193601.1 Hypothetical Protein CGB_D4360C [Cryptococcus gattii WM276]
MGKGKGKSLSKPSDSGDSSEEIEHPIPNGQRIVVGHFMLGNTYPFQPEDWEKVFSLAQDTSLDGLALNIGPEEWQLSQAQ
SAYSILSTRPTPSDARPLKLFLSLDMNVLPFSPLELSTLVIKVISSGLHSQLKWGGKVLLSTFSGHSLGDDGWVDVLRIV
ERGLGEEVTFWPAFFMPPEDFLNKSYVDGAFAWNNAWPMGNHTINIENDRPFLESRIPYMAALSPLFFTHYGTEGEFGWN
KNWIYRSDDLLLPSRFLSLLSLPNSRSPSIVQLISMNDYGESHNLFPVMGAQPGSEAWTSGMDHEGLRWISKYFLQRWRD
GKGEVEGVEKVKLVLWYRTKPAVMEAEDSVGRPRNADWAQDLINLFIIIPSSSSSSHYMLRIRNGPNLHQRHLPGGKLSL
LTVPFVLGQVTYEIIRDEKIIVQGEGKAIEAEGAWNFNMWSGGFF
>XP_003193605.1 Conserved hypothetical protein [Cryptococcus gattii WM276]
MRHGLGDPILSPMSMRRPSLAPSMAEGVENPNGGLVELELEPEKGKARGKDDGSFLLSSYKKWQCRRPCHRSAPSLKRPL
TTTEVVDAVIPIDIRLEGNPGNIRKPKPSSVPSLAFGEVMAHPL
>XP_003193607.1 Hypothetical Protein CGB_D4280C [Cryptococcus gattii WM276]
MAKYSGIRIGPTFAQSCKEIFKSDCKPELTVLGLCSFENLVNTAIRKCAEDDQFALLKSKPTNDELRGRAIDYLDSVVRE
KKKAEATKRAETTVKSIKSRTARFRMWLASNWKSTPLDSCKERDLLKRALLPDNGILRNLHFLEHDEADIFKSPTESRSG
SAEGDEDGYDEFLLLADIHHGGKVDRPGWAAIEPWWWSPIRSPADHTLSSLDPPSCVDRLRELAASPGKVEAQVNSCLPS
AAHVPGNDFMDFRLPCGHTSLEDRPVGLFHPIAEYTKGMIDWDAAQKMDASHIPSYKDVPSDPARSQSRQCRRPLLEILQ
NNHSSVYTSLQKRLILLPQITSYTLRSLWESRCGEGVTQYESRLQRAITGVRYRSFSEYLDAASATALDSSLDMEGVGSD
STQDFDAFGNFDDFVGEGNGEEEDWGNEEL
>XP_003193613.1 Hypothetical Protein CGB_D4180C [Cryptococcus gattii WM276]
MYIPNVQNIIAAGLALTGAYTSTVSSGKILDYAVEKCIDKEGNHRCSKPFAVTKSTCYEIKWSTNGKISHTTAEVRDAGS
NELVFYRDTDGEWTPDKNELVYVDFKPKVWGQGNSTVEYEVITCK
>XP_003193614.1 Hypothetical Protein CGB_D4120C [Cryptococcus gattii WM276]
MPFRARCNPANLLQRRHAVLALRKARTPLLSSAQLIQEPIRNDAMHHIRLSSTTSLLSPFTSFFSRVRKSQTPEAAAEDF
ANALETRSFEAMSKAYGVVVNDPIPSNLLSEEQLLNAMKALAESTAKIPKAVRLLRRIYEDFPARFGYPVRQDHKHIVLQ
GLVNCGMVREALEIALSMDQKDVNWRLMLRAAVDANVALSDIIVQQFRQTTSPDHEDYILLLRIIRSHPIQDKMRLDWLL
AEMEQKGIIVDQNIQAEVMQVYIAFGELEKAKQIMEKWDFFTLEDIGPRMWDAQVQYFIAAHDFSKLRTAVLSMRDAGHT
VQQDAILALTLEQLNQFIDSKSKVLYSDVITAIHAAEQMAGTEPGSKVWAKVIRHYLQNVKYREALEVAVRLYEECQGRG
VALDVELARTLIIPLCSSRKQNRLDDALRIYDQYMSLASSAELESENTRLHFAEVYEKLLVACARTQPPPMASVIRLLDD
MRTLSLDFTPTNLISLLILLMRASPDHVSAYNVYSHFHALNPNAIDQAGFSAILTTFLNLSWKHSPLTPPDLFISMMKDM
NRAGYSPSPYILSSLLKQYGQLATRARRGNSAESEENIRGIAKAIRDVHTLIKLDPLISPDIPLLTALMDAYGRVGAFFE
AFEVWDELVQRRAREPRETVQEVYGAAINVMLDTCGWSYSLGKARKSWGWARRWDLVWEKKQWDGWIECLCRCGEVEEAG
HVVLEEMGAEAIPPPDKETVRLLYKFGRKQRERGRNVAGIDRLMVRVRERWPQWEEELSNERGLTRMSKRTE
>XP_003193618.1 Hypothetical protein CGB_D4040C [Cryptococcus gattii WM276]
MDHASVIIDDDDDDEFAGIESITASQWVRDPIVNRRAGSGSSSKYSSQDATERRHFQTPELSHFNTSDPISLSIPRTPLS
SPRQSHPSTPISWSPSPSPLPSRIRRSFPEGIGDKENVPPSSGLTEPISKGSSRKNKRRRMVIDSEDEEVMVSQKQRKDK
AKAKEKQPEVVEILDESIPDERWTGHVDYNPTEDYYDPYDEAYDHYDPLPFNNLDHISTSPRPLGEISHIGPVQHPPDRP
IAATSILATMDYPLTMVSDLDDRLQEFYTTHFRRGADKDINSVLKEPRATVGDDESGRGAGKAKKATSFRKKSWPRRGWT
KTSSRGRGKVKK
>XP_003193620.1 Hypothetical Protein CGB_D5030W [Cryptococcus gattii WM276]
MLTATSKPLGSEIGVRSKATEGASPECGSKREEQSKNDVFLRPLTSLNWPPEPGPSLFTDPLLKDDPKPLRHEELLRIAQ
STSLRTLLADQTLLSILQLLDTLPPPARHSALSKLLGFDPQSLSNTSNTLINGRDSPPPLDELLGALARGADDTMEEAVQ
EGGWWLNGPKNKIWITEREKKLMRLFAGSVCLAIDGKVEDGDLVWGQGELAWDV
>XP_003193622.1 Hypothetical Protein CGB_D5060W [Cryptococcus gattii WM276]
MHLIKKSGIGSHDKPLDGAAFGLYRPAAELRAVFVNNPGRAGASCRWFRENKAKQGGCDQPILLGNDPLYGGLGGEFTVI
TASELNGPIVLRHELGHSIIEVGEEYDGGYAYFGVNSDKYERHNALKWREFLTNPESLRIEDARVPLQIYPWHDLDISSW
AISFNSSNLISHQKGGPSYPTALLRASLSSIPHSSHITFVLNGYILGLADGFPEAWEGSLDRRWLEIPLNLETGLQSGCN
TIKVALTDEGRRARAGQGGKMIASLEIIEYGGNGRFNHTEGFIGAFPTYAMDGTVRLRPTNEECLMRKVNYPTFCPVCAH
YLEKRLKDIIRSR
>XP_003193637.1 Hypothetical protein CGB_D5340W [Cryptococcus gattii WM276]
MSANTTRRSSTSAYSRDWKASDQRGGGTKNSKVPHYSHDESERRESDGTYIRSPPTRKKGFFKKLFGCTCFEFDEGSDPV
ARYRPRYDTARTRSPPEPVPPYSREDPHPPSRPFPAADRSITSFDSTTSFPAQDQSHLLFLPAKRPPKDETQKTYTPPNG
SFAGGTTGGAGAGGAC
>XP_003193640.1 Nitrogen metabolism-related protein, putative [Cryptococcus gattii WM276]
MAGLYHDQFGHEVAKIQLLLINPNSTSTFTQDVARHLHPRLPNDVGITFYTPPPEAPASIDGPLDGISSTAVILKDLELQ
PKGQAVNEPEGSSGMSRLATGYSGIVVACFSAHPLVPVLKELLVGYDQPPPVLGILESSILAALQLGPTFGIATTGPQWE
PLFDEAVRAMGISPTRYTGTKGTGFNAVSLHGDKPAEALLDASCFLAQKGAKVIILGCAGMASMRASLQAQLADRVGQSV
PVIDGVSSAVDMAIGYARMGIGRTFGPGANEHSLAT
>XP_003193644.1 Hypothetical protein CGB_D5460W [Cryptococcus gattii WM276]
MRAPLRNSPRLLAGEGRVHLSASTAHPRFSTSLAAYPLKLLSPIPLPSQPANYAVLYTLAYGGGLVAGDLVSLSVALDPG
CGLIMLTQGTTKVYKRRPGLRPLSQLRSSSPPSSDPNLTRQRLHIRLSSSSFLLLLPDSVSPFRSSIYSQTQRFVLPADR
TASVLILDWVNSGRGQRPEEDDEEIWSMDSYGSTNEVWVGEERIMRERMVLDNSHFGLKAGDSLSPVANQLSPYNVYATV
LILGPHFATLFSYLKYLSDNTRQFQLKKPPGLTWSFSEIDNKLQAGVVRIAACEVEDARKWLREVMTAGGIAALVGEGMW
PRCI
>XP_003193647.1 Hypothetical protein CGB_D5520W [Cryptococcus gattii WM276]
MLIPLIPLLLHVASTVAATTTKCLVSGIEDSINNALALGGEGTTVTLCPGSVHRLNSSIIFTAPSQTLTTLGNPKDRNRA
MLVVDGEDVASAIKADCKQCSHAMIRSLVIDGNRPQLLRIPKGDALIELGNAESQTVRDCKLYEPRGWSALHFREGDTKQ
CRYGHIVDNEIGPCGEEWDDAYDGMDEIKPPWGNPRADGISLACKDSVVERNIVYDATDGAIVLFGSAGSTVKNNHIYAR
TRVILGGINLVDYEPWDGDYTNVKVHHNHLYALGRYFKVGIVVGPASWSDDTESIVHSASVTDNEFSGGYWGYGIVVASA
NDFEVLRNKVIWDGEEGVAKFSGVPGSRCPKAPENGKPTAFLINRGSAKGTFQDDFINGEVQHIICLNPDQDPPYKPWRF
RDSAEAIAAREAENPVANSAFDSRIAEALVSYQMSLLNSMDAITQKVEHLTNPIVDDAPPFLHEHERAEADQRARQEARR
KERESGNKDVDMLNVKVEELEKGGRRLKKALDGLKSDFEGLSGRLKKSADENKPIIETIFVSSQNLLLGATSQQNLISRS
LDGAYTGPSFANALGGMAGLAVIIVTARRLRKWWIMKQKTKSNKWS
>XP_003193653.1 Hypothetical Protein CGB_D5630W [Cryptococcus gattii WM276]
MTATMDCPLRCKHIIDLPDRAYFTQRTPSYISAAFERNSHNLASSTPLSRGQCYIFAESLLDPEVVALQSQGAVVYRADW
VAQCLAKGYTVPLQEWVFDFIAGPKGKSSSFPKQHPCIVRKYPLISTSSTLVDVQSPRAPDTPTPITGLLETLEVNLSYI
PPHRQPKKLPIQSDLPTNTPSVLDQRTGQVDTRNEALILKYLNSVDDRTSDSNVFFQDRHYRSTTMKRRGHQEVSKHNQS
STIDTLKMPNLCATHSNPRRRFRATRNVTENAIQSDKRPLNEHQKVEAAETWNVGMKRKTVPAFMFDDTLSELLKQSKKR
RVLKT
>XP_003193654.1 Hypothetical protein CGB_D5650W [Cryptococcus gattii WM276]
MTSPRSLPFPIRLPQEPGHRYGSAIMDSPVPESPNRGTIKDLSYLIISGGTGANSIAGAFGHSPSFVLPVSDDGGSSSEI
LRCFGGPSIGDIRSRLTRLIPVVRHPITKEDKERAAIYQLMAYRFPSDAAEKVVRDMWMDIVEGKSHLWNGIGEDKKECI
RAFFVHFETQCLKRAHKRFSFRNFSLGNGFLTGARDLFGSLPSAIFLFKSIAEVEHGAQVIPVINTNQTVTIAARLANST
TLVGQCAISHPSPSQDSSISAPLYRMGSASLPSIHPYLRSHFRRDSRTFDTPDESGPPTRSHSGDRLEAITGGADGYSGG
EGNLAYRKGEDELPLEAKIERIFYINLYGQEIYPEPNTDYIDAIRTRDILVYSCGSLWTSIVPCLALKGLAEQIATSQTL
KAKVLLLNSSNDRETTDYAASEYVATILATLRHYDKPKRNRAREQLLPGPEWKAANLISHVVWLEGAKVEIDQDQIIESG
VKMVRVPASVHGAQHGETPLFSNEAVEWAMERVLEDVNHNA
>XP_003193658.1 Hypothetical Protein CGB_D5730W [Cryptococcus gattii WM276]
MNIPQNNLSTELELISASLLPAESLHYLSATSVYPQEFDITNSDSGRSMHVEIHEDYPQTGSVNVGMKGNSMGRDEALGW
KEWVNEKMLEWDDAQDYPLYQILTSQFLPLLAPSAMSPSPPPCIPSETTTPSIPYHVLLVSHHLLSSTKRKNIISLSSTL
SLIGFSKTGHPGIMYAIGDEADLTEWIREIKSWNWLALRVKMGPEPIPEEKEQETERRGREEGARGGKGRVIVFPSISHS
LYSSFSFSNLTFFSNHPHFALLLMIISTDIQLTPPAIRQSIYNKAIIDLRHTVGIDYVAWMEDTAARVFDQFTPLDTTIF
PETFGPRDEDPLIRFGEWLNTYSQNNLYVHDHFETPKQSVEADRRMKDRLRQDVINRHKEARAMGPAERIILSAVEQPFP
SYLHPQDVLMTVRTMRETPSFDQGGKVGPKEYADLGEEGDLHILIKLKNPLPKASKIEEADALHLHLDFAKKDLKKAADM
VRTMKCKLQEPLRGADGTSSLSAIWDKWEKDSKAKLQQLPEPLSPKLFPRCLTKEPGHSQLNTFKDIEQLVAPSAANGLK
LPIPREVMTQSSSREWVMEDSNDFVEEVFRLKNLDDFDGVPFAPLTPNSVVKYSRISTSVSQRYDHLPMSPPPTVERKSK
MPWDQDPRLEIPVMPARLSSLYMNPDSVNRLFTAVENPSPPARIRSFEGGSVAATPSCSFKDDGDVNIPSEAQGLCDLLV
NGDIQALVNRNGNYGRAEEEAMAYAMEEQLDTSKTSHMPVLNIKYEAYGYPSNDLPKTFCELLEGSRNQGLEADKQMFIK
YPGLNTALSSELSWIPFSTISDAALIEDGAKASPMPNNPPQSLTVPSTDMLAQTTPHPSETILRKMVERSPKSMTPARPR
WMTIQDMDKLEGSAGDVKSDESFQAPSPALTATRRKKRKEVPQKDPEEVDEIFEEGPDLPQKPTAANNNPEKAMRINLRK
KTRLKDVLQSNPQKTSLDDITDIVTSRGVTRARALTKNIQATSLTMLDDASNMKNDLSTIKGFLYLQKLDHLITEEQEPT
YKLPPDQSLSPIFEEEEPKDWRLDPILTNPEWFIQISALQPQSFESPMPIMATVSLFQNRPLIRMLESRGLYLLDSFPSL
QGADLVISPTTALVFRPLSSLPDIHVELLEELKLAATYYQRVILVFETISYSASERYTKTGNNFNPLATAVVHALGSLSR
GKKAAWGTGNIISELDIVFAYKGAGEISNSVSKILRDDEERLRENMGEEGYLQYQGREWIGHEPIVEHENTMVEMFGINT
FGARYALATYGGAESLAYEMTEDQRMEQLGPIWGQVSTARFNDTLRELLSAEVVDM
>XP_003193667.1 Hypothetical Protein CGB_D5820C [Cryptococcus gattii WM276]
MPSSRPELRNILSTSRRIPLARFRPLSTSTPIFRPTDEESHFTSAPKTTPEKSQTDSLQHTQFNDLWSQLHQEWPKQSTN
KNSPQPISSFLDLSSSNVIARPMRGARSRMARSSGVTPPEADVFNEVISSILTSFPSAPSDPFLATKSGVTGYGSNEWGD
GAKQLRTIFDRNRSEDDNLEEYEMLAEEMDMVSSDLELVEWAKKRVFTPIDSLKSDEGTEKVKASADDESSATASATPES
SHSATTSSHQNTYKAPANLLPFLTFSPVYPKILARVLKTLRENFNSPHLVLALFHHAQTSSLESYLFGCLTGAYNEVLTC
RWESFRDLDGVQRGIREMEMMGIKWDKDTNRLVSRVVDEAGREILQGGRWGEDALQTLQQLEKKLESDVVEEERYHEFER
KKRKRERERRDGGADGEQWEAERALNML
>XP_003193671.1 Hypothetical Protein CGB_D5740C [Cryptococcus gattii WM276]
MSQRYYTVDDSQWSTPALSLSPGWNMLRVNGSDEYINQTQVDTMRPLLENFWNNSISWTTTLGSWTTIHFNGTSISAFGL
AGPEQGRFTAILDGESMGSYTAQQGSIDNHKLLYNATNLQDGYTHNLTFTNADNQTFAFDYAIIEESIYDNIANNTAKFN
SVTTSNFFAIATAKATTEPALPFNDTTATAAQNSSARLSALSHQTYHVKWNGAMYFLVIFSSIMGAALVVWLSQLIVKRR
LRKKERGSTGRLDDGIFQLPRHAEKEWLERCEAEQRSDVNVFDESRFKRTNHEIIGGSQREEY
>XP_003193674.1 Conserved hypothetical protein [Cryptococcus gattii WM276]
MLAEFEVSQLSNWELPSAFLGLLNLPPDQAIDQLIPTRSQSTFTQSAEVPDTSSHPFIEALKNIPDTLTEKGALAHKTTD
SPLVDLFFDLAPGIESDRLYKILEAAWTEDSLATLKIIFHSRSIHEGKGFKDGFYRAMAWLWDEHPRTFIENLHLIVDHT
CPPPINEKKESTKRQKREKQQLKKGDVLELNGEGDIDLGEEIPSQYSSRPHGTFDDLLDLLVLHINGQLSTSFSGKLTAV
DETLAPNISADLFKQSRIQGRTTSKRDRQGFLKIIVESKKREKKDADDFQAKLWKAPTLSDKQQLLSSRLQAALTNDKKF
QALYITVLRFFHSYLAEDLKLLVKYKEENCFESDRVTATPPYISNLSFAAKWAPTPGKSADKQLHIATALALLFYPGDDV
FWARHKLQKEILTPLRKVLAIPEVAMSNQSWKFDYNRRLADLQWATLVDSIRSSSSGEISNCIAIADVSGSMGSLDWGTP
KSPPPILPCIALTLLLSELASPSWQGRFFTFSTDPTCEYIDPKLPLAEKASQLSKANWGMSTEFYKTYELILTTAKKNEL
APEHMVKKLFVFSDMQFDAAGEGEYGETEHETMKRRFEEAGYPLPEMVYWNLASRAEGTPKPTKSDIEGVTLFSGFSGAL
MKFFLGDGVEDDALESQFEAIEIGKEGGSSVSSDKERKKPNPVEQVQRAISGQHFAGLKVVD
>XP_003193675.1 Adenyl-nucleotide exchange factor, putative [Cryptococcus gattii WM276]
MPDINELLRWSIANSTAPNADASEQLQIRFNPSSTQSGTSTLHASDAGLPDISPASTPGPATPKDGSSLPLPPGAEVAGA
KREDLTSEMLDLILGKGDSITMKEKMAFAIDENNSVEDRVEALDDFEMLIELIDNANNMPILKLWDPLLSLLSSPHPEIV
AHTCWIIGTAIQNNIKAQAAFYIHETFSRILDIIYPLSSTSSYPSSVRAKATYALSAALKHWPLASYALHTSSSSENGYS
TLKRGVNDPEAIVRRKMAFLVGTLAMQSGERYEGEIPSEVRNYIEENEKNAPTESLVEGLKREGVFTALVEGLKQGVDDV
EYEENAMRTLVRAHQKGGLTASEKSDVKTIWEKWGKQGRQERGLDGEDGREVSDALSA
>XP_003193680.1 Pheromone-regulated transmembrane protein, putative [Cryptococcus gattii WM276]
MSIPDNPFQPPISTSPPVLQTEATSADDRQTISPGVNDVSGGLMPSGSPHSHTSPLPGSVSPRPALSNLQQLGGGVKTPR
RVQWTSHPHVVQLQPTEPAPASPHTLDSSNIDEFRNALERHQYGAAGTSGARRRPPSQLSRQSSASESVTRQGTDDEEDY
DYRTDVDPPMRPSIERHDTDETTYEANLIDNGMRGHVFEYIAPGETDGLPNIPQMANENQHDAARDLVRAHTGKWGVLRR
RVRGAGAVKGALSAAASNRKRDGKEEEQEKRRSGEHDRESQEAFAARYPEPGKSSSAGGFGGGPLPGGASVLSSLLALYG
QQNGQHSGNTSAASSRRGSEDDYSSGDEQSFQKGGRHAWRNIGRRSADEGLPAFAVHDQPHPSNQAPRVSEGSLDPSDPT
SPTSAGFGPNSGPDSDYSRSQSGYNGTLGSPGFKGFFQRAKEQLQYHRPDAAKSAGGVFGALIQNTQNLSGAATPAGSTL
APAAKRPGYQLNRYSLPDVGADSRRGPWRPPSRPGSVAGSRGDSRPTSIHSSTAVSGNDDSPKDDNGNPFGGKKAISSDD
LMSMRKANESTLSLGRKRPKTGLHLESLAHLPVAAVKGGGKQIKNAEKWLLHGKTSLGTPPEKGGPDYFSRPLTEDERRR
KEWEAEKKKRKKAREARKKQEIFIIQHVAAILNRQQFLLKLARALMMFGSPSHRLETQIQATAKVLEINCQVVYLPGTML
VSFGDDATHTSETKFLKQSTGLDLGKLQATHHLYWNVVHDKMSVDQASKDLDVLMTTPVYYTWWQTLIIGAFCSAFISVL
SFYGSFVDALMSMVLGATLVGVQMLAARNDMFSNVFEIAIATLISFVAAALGSTHVFCYTALVSGGVVLILPGYIVLSGA
LELASRNITAGAVRIGYSVIYSLFLGFGISIGAVIYSKITQKDVNFLCAPGFSLGLSLRNQQPLWAKELPVMVIIACAGW
TCNHFSSLAFPGRSDLTSAIGSFVVGTLGNIYGRFSNGSSFPVTVPGILIQLPSGLSNGGIFNFAAESSSGSSTAYSDGF
SVAEQLVSVAIGLTAYSVGLFVSAAVCHPFGGGRRRGSGIFAF
>XP_003193691.1 Delta-12 fatty acid desaturase, putative [Cryptococcus gattii WM276]
MTSTLRQRAVTPPAGQAEKDQLLREAEEKEISQGQQFVVPNFTIKQLLDAIPAHCYKRSALRSSLYVVQDAVIIAALVYG
AFHIDSFLGRFSLSPVAYYAAKFALWSAYWVATGLFGTGIWVIAHEAGHQAYSSSKTINNAVGWVLHSALLVPYHSWRIS
HGRHHAATGHLTRDEVFVPRTRKQLGYPEVEEEGEILGMNVSKERQSQLREALEDSPIVVCYNLFLQQLFGWPMYLIRNA
SGQLHYPNMTNHFSPRSFIFKASQYWQIVWSDIGVVLVFAALAFWASQRGIKEVATIYGIPYLWVNHWLVFITFLQHTDP
VLPHYSANKWTFPRGALATIDRDFLGPVGAYVFHGITETHVAHHISSKIPHYNAWEATEALKKFLGPAYHKSDENMFVSC
YKSYRDCLFVEDGQDIVFYKNASGLAQRVPVEESGNISDSGIDMAESK
>XP_003193693.1 Hypothetical protein CGB_D5250C [Cryptococcus gattii WM276]
MSAKTVRAVHAAVSLSTPSPLSKRSRSAFSEAEKQGLLQNFDLEVQDKLQYFRSMLTQTLSSFSLREETEILSIPRELRS
MTLGELEEKWGGGWAGTFHRIKAERFEVREKEREEREEKGREEAVKGKRKRNVAGSSRGNSPARSTKNPRREAPTPSSIR
NTSSRATSSTAPARAKSATTSKRTGKAIVALSSKSTSGLPQDHIFNPALPPTPFRSTEAGSGVRPSPISKASNSYSRSRE
LSDNSGNMTSVNEDSLEGDEEEDDLPDPEAMEARLLSQPKVKSPSSKSRSRKKRGPSLIFHETLGAKAKIISGPEPSGSL
DSDEPLATIQLSDGREISFNPFSLTPGRVERELEEGGVSKEEKVRVQNEVHAEVVKSLQARMEKWKV
>XP_003193696.1 Hypothetical Protein CGB_D5190C [Cryptococcus gattii WM276]
MLLVPFKSITQRSPPQSSSAPRRHKEWGFRVVAYPFSSFSVLPPRRRKTKDEPDASMIRHHKRQHYELLEEEVSGLYCTS
TVLVPFYYHSSSSAEPSLLNDQYSGDNQSSALQYHQPRTRYEEGDTATIEHALDAGKRLLEAGGSTYLPFTVRTARDIYS
QIFQQDDSSGGDDGTNFNPGELHRYLDSLDPAAYAEASQASLELLAMGPQLKALDKRFEGELSQVLADILLQHSTSSSFR
SKGNADGILSNENAGVSAKELYLLGRLEWDESIQGGSLLSEEGRSTELIPYSKALLKPLIELSNRTASEEMGTNPSIMSP
QDSRMYPVSGWSEVDNRRFQSLRDLYLTRVSRNGTTYRPEKEYRPAGLITADELSQYDGSIIDIATSEPEIHYPRRDTAP
AESKLSIILSRQATVDFHRFILQGGDIGETCRRMLEGGGDGYDVQDIATDGTARHEHGHASGFTNDGKSLVSVTYSRKTF
GQLY
>XP_003193697.1 Hypothetical protein CGB_D5180C [Cryptococcus gattii WM276]
MSFRAPNLLRSTVGRRAGQALNLRSQVIRRRFATEGGPELGKPSPQRSSNTGYLLAGFGIAAAGAAYYFYSSGATARDST
GKADTAVRGAVATVEAKTGLRRGKDDYQKVYNRIAETLEKEGYDDGSLAPVLIRLAWHSSGTYNKEDGSGGSNYATMRFK
PESDHSANNGLNVAREHMEKIKKEFPWISYGDLWTLGGVCAVQESGGPTIPWRPGRIDGYAAQVTPDGRLPDATQAQDHL
RFIFNRMGFNDQEIVALSGAHAMGRCHTTRSGFDGPWTFSPVTFSNQYFALLRDEPWQWRKWNGPAQYEDKKTKTLMMLP
TDMALVKDKSFKKYVDIYANDEEKFFNDFSKAFSKLIELGVPERQWAGEPWTMTTSE
>XP_003193699.1 Hypothetical protein CGB_D5160C [Cryptococcus gattii WM276]
MRKIPSQVPSAVSRLLQGQVISSPPTWFQPVLSHPPPQLPPYQVKSRPRASDRGIKSSDDFFDTVPIRAGELERRDKLRG
YKQRKGRPLEIAYEEDRVRRQFFKDFPFEALRPVSMVEGREIDVREKVLGEGWVRLEQRGLYPTVEDCIEFVINLKTTRD
VSISEAYALATEEFVSLRGRHQLATLAAEIEARHYGAEFKPDVFERAFNLEEKALETLHPSSSSSSSSDSAGSAGLPSRV
KYREQPRWQWSNTVPPSSIPPTIGGFSAGQEYVSKWKMPEPLRGVSGEGDLLSAIPMAPVQAPEEALAEEDAKLEDLEIL
KAALGSSKSSSV
>XP_003193701.1 Mitochondrion protein, putative [Cryptococcus gattii WM276]
MSGSYSPQKDPQHPTQHQQFPPTPPYPSSSVWSGNLGENPVFIGIGSAAGASALTLLGVMGYRRYWKRIKNADYVTSELL
RRRAWIKGIVTSVGDGDNLRLYHTPGPFFRYPFKIRSIPTTQKGLRNETISIRIAGVDAPENAHFGNPAQPHAKESLEWL
RATILGKRMRCQLLAKDQYNRIVAVPYISRRLWWDRPLPLMMLKEGMAVVYKAGGAEYGPWGLDEMLKVEAEARDAKRGL
WALRKFESPGDFKARMKLKSDVSEERPEKKSPSGWIALVKRLIRRT
>XP_003193703.1 Hypothetical protein CGB_D5040C [Cryptococcus gattii WM276]
MAVYTNQLQPWEENQSPSPTEVAENPYEQAFAPLRTSSLQVCSPGPPSPVNTLHSRLSGDPDSPPPAWKRRSSVDRRPSI
SSEHQRQLSASSTNNSPRSVGDHTSPQNISARAARSPVESVRSAQSISPTPSSRTAPPSRRHPNLAMTIATARPPATTIP
SMVSHESSDGLSLSLGNGLALPNPAFRRRAGEGASSARSSIVSTQDLNSLTSEELWTLGHEEVPDMSNPMRTAAERPLDT
VRRLSTIADTDLVYHPGLPSEVIWPSAPPSEEFLYQPPRNKSFTSIQSSPKRLSLRRSYRRTSAADISTPTLTKDKIKPG
ARSMPVSPVAPRKINMLSSAHSSSTSLSSHQAIPPNKSLPALGNPKLGPPASLYSKDFISSLAPREGGYAVAATIGGIAS
PAGSVLSSDKRRSSYADSAVSRARAPLARSAGMGRWSLDGGEIVPKNYGKPYLTSSAATTSSNLTAPPLTSNQADVYPSE
PPGPARSQVPEGALPPAINLHGASTQSSPVSGAMQRSSPNPSPLSQQTHAQDITSNEAGDTAKGSNVSEATSDKCPVETA
VNAPIKLSTSKTSIPTDSIAAESATPPPINEKSKKQLTKDTKAQRKAEARAVARAKAEQMRQDLAKKQQQREEEQRRKIE
TKQKEKEEKARRKAEKKEKKNGFLRKPASSALTKAEIESALASSQAEAPANKIEVSTATSKPAPAIISPSTSLPAMQSAL
SLNKLSTVRPNASESGQTSSSSMPAGQSLSSSKTGEKQGENDKRPEVKLKRSFFGTLKKRFSYYAVDKEGVSPVSSQRAR
RSTTVAGPTGIREQEAGKTGHEKQEANGLFKRRLEKDGLIAPPPRQTSLIAVASDSSIHRRDDTVTEETSEITADESPRT
VRPNSTLISSPSESSSFSRHQIPRKPISTEETFSNKLLSQSSFSEARNPSPIEGDISSEHTRADDQISDVLSPSAATIED
FGTNLGSSSPAPMPVTPSTSGDSQLSYIHSHASHNSNITPVTSVSESEALSDEGLRMGKESKELQQSGGEIPPEREGSDE
TVLAIKVDPTSSPIIAV
>XP_003193710.1 Hypothetical Protein CGB_D6130W [Cryptococcus gattii WM276]
MIRRRLSSGLLRAVSSSFPSPAAPPARTLASAVLLTSQTNWKMETVVTLKAELRKRGLSQQGNKATLVSRLESAETSSLL
PPVPPIPSSARSISSTASLSRSGKLSDAPETVTPSGNAEVNSDVAPGVSVTGPGPQVISQRTSAVNPDQVTPEQVTVAPG
LPESKVGSESAGETLDVRMPGPRAEEDIDQVIPLIPDNFSAQSYPSSASTDPKVLTVASASTHPAGGPVHASHDHSDAHS
LELATEAASSSLPSLESIATSMFSAPAAAWTALGLQIPKVGLPQGGSGEYKYNSRELNHDERAGVWILAGLIGAGLFLGG
PKKDKATAAHEESHAETQGKRVVGDAKWAQASGAGVVGHGARKD
>XP_003193712.1 [Cryptococcus gattii WM276]
MTSFFSVLFFLLISPFVFANTLQYKLHHRFVPLQASAKSSSSFSPLGHLVVSSAEDGSSFNPQIIPLSTTSQVESQKAGD
RIGWYQVALQVKEGESDDDRDWLIATTRASYLAGPLLIKLHMEGTQLASLSVHPLTSQSYDDTLSTVSLPQDISIFQLAV
MNSQKTRPLVLSHFNSRKQWSG
>XP_003193716.1 chitin deacetylase, putative [Cryptococcus gattii WM276]
MYGHLSLSALSLLAVAAAAPFQESWLQPRDSPVSHLFRRAAPDPNASDYLTHYPSPGSTPNISTIPQAWLDKLATVQLPN
VSVATATGDVPTYPNNENDGDSNICSFTTQCVEPEDLFSPPGEKIWALSFDDGPTDVSPGLYDFLAQNNISSKATHFMIG
GNVVTSPQSVLIAVKAGGHLAVHTWSHPYMTTLTNEQVVGELGWTMQALADLNGGRVPKFWRPPYGDVDNRVRAIAKGVF
SLETVLWDEDTNDWAITDEPNQYTVASVEAFFDTLVTGNRTQGLLLLEHELDNNTVEVFETEYPKAIANGWTVKNVADAF
NMEWYLNSGMGNDDTVTTMSVGGTLPTAAPTNTSTSVASATATSTGSVADSAGVSIASAASSEKSSSWAIAERPSLFVIA
CALVFAATVV
>XP_003193718.1 Hypothetical Protein CGB_D6330W [Cryptococcus gattii WM276]
MSSKVNGLTCLSSVLRNKRPKIPPLFCKSQPLVSSIPLPDGPGCSRWFSCSCCRPNISKRTFFTSNHLSEACVVVPPVTK
GAERLSPEEEQRPIHFMPDTPVATPHLPLPPTLPYSPNSHPFQRHLSILSLSLLSPDTDKSWLVYTAIHPSLHRHLPDET
FRALLAKQTSHGDEKEAWKRVRELLLLGKRCEMDLEEIGKENLEKCLSLGLDLALRAGKTDPKTVKLLRKLWKGLASLSS
NLGAIPLHLRQDWLNLQAILIDLRQTHETRAWRLNRQSPMEETILEMVERSGLGGLGPTVGRILLRMRGGSEEGLKQSLR
LLAWSVNKKAEVKMEYVVKVMTRLGALWNTEGQDGMRILELEIDTILKEVEALPGSPAAELFGQALRNVEGKINLLKNTL
SSLDDRRLDYGSLTRKGFELCAKAKRVKENEILPIVNATLRLLEIALQYPEEDPLPLITSISKTLHQLLRSPLSPCISPP
IVRLTQLILQARMLPALPSHVVVPLFRLIIAALPSDDAYILSRKVYEFARTANPPFTWSESNTKLWRSLFQSALSHDRKH
IHFASRLYTDYISDGLPVRRTDALLMIRSIGSKPSPSRPILLERHIKDYLWFAYGRRPALVKAVVQGLTSVGVRDSELAL
NLAQRLSLDKELQPLVILMIIGQLARSSLPSHREKCFALLHQLSSTTHAEETKWAYNTVLSYLVSSALPFPQHAKTPHKE
IMRLVLSVYKNMIDRGITPDGRTAGTIIRMLTDHGLIDEALSVFGSCLDRGLAPKSHAIGRMMVRLALARRFEEALQVES
RWREATTGKNSQRGIKAYDKGVIGARLLVDMMMGKSVDLDAAARKGWEGNKEFLEFLETLKPKQDGAKEEAIRVDAVEKR
>XP_003193719.1 Hypothetical Protein CGB_D6340W [Cryptococcus gattii WM276]
MSATSDELLRFFPSATHAALPISIRILSTLRHLTGPGKGNELKSEERAALVGVAAVLACEQIQSKDLPEQSAQKASSVSA
SHFRSALSLSRRLLSQQASMSPQGSRNKRGDPEEATSLSSGGGLTTQEVLALVTPKTKRYSDFSLSESLANRPVRGSPLR
QSVARVNSSIPKGQLSPEVTSGRSEAISTNHSTELTPTKSAKFVNPPGVNLEHPQSSSISHSKRKRSGDASSFFALRPDT
PSVGYPSGSVQANRVKGVDVEDGQTSSWLRRLPEPQTSKVQQKRTNAKRRRNKTDWTFSEHREGWEEGKVSVDEIMIELS
GWMEKQETNPGG
>XP_003193721.1 [Cryptococcus gattii WM276]
MSACTVTFVFDSALPPQQYAKLAQPDGIIYKLIQRLEEKHGGDHYLHISILITPPASPNRSIKKRRSKAFRSEYNSASTF
LAALSKLSMMFPSRGAIHHHWPLFGPATVSSEAHAKDLKRKRSEDVRILDGVVGGLELLERPHPSHRPSPSQTYISLTPN
TSAPLLEYICTPSNAIQESPRQRYLVMVSMATSGPSSSYDDGKDVSANYNWDPIWDGRSWAALERECKDGNVKCSCIIAG
VVGNDNRAKKIKDLCEAVADHVEEAWFKVPSTVDVVLSGFAIEANTYIPPTDTASTTAEPATVPASLSAANRPDFRVLQQ
ALFQSQGRPNLEAGVGSSFNPATLSKMDPQLIASMLTTIKAQNEQQSVGDQRWSQVQQLLEMQQKAIAAKAAQNRGKNGQ
GETVMAAIQQQRAQQAQASGQPTQAHPIPSRSQTIWSGAIVWGAPAGSGSSASGSVGVEAQLFSGTPDSVMVSHWPKELL
LRNLAIIHLPSLTEYAKEHSCPIVAFIPSSKTPTSSTPNSGMIHYNQLSTSLNVKSNMVVIPFPSVGSDRGLLIFSAPVG
GASSGRGFRLMGIVCVHVSFPPLQMVNPRAAPTTMDPRRASAPVNPSALQHPPTGTSQNQQFRPSPILQQNLINQFNQGQ
SQGQATPAAQFAALMQQQAQTQSRLLQPQPPQITPQGQNPPISSSLPPAHNTTRGITFQQYQQILSHAQKLGIVLPAFDY
TSIPQEKLQTLINGLKMAEMKQRQHAQVQAQQQQQQQQQQQQQQIQAQMAQMQQMMAQQSQGGQGASGGGIGLRNFQPGP
>XP_003193725.1 [Cryptococcus gattii WM276]
MHLSALSPLLLLALAHAHASPQPAAPAHPRRHHARALAVADANRPLLPRAGAPIDNGTLASISAAEAAASSTAAASATAI
LSSVSSSASAASSDTLASSAVSSTASSETSSSTLATTTVQSSSTAAVSSSTVSSEEMVPSTTSSDTESSTSISSTEVIPS
TSTTTSSSAVSSTSTAQPTSLLTSSPSSSSITSTAAHSTVVLVTTASRSATHSSTASATSEADNASSKSSGLSKPALIAI
IVVASVVGLAAIGWTAFRKWKLRPSNRFDSKMMPIDFSPQNGNMDDDFFEKTLQRTTSQSSANRQRQELVAQLDDDPNHV
AGVPEHDFTASAGVGAYGYQHDQYAGEQYEYDQYGGGYDNTYEHAYPPLPSHAMQHGYEYGQDDVLQQPATAVTTDSEGY
AELQRGPSIGSGSGHGHGQAPLMSDTGVYPGELQFPVADTYGLGRPSHVADGPYAQAANFRY
>XP_003193726.1 conserved hypothetical protein [Cryptococcus gattii WM276]
MRRLILAVPHTLVLIVIKALAAAMCVQSIKSRRLSIDSTASSRKLSSSSITTASEVRPLPSVTLPGPSHLFPPLQSAGLP
IDPSEDSTNPGRIPDETQNVLGLDTNLQRQQHGLFPSSPSSSNTPSGTTQFIGQSTPGSGFIDPASLNVASSSAIENLID
IPTDAMLSTPAIPSYPELLTFDPSWEWFGNLFGWGSDTNIDLDVGLQNSMFESNGVGPASSTDTLSAAWLLCATPRAGSP
VTGEGIRAQGMADPFGRKDDTPWPNIFKPNVPDRPLTLGGVKASSDTRPPRSGPKSISEASRNAMLSLIYLSHQPHWLMP
DIDDFPDDDTLSDFVDLYFEKFHPMFPILHRPTFSEGDTPALLLLSVAAIGATFADLKYRPLAVALCELVRRMIAWMRGS
DQRAKFDRHALAAFTLQTALGVVCGSREMFYHAEISRCSLVTTCRRLHLLRGLDTATEDLYKRKKHPSNEERYRAYLKDE
ERRRLGWGVYFLDAQMSAMLLIPPIFVVNEARVHPPGDEALWEAPNAEAWASIIAKGEAPDPSFPRPRFLKLLSMCMAGQ
DGQMVMSDFTVGIVTYTIWRLLMDQRSLQKAIGVGLSENGMDLAICFQTDILDTQPGYLLTRLATSTFPIRSPSYLRLSP
AALYHHARLVFTRPGLIQRVKHLSGKYEPDMTQEGTLLWLKTWLADGSEVRKIVWHAGVLSELMAENPRGSIGELIWTFD
CALIFWIVLKHAPQQLTSALPVAFFAANWLCITPPEMWIAHGGQITFPLLGSSTTWTVSAMLRIFMDRLHKMPWGLAVQY
HLVLNKLLEAESEGASQL
>XP_003193728.1 [Cryptococcus gattii WM276]
MPDDLDPASLAVVLSVEYALIDPALIAALLSDYPPNTLLQNLDQIKEHLGILEATLVPDSDDPRPQESMYGEGESWSGSD
ANNGNNTRMDALGDRMGRIDIGGRNSGDSRELVSECGNELEFSDEIDLLKSLFPNLTLGEMQKALSSEQNLPGAIDHLLS
LDLIRETEERGYWVGESEEVLRPVVENCEIIKAKNTKEKADNVGLSLSALTHSASKSKRKKKPKTSQTIPLVDTLQRGAR
SLTPIPPVVHSISSSSSSRASSPAGDTKESNSATTSLATYLHELLPSLSISHFLWHLESTEYPSLYHATRASLTSIPRSR
ASPFLSSYNEDDISSGLLQDVYGVSLEAEGNPWSVPREERERHKDLEMCIGIAGQDVATVMDLMDLPPHSISPSPPVEEE
EQEQEQVDDDEGWAKPLAASTSKRPVSSLPGPVTRPVPPTKISKSQKTRVVPGALPSSMANATDSFGVASPSPGMIKPHA
VGGPHPTNWQTVRSRSRTKDRKSRHGQHPLAESIPAYSRGGATTHDLYNQRLSSSFHGEGDSRAKTQMEEYLYQVQVERA
RREAAIRAAGRSFVGGGRAVRAAVSGHYAREAREAAERIRHLEMRAAELVIASQLDSNRPTRPSREENRSKMIDLHHLTV
SQAVNVSEKAVDKWWIKEHKAGWRVDKGETSRGYLVVHGRK
>XP_003193732.1 vacuole fusion, non-autophagic-related protein, putative [Cryptococcus gattii WM276]
MKFGRRIKDSLYAEWADQYIDYGGLKKQIKANLPWNDTAEADFIRALQNQLTKCEAFQRNKSDELMNKIRQLEDEVKGLV
EKAGAGYVGTGSSDEDNDAGDEAATPGDVERNIRDRRDDDAGSDDDDDDDEEDVNSDLSIDAIEERFRELEEEVAILVAD
VHDLALFTKLNFTGFIKIVKKHDKLTGFNLKNTFNRQVLEAHPFYRMNYDPLIVKLSKLFDLVRTRGHPIEGDASAGGNQ
NAFVRSTTKYWVHDENIVPLKLAIMKHLPVLVFNPNKEFSMADSAITSIYYDNEDLELYLGRLEKTEGAEAIRMRWYGDV
TGNTIFVERKTHREDWTGEKSVKERFTIKEGKMNDFISGRYTMDDEFDELVKKGKKTQKEVEGMKQLANEIQYAIVTRKL
RPVMRTFYNRTAFQLPGNATVRISLDTELTMVREDNFDGVDRTHGNWRRTDLGINHPFDSIPKSEKELFPYGVLEVKLAT
KVGEEPPQWIRDLINSHLVEAVPKFSKFIHGCASLLPERVDLIPFWLPQMDQDIRKPISAKSKVVIERPQSTIHSNASLE
ASAVPSPTAKSTTSRASYHEPVSEGEDDEEYLVYKAKNEEEHLRLPSDVAAQARAAREQREKNIRDEAARQVVGINHREN
EAESSAAAAGAGARRPSARQSNSLQPYDASLRIDPLASSDRFDKNLQLLDDKSMKKLQEAAKTRREGGVEEDGEGEDEEE
QDGDEEGERVIYVDQFRAPPGKKIAVPVRVEPKVVFAAERTFLKWAHFAILLSAVSIGLLNFIDPTDAVGMVSAGCFTLT
SLAAILYCGGMYAWRILKMRKREAVDYHDRWGPTALCAALLASVMVNLVLRLHEL
>XP_003193735.1 Hypothetical Protein CGB_D6580W [Cryptococcus gattii WM276]
MPYLNSYQHPTRTLPKDIHLSTPPDEYDFNYVFEVKELKSDRVELRPLVPSLHAQLIYDGVTKYPEVLRWLGVKPFEDLG
DVLVWIETTCRAPSCSQFFAIFTEPLGSQNQKVAPEDYEFAGMIGMINSNYQAMISEPGFITILPPFHRTHVQTHCSGLI
MHRILDHPSQGGLGLRRCQWLTTTLNSASQAASKRMGFTFEGVLRCMKVLPPGKEGIRDGRPDVRQAECMVRNDWYSSVT
WYEWEERVREHVDKLMAGR
>XP_003193736.1 Hypothetical Protein CGB_D6590W [Cryptococcus gattii WM276]
MMYPAHHHISLPYSFYTYIPVGENAGPSPIYTLLILGMVFFMAANIMPVLSPAVDRVWHVADPIIKWGFFIIISALLVQM
LELLPGVPHIHITYVHMVTAFLLFAILWNAFVPVPNPQMEENKAPPPKEDKLTPGRKRESSKEETKKEEEDSPWEDLRAH
PSAFLTTRLNKMMPWPFPMGKAVKGGKELWWEKGTHLQLGHFNKVRSGKPKEEEESEKNIKPKPRAEKKLKEKTEEGGRE
EERRRGSMITGSEKISSRKKMAPGEAATATSTPRREEHKRNQEIEKVKESDISKQAMEARQRRKLCRTKNLVMIIGISSI
NMTLGFLLLIFYSFQIISQELSHPITPSEELATPHSNSNSSSSSSGFPQTTSISVSANENEPTKLKVVKENIVSNERVSS
SKPSSVGPGEMPPASKSIQKPTGSSEVMKVDADDYGTSGTGTPNQQVKIGMHYIFNPEGKGGENVENSSMQIPSLGMPHP
LMTTTYKQYVS
>XP_003193741.1 [Cryptococcus gattii WM276]
MIPAFSTLSFLILISPFFVSAACTDNSTDTAGLQKLLTDGSDGYKLQLCQNQIYSLTNTLNYTASNQEISTEGYPIGDAR
AVLVVAGFNQSTAVSASGTTQDSAALRHIIINGNRAANESIYKGGGGNIEFGGANSNQVIEYVKSYNPRGWSCMHISEGQ
LNCLNATVQYNDIGPCGTDYFQNWADGISLSCSASLVQNNEITDATDGGIVVFGAPFSTVRNNTIKAKTRVMIGGINMVD
VKPWKPIGNYSHTVVEGNTIYGGLVPVILITSQMGNETRGPQEYQAMIKIGLALGPDAWFSDQRFGSNKSFGGVIQDNRF
SGAFAFGMGITSAKDFIIQNNTFFGNTSFIGNYGPNCTTGDKTPHPSDPLLEEESTLQNTTISVPASSPFQFVNGTAIGL
TCFVPPESASYSWPYGDGQVNSEQTDKGNGTNGTSASTGSASQTSMASTGSPNRNESAAKRVTDLPGVKGLLLAIAWAMS
QSITIGDFAVVI
>XP_003193742.1 Hypothetical Protein CGB_D6680W [Cryptococcus gattii WM276]
MMSEACVLPTHPYTPSSPDPTHLRLLAFSVAEAALQSDLNSPSFSLTTDKAPVLPEFSRRLCNWPIKMEGVEEDWKKNRW
RGTEDENRAQWKMGHKKMGMKKSALGKIVSESPSSYNLYLPRNSSLAAITSDYDWNDPYERPAIASEKQTKGIRRQRLWS
CTRFVSPSSTSPQLDQARPLPDFELSLAAKKYTTRPEHGPDNNNSSAKSDVFLPNQPIDYPPCTNVRLPSLAQIHAKMGS
PARQQSVSGMGAVRTDSSESIEILQTPTEEYTSSRIEARLALSTVLSRRPSTPPSPIAMSVVSSPKEKETPRLAPFLRER
TNGRISRRPSSMPPMTFPAEHMTSLATFGKNNYTPPKPAVMVTPPKNRYKFEGRGDVPEPIRPPLIQSLSGNTTTSGIDG
SSFLQHMISPPSSDWTAVSPTYITSPTGSASSTMSIPRIICTPAPVKVVKDGLEMDSDEEGDVVLFEADTCGSEPGRPSF
LQATQEKERVARAAAMKKRLLQRRMSN
>XP_003193748.1 [Cryptococcus gattii WM276]
MNFKTLFATIALLATAWAEDLTVNSPASVVVCQPVALSWSGGTAPYIVAVIPGGQSSAAALETISDNESGNQVTWKVDID
AGTSITFKITDASGSIQYSSPVTIQDGDSSCVNSSASNSTSAASGSSSSGNSSATSSANSTGAAAGGATSGSSSAASGSS
NTASASASGSSASSSSAADSTTSASNSAAVPLSVQIPAVGLAVIGGLAALL
>XP_003193755.1 protein-tyrosine-phosphatase, putative [Cryptococcus gattii WM276]
MANKPPSQPLIQVPALFSIVEPGVYRSASPTPSQVPFLAGLNLKTIISLTPEHPIKPLVQFVRTTGISFVHLGLTHWRRP
GTDWRPVRYEIIKTALEAYVLDTRAHPVLLIDPLGVHQTGCLVGALRMMQGWNFASALMEYRAHAGSKHRYVDEHYIELF
DSDLINLPAPQYRPSWWLVCDEAEPQKVEMLASSNGGAGLLADANGPTQAVV
>XP_003193756.1 tRNA ligase,putative; Trl1p [Cryptococcus gattii WM276]
MRMGMRLSAAKRYAETSRYNSAAVGGRGQMSGGSGQSGGGGEGKILPVSVLGHYVNWSCSGRLLTRSPPRMSLAQPQPQS
QPSTYASKHPESTSHLLNALRNLHATDPKAIRTTVHRYPAALYTHGQNDHARDRLITSWKMTEHMYFKKSLVFPTLARGL
FTEEVLEGDPVLPSGECSDQARSDPDALKERIVLRGYDKFFNIGEVAWTEWDAMKQHTQGPYYLTLKSNGCLILISALSP
THLIVASKHSLGTTTTTEGVDLPGTEKPIDKEKPAQECGKSALGPEISQIRTISSFPPTVRSLDEPFKDLTLEQSQASQS
VSKNALKKAEKAALKHAQKQKNEDKSGNSAQSIAAEEKKEIKEHEEAQQHAEVGRRWLKRTLESSGKTEKELAQKLWEKN
LTAVLELCDDSFEEHVIATPEHWTGLHLHGLNSNTPHFSTSSPSDVAAFAKEFGFIQTKYIQLESLEQVKSFTTDLAQSG
TWEGEMIEGFVVRCTVKNGQDGMIQGAPPYRANSPFFFKVKFEEPYLLYRQFREITRVMLPLLESTNTQKKEEIWKKVRS
RAKRPEVKVYSTWVGKMMEKEPELFEDYNRGVIRVRERFLKWAEEDGKKQWDDARAGKIDKEQRSGNRDGLPRKWIVVPA
AIPGCGKTLLGVALARIFGLAHTQSDDITAKRTAPTFIKNVTDLLVTNDIVFADRCNHIPKHYDELAKIAEDRKLQKFDT
RLICITWDLDTFPYYRLLRILSDRVVARGENHQTLRPDPTLDAEHEAVVGKFIRDYTPPDPAVFEDIISVNVMDSAEVTL
TKAVQGLVKFLGLTTPSEDVINQGLEAASLYKPTTPYHPAARHGKSTRYFAVAPEINLYELTSKAIGPFRDTEKGQSAWL
FLDELYKRGRITAKPHVTLTHENNVKAEMEARSRTGACESKDDSELVQSPGPEEILWETCKSIATSKYPPLYSFSLTHLV
WDGRTMAFCLSGLSPMASSAEDGAVSPSVCHDLDNVLPQATRTYLHVTVGTRDVDVPAFESRSLVKIVRERLEADEQEGE
IEEVVANGGSVKWMKIGPARSEGRIRGMA
>XP_003193758.1 Hypothetical Protein CGB_D6320C [Cryptococcus gattii WM276]
MSRLAVTPINKATGLMRRHPSIRVPDRSSFGSIPEGVKVELHYLPPAAFIVDHSPPTCHSADTRRKPDRERARISPFPDE
ESFQTFENARTAVQDDDPFGGRHRELSKSKGPSTTSPVPLGRNDFFGQWEPVKSQPSNHHSQDYRHSPASEPHDPQPLQQ
TAKSFSIGNMPPPSDIIQQKGARSHLFNNSHINRQPVIQARSGDPCISQHGRGVPQAHPQIADPTNGFVDGPPEIVAELS
QYMSMDPGTLDKPSNISMTYPASQQPGQELNSHYDKHFQTLAGNRHQLEVNINHSDRRGCSNAAGTHGHILRPEMSHDDE
FVTKGSLQALIFDDDSSMIDFVGTEQILERTPDKRRAMDNGSESIFNFTPRAEGHPNLSKNKGCRFVIPKNFGNHLTILK
EIDPQAILFKRMKTAQVFDHGGKWTDPKQIVQDQVSQFDSIKRRWEGFFGRLEDLVQTKDAVLQHKRDLTKQYADAGEQL
AEQCDEIQLATRHIHKKKRICRA
>XP_003193760.1 conserved hypothetical protein [Cryptococcus gattii WM276]
MSVAVPAPIPLATKSTIMSKPSASRIQSRPTPSPSTRPMIPKPARPPLNSATSSSSTLKVAVKSVVTNVPTAARPSPAPR
ANSSASGSTASSATPIMGKDTSSSAGKIFAKPSKEWVLPERAKPGRKVSIDEPDNKRQSQNRLSQRAHRARRTDYIQTLE
ERLRQYEADEIHSNVRLQEVARALKADNERLKAEVNELKNKCMEYNGEKDVWEMERRTLKEAVRDMRMEIEALRAGRGME
TIVRMDIDQSTIDSLVPGPSIPRRQSAHRLSPRSANRPANVTLQDCPICPNPDPDCPCQRPHASQQQYPPEHLTLAPSAA
EDHATACGLCHSTDECLCRAVDEDVKPDISSPSHDLKTLDDDGCGLCTGGDFCACREAAMAASVRTSVSSDTKTTVATTT
AISGVVAASSSSAALPLRLRTKGNGSTKASIWSLNTVSAVSREAVCTGDPSNCDACRDDSFGREFCQHLFEAAESSSSVK
PCSSCPGNCTNVKTVLSPSPDVTQASSSSSNQIRTPPTPPVNQPVMVENDDTPLAPLQMVCCGNPELCGSSRGGGCTGDV
IGIGGPSGALQASTPFHSVSEVDEDDGATLRPDQAWRQLKAHPNAKFASLALLADVVARRTKCLGPRVEMSPMPTSPAPT
TSAPVSVPVAAHPISPRPHQPMLGSPDMPSTQQKRRNIEVETSAVRDALKLLDEATPAPSPEPDRKLKRRRIERVL
>XP_003193761.1 arginine biosynthesis-related protein, putative [Cryptococcus gattii WM276]
MPPSIPAPSALARAIPSLARAASTSATKSPPSKEHHIHSYSPEVLPLGYAVASTHASVKKKAGALDLGILVSTTDKPASA
AACLTRNVFKAAPVTVTTELLQSGGGRARGFIVNSGCANAVTGKKGLEDAWDMSNTVTSQLPPGQPGIGTLVMSTGVIGQ
HLPITSIVSKIPELVRSLDDSPKSWLDLSKAFMTTDTFPKLRAKSFKLGERLVRIAGIDKGAGMIAPSMGPPQPPHATLL
GVIATDAAISPSALQSALNYAVDRSFNNITVDGDMSTNDSIICLANGAAGKLDAQGRETAEAMEEITEDGNPEEYKVFRE
ELRSFAEELAQLVVRDGEGATKFVTIRVKNAPSYETAQAVAKSIANSSLFKTAMYGEDANWGRILCAVGYTPTAQAIIPN
RVSVSFIPSANIPDSTPLRLLTNGEPEANIDEGRASVILAEEDLEVEVDLGDGHEEAKVWTCDFSHEYVTINGSYRS
>XP_003193763.1 spore wall assembly -related protein, putative [Cryptococcus gattii WM276]
MDPTHSVAFETGKTKANHNSPVDPNTVLSRVGEEAQGTSSGAAADAMVEEPKSQKPLSRQGNVLYKDRMLVRVGYHNEEN
IVSFDEAAQRRNPCSKLDPFEEYIVVWRKGFVEFYQEWRMPFRERMTGSKRMCFAIPLMPHRSSLSIFNPDDLTLCLTTS
VEKLQLEVEAVLKSPKTSRISAVRNRVAQSSQVQWLRGHKKGTQIFIVKLAERSRTLDWYWELWRDLGGQLPERIDISIP
LMSTAIRMGISEDEETGQADSGQLLRHFCPDMVVKTCWEMLRKKKAIDDIVQQAKRQGIKDEGDLRLVWKANDGLLDWVA
YPDTVEGKERPWALLAGLARLQNNPSPRELQLRAARHQPKSVKLNDGTLLEEPPGIEGYLFRIHGPTNKSIIYLASHDGC
LFMTNKKDSEPPLMPNQKGSTPSEFFSEIHKEFLEYEHRRMGSVIRKSVGCIDMRDIAMIQYPSPSGKDADGQRETFELK
FTAGGSMKLEAHTSEIAREWVERLEALKSYWRYRHRVEARQRMDAMSAASGAMHDDGTDEFLGEIWNWCTIRGCRPICLS
GRLYMKQGSHSKFRLKYMALTQGTFVSFKVTGKASFHVRKKNYPLFGAYTYSGLLAHEEIHEPHNRDAFFSQYRVYQDGL
QSSDGPDDTTFCIRLAISGSHSSENASNPWHSSDNEDHTSIKLSKSPRSLLIFRARSKLERDRWVWAINAEVERQVRAHL
DQQNRFRAYGKVIDQW
>XP_003193766.1 chitin deacetylase-like mannoprotein MP98 [Cryptococcus gattii WM276]
MIPSTAAAFLTLTVGTAFAHTGCGGHEIGRRNVGGPMLYSRAVTDEASAAASTDISTECTAYGYAPVTQIASSFPAIWQT
ASILPTDTEAQQLFASINSTVNSKLPNDVPHGTPTGNWTGVNYSSSDPDCWWTHNKCDTPSSDTGLKADITIAPEPMTWG
LGFDDGPNCSHNALYDLLLENNQKATMFYIGSNVMDWPLQAMRAHDEGHEICVHTWSHQYMTALSNEVVFAELYYTQKAI
KAVLGVTPLCWRPPYGDVDNRVRMIAAGLNLTTIVWSDDTNDWEAGTNGVTQQDVTNNYQSVIDKAGNGTYTTHGPVVLN
HELTNYTMSVFVSMFPKIKSAFSYIVPICTAYNITQPYAESNVTCPNFETYISGVTNISTSTTQKDGSSSTNSSYTASGS
TSPSASSTSKSDDSSSSGSSSSSTASNSASSSKSGALGMYDGLSGMGLILGGVVAGVMLL
>XP_003193771.1 [Cryptococcus gattii WM276]
MQLPVPSSTITHLPSRHHVIYSCSPPPANRICMHGFRAARKRASNWQADTDDSNVESEEDELELEGSSSLRPAGRTVPPG
RITSGSRLSASQPNYISSPTAEDTSSVSFGTPESSSELTPSLTEEAYHPDLQRYKRMADTALLPSPKRPCIHFGESSISS
TLPNVNSVDSKPRNLSLAGPQKKAARKKAMDLVIDLTALDSDDDSTIIGSFDANEDDAAERGQEDGAVYESTYQPGCHTG
SLAFDDGEESDEAEIEVIYLRNGTVKEKEGNVVNESARRVSPSRRARWSHLRSSSAAADSADECNRGPKRIYLAKE
>XP_003193772.1 Hypothetical Protein CGB_D6090C [Cryptococcus gattii WM276]
MPPGPCPSQSMIRRFSALHESGSGSPSYQQPDDLRLRQLFTPELEDVHLLSDVETDVPRDARTDSSFINPIVRSARQMPA
SSLSMSPKHVDFKESCVLSASMIREQSPKRTVSSFTGNEEATPEESVIRLADPSEQVLDSKSTESRATSTFMDDERASHF
DASSNGHNIMTPAGPQTPIPTHSHQSPTDVSGHSHSQLRDTPPAIEQLRPFTKTGHAGPYMGKRVNQWTEWSSSLEPGTL
IDFMSELDKVWDGGRVRHLIRHQESLIWIQHHLSHKRRFLACCWNRWVHQKGPIPAYNKAGYLKLWLDSYGVIMSRAKLS
YEVKDYLHLHFQNKHILLTDYIGACQYWNRLRGSYFGELGSET
>XP_003193773.1 alpha-1,6-mannosyltransferase, putative [Cryptococcus gattii WM276]
MTLTTLPHPRLLPLILAVLFIIFALSSLLFRDYAPILNPIPNTFVRRERTQNPYSLFGCRGNTISIQTVLDAGARFIAES
SEHFDTVGAKRDLGIDIGGNWTLQSYADYLENTWHEFLVPQGSNADHPTLQTAISYTSLLPREQEIETAIPKLIYTTDLL
EPQQLPEQFQSWITQNPDWTAMFVEDEQIDTWLEKSLGSKGIKSKAQDELLALKEKWGVVHTASVLPIAQWARNPTVAAI
APLLTAIPQLISIIQDPSQSLLSTISTSEPSLVVAIESDSLSTGANWREQSFTRGIQIVQWTIMANRGHPVLLDVIGMAL
RKCEEIRQMELNNGEVRKEDVNILDWSGPGAFTDAVFRYLLVRYGFHPTQASGLKEPLKVGDVIIMPVHSFRADASEGFQ
GAHKVVWHGFFGRWKGKTDK
>XP_003193780.1 Hypothetical Protein CGB_D7100W [Cryptococcus gattii WM276]
MAFTSDCILLDPLPEINAALSSSSFGILPAPDSRPLLEQTFPRTTEELKSVREESGRSHEISERVVGMCRIGLLDGEGHV
VVRLDRAGWTIETADGERHVTNKIGTTYESMESLLISASKKYVEAMNKEIWKRFENHAQVIEERE
>XP_003193786.1 Hypothetical protein CGB_D7290W [Cryptococcus gattii WM276]
MSTEQDPPAEFRPLLQDTLAAPRLSASKVTHLSRLALHNVAHDHSIVTTLYKLNAALPPASQSRISSLYVFDAIARAAKS
AVNKGVGKELTNERGKGTQASLLLKLEGVVASWVDGMIDDGKGGVWVEGREKTRKIVDIWQKGSTFPQPCLDELKVKLAN
AMASAGSSKYVDGAGVKKELKSSSLASGESKGSGPNSRSTTPPYPPPAYVLAKYTRKSSKNRKLADVKLEQPGQIQPGEL
PPEVAKLLGIDKGSPKDGKSPTSMTGIPANVAALLPSSSDPSSHSSSPHTVPSAAVASQAPTTPALTINHEQLAALAKFA
SNSQTRSGEHDFPPFPPPPPHPIPSAVTFHSQPYIPPPKPFSPPAAAARYPASSRDRDPRERDRYSSMSSSSSSPDKHRQ
NDNWRAGRQGGGGGEKRTRSRSPDRRTNGHRLNMPNRSAISSLGQGRGIVEGDGEEDMALDVSDEEERARGGPTVAQAAY
PPSTVPPPYLSAPPPVAPPFPPPSSANAPQQQQQQQTPISISSSLQPTNRRDDLVTLHTFPLQTFDPSSADSWAKLGEAW
QNSTGREPEQIELMHWLATGQVMDFKMMRMGMGMGMGTDMDMGMGMMDMSHENGDSSSHVSQGDMNGLSSSATAHPATGL
LPASHLSMRGDQWSHTQGQAQWGNNDSWRQQGAEGQGY
>XP_003193789.1 Vacuolar protein, putative [Cryptococcus gattii WM276]
MRFPLLPLAALELPVPTAHLEWKQANFLSISDSHGWLLGHQHSTWPEPNYSGDYGSFASFVIHMREIADEKGVDLLLVDA
GDHHDGSGLVSSSPDSASLAEDIFSMIQYDVITIGNHELYHYADALDIYENQERWGGRYVTSNVNITVEREGEWQSVPIG
QTHLKFTTKQGYNVTAFGVIFNFKAHDKGITVQKPSKLARESWFREAIRDAPDYFILSGHMPVRGEIAEFAPVFNAIRDI
HPKVPIYIFGGHTHVRDCVQYDERSIGVIPGKYLETVAFTSSSLPSSGGDDRPLDVARSYKWHTNQTSDTFDTKEGRRIS
LSLQHLASSLNITESLGVSPHNYYLSRHPWGHPRSVLTLFSDKVLPSTVVDHEGGKDQERIIIGNAGSLRFDLFQGVFDR
NDELTVSPFTSAFLYTRLPASLARNITDQMNRAGASKLMSKSPMTPYEEEQRVKRIHDKWMYEQWQAYEREIAQEGDTQK
VMVDKGKDKPRTLGHVTRDKCPGTGDDIAHIPVPFYPDQPDFISTPFPSVAEDEEIDVVCMDFALDDFLTAVNTLDPARN
LEEGMMKPYAKGLRINTVFGKYAQRYWRAGTQE
>XP_003193797.1 Hypothetical protein CGB_D7520W [Cryptococcus gattii WM276]
MPTDGAGAGAMYAAELVAHNHSCQSSSPTSGNWCFCGNPVEEGGIYCSVACARYDAINSLCYKTHQPPLFDQDIDIQQAG
SLTQTPSQALLPSSSSTSASAAIASDDDHWHAPHYRPSHADLRKQERRDERRRRRAEGSSNGSMSSNRSTVLSTTSSISS
RALPDLVGGGGHSRNPSAASSVTSFASSAFSLSRNPSVASNHSKRGLGGGFNVDSIIMETEGEQEWLRSESPKPYGSISL
ARQPHHKRLNSRSASGRRKKNTPDLPLGMGQDMRDVLEEIIQMEQSYLFGPPRTPSPFSNRKGTLPVPDAPDVSVRGHRS
TVSQNALAPPHTPAYQPQRGPRQSSLFGMHQSSLSESHTALYLATASPAAAETRSASPRLEARRSLVFTADSAGPSINVD
TEHLSTGIPSLTLPPRNSEANSPMVTPMNRRFVQNRTPKAIHPSMDGWRFPSPMNAATPTRGARQHVPDTPLPMMEESRG
IHGMGQNRCPSPVRIAPALLWPPQSPSRSNSPRLNLAPSLFPSSPVGIPQSVKPLLQVEHNDMARSDTEDDIMDVEMGGS
PRDHGNSTETSGNGARYLLVPLETEVQRY
>XP_003193804.1 Conserved hypothetical protein [Cryptococcus gattii WM276]
MFNLPYHCKALLTAKQERGLTFDDVAKAINKPEVWTTALFYGQATTDNNTAEAILKALGGEQHWADYNDKLEPGQEKIDV
KRVLNGLSGNGEENMGVKGMITRGATFEVPPKDPVLYRLYEVLVVYGYSYKALIYEKFGDGIMSAIDFRTSLERKKDPKG
DRVVITLDGKFLPYSDPSAWGTQ
>XP_003193810.1 Hypothetical protein CGB_D7760W [Cryptococcus gattii WM276]
MSSDLSDPLKPSNGHTLTPFHILTLALCSISLTLTHILGPNTVAGPLTRLSILLVLLLLSHHFILYLLSYHSASLAKAHE
AGKAKIDSVVEQSKMEHKKSDRDWEYPDAHPSHFLTTKVGKPRLFPFPLGLAGGGGGYVCMYVFFSGHYNQRETPAARER
LKAEMEAKESARQKKAKKTIEAFEAARQKWTTRLTHLKVLMSIISLGLVSKKMAVGCLMAWIYYIVVGYLTGLLALPKED
EEKPAKQRKNTPTARFLLFIP
>XP_003193814.1 Hypothetical Protein CGB_D7830W [Cryptococcus gattii WM276]
MDENQFHLQDHEHTPNHDDTAEALIASLKAVINDPNSHNQQPSDVHDHETDPESSQQPQHHEQAQNTLSAFTAEHHINPV
HVGLRKSLAQLTHLTNAHQGLLDELNGAGAIQNLAQNLKALKEGNKRQIDVLKELTAQIKASELGVDLSVPFSEQLDPEL
SPVVLRSDYDALKAQYDALLVSGSSSSVATGKRPAAPRRSRAPKSVATVTTIEPETLRAVEEDKRGSHSGTPTGGVEGRK
KRSIRLEHLVHKMANRRLGVEYTVSNFESKGSRDLPDPATHPLTAEESPNGVDEFRPHFGADINASTVKPFIDIVIEDVW
EAWQSGQGDEDVEADRQKVFDAVKIYWTRLSSLLMRRTAHFDWSPLNACRLRALYRTLLTIDFAAQTQDHPDSKRAYTPE
EWYAYRRLACGPRSGEAHEVIDQFWLSPAVRTLLLILDEFAQDQQARAKKKGKPKQPNPIFHLPPHLWDRSTLPTLRPKD
NDGLPLSGSPGIILFKFHVDEQVQRENPDWAKGLYDNPPIPPEDEALPKLSDLLNQPAYAGLRQIVREAKDRANPKVLTN
EQVEQINSGVDLSLLEGLNVPPAGLEGEGEYMTFAALTQLASNSEVNSSRPSGLAEQLVVHDDAPSTPNHSHVHSVFPSS
SITAATPLTAHIPGVGPGPIPLPYAGTDASSAARSGTSMRARKLGKRAASEFPGGAATPVPKRQRVVGALGNEIEGEGDG
EVEEVLVGDAAFLEGI
>XP_003193815.1 Bud site selection-related protein, putative [Cryptococcus gattii WM276]
MAENNEKITAEATTSKHERRTSGTRHLKLSRLPTLQEVLDRRTRPPLDLFCFYIFLQRELSEDALDFWLDVQQHENLCKA
YFKDLRRAGRSIQDEWPEFAEYARANGTHFAPLLSLPSEPPSPNPASSNIGSHIASPATGTTDFDFSRPSVLDTRVRRDT
ESHGRPAQHLTLSPTPINIQGQGGEQRQNDRQSTAPNQEMSLKGKRKSKAPTVIARDRAIEKNALLESAERIFYRYLFDG
GEREIYLPPSLRVYDFPESISGDVSPLIPDLFHAQKVYVFKALEQDAFPRFLRAKAFANLTPLGSIVRLVAGLLCLWGAF
VLAFSLIFLDYKPRLTRLWLIFPFLFAFLLLLSSYYSLSPLLFACNVSETTPFHFIRVREQYVRKLIAIRAGIIVGASML
LTAIFVVIFTVVPGHRL
>XP_003193816.1 Hypothetical Protein CGB_D7850C [Cryptococcus gattii WM276]
MAAPPPEVYLAEGFDPSTLRVPQLRSVLLAHGRGYPSRFTKAELIQEFVTHIASQAPNLRSAAANVQPSNEGIISVSDNG
DETPAIPVKRPRKSRRAAAEPELTPANEAEPEMVIKVEPDHREPPIKKPRPKSKSVVVEIEQSPAKKSRVGKQPTIQVEN
VDRGAEARLKVEPAVELPTPSRRTTRGRASVTPGPSTFAINAQSSSLGTEELRTPIAARTVSQPHCTRRRESMTKITDHV
QKENKKEDEMPEQMSKARASRRSDGEQSSFSDFNPFQSGSEDAAERERRRRKSSIGLGSSNKFKVAKPRSSEPAPAHVTT
PPGILRRVGPSRDNIRTPLSDGKRATQSGSDLDAAVAYNQEVQEKLNQISAVRPHDERDETKITIHSSISSFHPPKSFVK
RVNDQINQNVPAPRATLPLSVLFLLLLTFISNFQKQSSSIGFCDTGSNTNEITLHRQASRSEAEVCLLDKAKLDMVDKDA
ATKVICDTTNLPLIPFLPVPISCTACPPHAQCLHGEIVSCAPEYKLVAHPLSFFAPLANGFPGIGPHPFPPACKPDTAKR
RMIGTLAKAVEKSLAQHRGDIVCQTLSLDQGKVERYGVDEEVLRERFSGQKNSKLGREAFDELFSAAIKDLVEHEDLVVF
IDVENDKTSYAATRTELTLACRAKLEVTDLLHRWKSQLGSTAAVLLAIAYIRSEVNRRKQEKYRAEELVQVALKRLQDQE
QLHYTDPVTNPQPFIPRDQLRDLVMPHTGSAASRLRLWTRVLDMIEHNANVAVRDQELKGEIWKTWEWAGIGERHVTWEQ
>XP_003193821.1 Hypothetical protein CGB_D7740C [Cryptococcus gattii WM276]
MLLVLLPIPSALILFSLLLYHLTPLLALVSNLPVPLHKLSTIIPHPKRARNLPREFFNLPPRPGSPNHADSTIGARLGVR
GKLMLLLICQGAISLMAGWPTLNLQPSLGPELYLTRHCTVVFCLYPRYVILVWTATYIAILVGCGVMALWQMACTPRKGM
IRLRGESRMSIYEKNDLHIAEKEIDRDANAVQQLKRNDSWVSSPCKWRRFHLLPYPSTELFCNSTPPDSYFFFRVLVRNR
PCVLV
>XP_003193822.1 Hypothetical Protein CGB_D7730C [Cryptococcus gattii WM276]
MRDLEAEEVMRKTLSRKSGDIWIQNGHAIEGGGFISRAAEMFKPVPAMRVLVNQPAVVDGGKKDTVNTFRGGVVSMIAKR
TSGFFEGRRLGLQPPAEAAEKTIGQYENACTDGGASSSTCSPSNSPRSLSAINSNTERPISRASGHQSISSTGEGSTSLP
AAQIYCATRGRMSNGPTLIFGKRLSNQRLKNRASIGEGNGLELDWLNGDVAHNLQPSMDIKSDASDEPIQCSTRTSQPDK
QDNGIITEQKRPLSEQFDYSIDAENSYSRHPSFHNLSFKDQSTPHQSRRPNENNRIYTQSICSSVDISRSPEYYGTENSK
LSKRASPHSKHTLLVHKSSFGLPRIKEDDFTASVRKSFEELSRPILRYDVQSTGIDLPPIPRSLIVSHLNLSPVAESQDD
SFCETSMILSSSCTEDMHLALQLVASSSNQSIAKGTKEHVRALSVSSRSSLDSPTDTEVQGVVDEMERIMAMDTPTREDF
VISSSLSTYTAPSGRLRSASDISVSTSASSAIANTKSGTCHLGGSTEDGPLIPPIPAAYGRSSGLLIVVSHPHPPPLART
PSSSTFGLRGQTDLRHFCIPEPHPPVQQLLPKQSSDSMHSASSRIESELSDREQTFKPKTREYEQSKMEMKIAKQLDERN
RWGSIEANSCERGTMVDKPALKSAVQRNNGSTFESTVPTGPLKPLQVIARKQTNRTSLNIPRPTSKASKGFNVLLQNEQT
GSKALLGRTNEKEKRKRNARGSKMSSSSTTACMKGLRA
>XP_003193823.1 Hypothetical protein CGB_D7700C [Cryptococcus gattii WM276]
MRIKLSFLPPFPSSRILLLVPNDVKTITHLKKYLIKSLSSVAQHASSSHELLLEIEGFQLLSGSDLNIIEPTDVVCVRIA
PSTSTESPMSSLNQSSNKKRKRNSPPKPLRQTKKRIIAAPSTSLEKDVLAAVGDAARNELRKLPRSVALAIPPNVMRARR
VSISSSSSFSTSSTSSSSSSSSSTSSTSSSSSSSSSSSSSSSSSSSSSSSSSSSSSSSSSSSSSSSSSSPLSSSSSSSSG
SNSSSDFMGPASLKGGFSSKSRQSHAQPLKAHTGNGGAIHLLQPPVPPGHGKSQTRNRNARRRLARQHKKLDQDRDANVS
TAGIDFKQNSSVQASSSQFNEGTTIFTTPELPIPRDMSNRNKKRGFLREMAEIRGKKTVFHADTDGVYPPLPDIAARADQ
SPGSAFPFAGSESHLQSQQNLSQRDWTLDGIFYGDAVDGDNHRRPSFSTSTPQRPLQNICPSELTSLPDNIFITRTEFGD
SWYGKSNLGCGNGRRSDENNVVNQHWEETEEEEEEFAGEYGTEGEAHDGTETMAMGKVFWQSTEKNYDSLKLLDGVTLAQ
LRVGSILARKELVLDLHTHSPQLQLNLVKVISVTTEGILIEKVDSPMITEEEKEEELEKASSQEECGYICTEIILAEIVC
VEVGAQIAHKRNSIFAPDLIHSLGAFLVPISNPVFPSGFCFDALIMPQFGYPIYQACSSTERSKKKIESDGGYDGCNFVE
QEK
>XP_003193825.1 Hypothetical protein CGB_D7650C [Cryptococcus gattii WM276]
MLDTVFLSIWFIFFLGSVASMSTLASVFRDYDRFIWGRLGTATIGLGWVMTFLLLGILLFEVVYTLINFGCSYTIWDNHA
SNAIVKGPIDKQVVPLPALTTSEGIAAPVPPGNHPQASVPES
>XP_003193829.1 Hypothetical Protein CGB_D7570C [Cryptococcus gattii WM276]
MSLTSVTRVVSKSILGAPSTSTARRLTTTVPRFGRMSPPAHKMAHFPRITSSLPSEHSDFRTVMWTGESSQLVLMTIPVG
GEIGEEIHHVDQHLVFTSGTAKAVVGGEEKEIKAGDLVIVPQGTKHNFINTGPTPLCLFTVYAPAEHAETTVNRTKEEGD
TLEEEGKDEPPEWAVRK
>XP_003193832.1 Hypothetical Protein CGB_D7480C [Cryptococcus gattii WM276]
MLLGTLAGLALSITSAYSLTVPQAHRETLEEAAINTKKLIKDITVGTMSSVFPNGTDNGGRPFAMMEYHAPCHPPPSLTF
LLLPISLSTHNIMASSSHHASYSVAMPHKAVWSPMSVSRVAFIGNMTFLPDLSKEEKEELQNCYLSYHPDAKYWLPGAPN
SPHSSIWAKLDADDIYYVGGFGDTHYIGHIPIDLYTKVGEADESNDQGQGDQGLSSYNVFSNGASLLLKNFFLN
>XP_003193833.1 Hypothetical Protein CGB_D7470C [Cryptococcus gattii WM276]
MSHTIPLSFATLKSHSIFIPPISTSPPPEDEWELLDRSSADEPMSQKHNRMVMRDKDLIVAVDGEVRMTSLHTSDGSWKV
EDGLVGSYRTLKSSHLTFAIHHIVVNPTGRLLAVVGHHQIVVLVLPKPTYSGKLEDGQVEVESIPIDDFLFSRSSDDTIT
QVQWHRWGENGNSLWVLTASGKLREYDVLQPHDCVQTFDFIPERSRSVPKFTAVDPLSRYASSFAFGASLIGFSPLTVYC
LLASGDIHVLGPILPLRAEMPAQYLRELKTFMDIRLATVQNQARDVFGAGTSGLGKTILQAEWVDYLVKQVRQTEEIQSK
KQVEEGGGTTQHTPMEVSISGKLTKSYSYSVEVGSSSLGLPRNGFVRIHPPHLTESGGPAPGAHRALLRQGPVVFSPGPQ
DVGNVDEDLDEEQMATDLLIMQVGADNTEAGGSKKTEEQTVIAIAWSGGRVDIGLELDAPEARWVSSRDPTPPPPMIHIT
DSILLSFPSSDPFIISSNAPVLARDPLYSDVFYVSHAFGVDAVNVRPVVDGLNGDDNEGELPPPEVLRLVESNGVPNTPI
VGLFSFCNITFGYGIVALASTGQVAYIELDIRFGDPSALLSGTTRAANGFETELKDTQSLLDNVFDADSLVSSVKTGSKA
LSRQIPDYSMPLTVISSDHLSALQDISSHVHAQAQRIRAASQTVENRLDLQVQELQLHARLLAQCRQDVSGLQKSETLDR
IESLIRRQEGIQKRVEKMLAVLALEYKPLVGYGERRWFKELEEMEMKLNGDSEKAEETLTDKAQSFQNQLALLLPAVSKA
HRKESAAAATLAPKQIKPLKAALGARSEELKRLLNKIEALDISLDTASVE
>XP_003193834.1 Hypothetical protein CGB_D7460C [Cryptococcus gattii WM276]
MAFASTSRHLPRESVYPTPPSSDYLNALEDCVQATEACSRSLQIGLDRFEPGVKDLPRLTKIFKHKHHFLVLPEPTIAAH
KAALSQSLAPQIDHLIAKTDSMIESEKTKVGNLEERLRILESARLSASASTTRTASSGRSTKPVSNTSEETSSKISDINM
KDLSILQRKKVMQLKAKRDRLEREMARLDR
>XP_003193835.1 Hypothetical Protein CGB_D7450C [Cryptococcus gattii WM276]
MAIISTLAAIGMAVGIQLTALWLALLLQSILLIVSQLLLLAICLHYSRASPEQSYFSLPPHPTEPPSSANPVHTEDYEYS
GPSSSQSLSSPDRKSFKSLIQGLKSAIQGSKEGRRPFGFWQWAGYGSYLEFLAGLIVVLGIAQVGLGIWPWYIDA
>XP_003193836.1 Hypothetical protein CGB_D7430C [Cryptococcus gattii WM276]
MSQPPADAPQDDWQVAYVWAFITTFNLRHRIPRLESQQDLEYSLRQPVAIRPDDLLESTLICFLSNLRPALRNLNAENIQ
SYLSNYISDQLATTSEWTVWDRPWPINEENRGPCCNDDPDRAELGRLRHQGEPAADRAQRNPLKKMEEKGGGLFELDWAE
RARLLRQLVDWQLTHSEHIRAIINNAKRGPEIKPKKGTASKKPLQDEAPSISIEPLGQNRNRQRIWALDDSWRLYRSGNP
FKRPCPMESFTHTRDDFFAYIAEVEEYGGQSQEGTKKEKATSQHRRFIKGVQDEKRLAEILKDRVERIEKEEARVQRAKR
KIAQVVQMQQAAEMRSTRTRRPVRKVDYIYGNEDEDEEPLPTRRSSRPSRQSGRDEESYSALDTRGRPIIPGERRSTRVS
GVSREVVEDEDPRPLPPPQPGAVNGLANGKRAPKGYAWVQESVGGENSSPGIAAIDDQQQVAEPVPAKHEDFQSEDQIAT
PLGSTETIREFEENREETGLEMLESDKNNEQTEMKMEVEA
>XP_003193840.1 Hypothetical Protein CGB_D7340C [Cryptococcus gattii WM276]
MSLQDRFASQDSLSLLSGAATLSLITAASQAALAYNLPVVFLILIPLTIILDLYAILFRQLSILTWIVTLLLALLKAPLF
FSCLAQLRERGGELNFEGWRGIGGFNRLGGQNSWGMPANMPGAFSDNQPSAAPAPVQPTFPSSGGFRLGGDEEQGEGHPT
GAPGRNGYQTIG
>XP_003193843.1 Endoplasmic reticulum protein, putative [Cryptococcus gattii WM276]
MTLYYSICFGLLMAELSLFCTIVCPMPFAIRKKMFHFLSENPVVAKIQYGLKITFIFVAVLFVDALQRMIRIAQEGATAK
MKQDMADARTETNYAARRFYAQRNLYLTGATLFLSLLLARVFYIILDFIQVQESYTALQAKTAKASGAAGENEELRNRIA
ELEAKERDFETLKKQASQQNAEYGRLADEHNKATGVVSDKKSD
>XP_003193844.1 Hypothetical Protein CGB_D7270C [Cryptococcus gattii WM276]
MISSQSEQRLLAAELTPLKHLLPVPQSPSLLIWSKSQALIADKKTQTLLRSELIQGDFPPLGLCVTLVPLSRIQVLAVLL
VLQGPILQPAPPLMGTLLLVERCA
>XP_003193846.1 Hypothetical protein CGB_D7220C [Cryptococcus gattii WM276]
MKQDQTCAPFGHRLLSTKRLPEGSGFEKDASHLAHVQALTSSSTSPIPISQVIQILQQTSGDLVTLVQLVSDLEKGDLAY
MQEALRYLLPCIGRRRMAVLLPRVLDIWMEKVDVEIEKGRVEQAQVQSWYYQIVKKLSHFINIPGESKHQSHQSALPGNV
KKQVVRLISHLIDILTLFPSTSVQRPCIKLSLLELLFKRRYLSTELRVILTKHCVEHGIELSARMWHECVMASLSEGDIK
MVRKLEKKKHTALDKETEAQGYVREELRSHRKSNPRRLRKVADLISRLQIANTDLSHEKLFQVLEPYLDPQLLESPPSLS
SDLSADKELSHIAQHACMPAKYTTGRTLTPIMHGLLRRGEGPRAWSIWRELLSKESQSEKRGEKGLFVDRVSLSVGAQIC
HGIASLDSAIEMVDLWAHRPWQPPPVHGQMENSVYLDTQCVNILLTLCQSDGATSTAFRLWKAALPRWGVYLDHISLKIL
IDVARYHSIHRKSVQPDADVFKERLRQMVDGFSLWGHGHMVEGTAEAYDAYEDAGFAKGSTSVLLAPSGNSSAREKEDWR
LEKPWQMARVIFRQVVLGNWPHLRETRSPLDEVDQSTFDKFTSLFDGDLHIPRHVSPNKPRELNQDSLPDPNARYTHIIP
TASTFHSYISLLGYYNYQHEIPVALAWMKALSIVPAWFTMRLALMHICEAEGPRRWVRGWGKEGKGRLVRDEEIMRRWLE
EWLLQEDSGGNGRLGDNWTDKVPSEEEVAAFRRMFAERNQRITA
>XP_003193852.1 Hypothetical protein CGB_D7130C [Cryptococcus gattii WM276]
MVGGEEARAVKGAGRMSSGAPSSDDSAPSSSAVGSDGVEVGEGSEEEEEGEEEEIEQDGTLATSSLIDIILNGAEDLLTL
EEAYNILTLRLRHRIPTDIEGTITPEIDEDIRNTSGPVRDEAPAMVRAIQRDICRLLGKLPMSEPAMERLESSPFRDVMP
LARDRNDRFTPSPTPPPGNNGSSPLRAERHGYTAAEIRYRREASGVGAAVLRFLAFVFHTPQLYCCFSEADLQLLLDQVL
GITRVPRLPTPNPKRTYFLCVILLTQLKLPLSCVSPLKDKIVRAAVKAVMEDFKLRNSGTTSDKPGPNGTKKEGLSAVAN
LLNTYPTVFFPYYSELLPPCLSAYNNSSVQIRFRAGAALAAFAKAKMNFMAHVKCGPQEAWQTAKTVVQKLEFFVVSHLK
SAYISPTTSSPVYRKDGEKQTAWAVLESRFKSTVGENKEVHVACASWAAIVTLIGSAYMLSGLSFKRIDYIMEGSLKATT
NSIRPILARAAWNHAIHAYLSYGSTSCYLDDGRIIKSYKPFMDSPEQDKSLESVVEMPIWLALKEALAESNFTTGRNGPI
GRRPAHYVWKRNEKSKKLQWLITTAMTTTAVMYAYIGVAFHNQDLPVRDMTSLSGLPSSDISDEPIAPTLDQKRRPKLDQ
TWDKIVYPILHSFFSVRGIDALLTYSWDILDALTSSSEKQTLWDFDNLIATGYHSIDVFDVEKEGQLLSLLEHFRAVSLT
PADIPSFGKSWVAFRLGKWGHLFMEALSSVHGLNDPDSIQWVKDNSGTPLIPVSLSKVWCNLLHALASFSNSIGEEHSVY
LLGIMTVTEVLIQVWRRHPKEIIPISQVGEDGKCFFDEERVRIGLTSHLFNLSTEILGDDALSNIRFPNEKNATLAGYAA
CAFGVEEASSTCAGFLLGQVVRTNFIVSSDQDIRSLFMKLVKEVLHVGLQGDSWKRFLGSITIAVPFLFELNDELNMDIW
RMIDPFRGRQLNSNWHQQATLDDLSLWRKLLETTAQRFRAKRAVIHTGLLETLAAHLTDFLEPKDKTLCSPTTLYCLGAA
TSLISFQPEIHRNHSSPWQADANHVPVDFLTLLNSSLTHAYSAAQFPNAKVHHGLKTLLENLNLVLGKIPRGYGEDVLRP
LMGGLRVWMKDESGVVPQDMVQLLDDLNATILALQTNLASGSCDLTIGPQSIQLILDLYSSRAIRSARVGRNLMTLINLI
LERSYNCPGPEIMEAVEKLFGFMRLFFNEMNLENAKQLFYIVPLGLVAWLKDTNKLAEQSPLEEKLNDLYRLILTLFTEI
IPSHIPADSTTVNAFSPIYSSRASYMPLAFLEFWSATFQGIHNLVFDDDTKAFLRDMMEVQEGKFEVSGLSLETQVTSES
LSPPQPHHLSQSQLTQAPLQVLGMDIESGQSYDADESQIDSYVNKEVVPVNDRKAQTNSGLESGPGLRQPADGPITGSVV
TNEDVFGPAPTTVARVKRKVKAKNIEGKGKIKRTAANRVRQKSGSAKRSKLLIPVQTKIESQTGCEIESTLGETSEDECI
VVQPEYEYYIRKGLTPPPDHPDSLSSPTQESQAEIETKDDTENAEPKAGSPSSEQHQTSINQRASLLSSAGRWLAKVPSL
SFFSPSNTSKRPAPVEGPADNSLSEPASVEKKQTGRKPRKRKSAGQHQIPPKRARSSVSVSSLHSEGGQRRIPVVEINSR
SKSFPSPQAMKDDSRKAAVEVLSGGKDKENVFSTGELEDEDELLLCPESARKQRQEEEAHLRRAMGALGSQSWNESISGR
FDDAPTDRSPDQITPLRPGRASVLEIPSGPSPTRRTAQQIHILSIMEEVVRTKEAIDTLDFEGTKTLLKQLKEIHEVAEE
RMLARMDEMRGK
>XP_003193853.1 Hypothetical protein CGB_D7110C [Cryptococcus gattii WM276]
MFRPAVARPAASLARAPARSFVSRATFVGRLGTAPEKSTTSAGQPYYKYPLAVSKPPKRDADGSKSPPRVTPPSVPRHPL
TTRRGHPRRRRLSLPAQTPSVLTPRGSPSSTSTSAPRPGSSLSCLAPCSMSKVPNIDTITSPAAADGAPGTKQYVFREVS
HKVLSKPRQE
>XP_003193856.1 Hypothetical Protein CGB_D7040C [Cryptococcus gattii WM276]
MPSKRTSTTSIATASKRRRIHTSSVWTHKDDWSTLLSDSSLSTSSISTRPPRFRTFPTLTRCASDAVVRGFPSCWRLAGH
TDRVTKYSESDEIVKEDWERWWKEWWERVPPRLQEMVRDGVFKKWGAALSIPVIHELFIIPGVLFLPGDLLPAIAQAPRL
KPLIPPTQISPLLTALILTHSHASSDVAVAGLIYHLPNLEVINLKGCTSVAEKTVKTILNRCNGLRKINLKGTKVVERGV
KDLLGNFGGQLESFKIDTVTFDDIDDTFSSSPYPHISHLCLPGDILNRSSSPANRNAIRFTGMGYPQPRNTLASDIIQWS
GFNKCFPRLTHLYLPGLLVPSGTKINTSFLKLIKIALGPRGPPVPISTVIGLIEGHESTLRSLHLGNVYPDIPSSSRAAY
MAVYDDLANHLHQSKLLEQFRWQTDIKGTNNLASDNSMRQCGELVVERLFDTVNRPLKHLVLEVPCPFRTPEMANVPGNT
VNQSQLETLEIPGAHLVDHTQFALIIASCPKLRHLDISGTTIDDDDMKIIIPHCKLLSRINLTSCRGIGIRHRRNIFEVT
>XP_003193869.1 Hypothetical Protein CGB_D8200W [Cryptococcus gattii WM276]
MSLSSSSHDITGKSSSSTPDFSSPSRLLSHFENKERSHDPESLRERKQDGEDYELNEFDSSSDEESHSLLPYNLPLFGKG
KSSGYWSRSERANRRFRPVLLSFYGFTIIGLLVTAYIFMGESLPSEPTSPAPNAAKLNLSTPLDKGSADSQSWKFMAQTL
KSDPTHIVIPAHEAPSITLLEPLRDRLPYPILSQYFFSGRLPPSITPSNAPPQHPLDLVYLFVNASSPYWFREMEARAAL
EHIKSGKGRARRWRDNGELRAAVRSGVNALGVEAGRVHVATADWPVREEDTELQVEAGKWRIGQIAEWLDWDSQKREGRL
KWHFHSELFQLPKDGGVVDVERSVPRNERAEDEQGTQTGNRWQSEEAWKNESLPSFNSFGIEQRLTWLEDLSENYISFND
DMFLLRPLSTSDFRHPLAGNLVRFDPGLLVPEFMTPDQLSDPGEWGALQHANELLSARFSAHKRFYMHHLPKAQSRAVLH
EASIMWSPQLSLASTRGFRESKRGDGDVEMAWLITHLRVERWREALLWSWVVAKLGGEEDVWGENQKRELRKVLGMTSSQ
GEEIEKMEVTSGSRSTLSDLDALTEEAGWEGPKATDYHFSSMDGHLPSSPDHPASGAQCTFLFSICLPPNFFDLSTSFSA
SAMFTHLAFEHPGCGDCLITALVKASGERGLSAFLPDEDQVFYPEQEEEKGMWRRSEPILPLTSSWKDGNFSLKANVKAG
QDIWDGFEAREDGGVSLRAWCIKLLSRYNYVYGSTPSRFAPVHSLYQLASALESVDNTPEIAMFCVNDDQADSGSDQSRR
KLGGWMEGRWGGDIEGVDWERPNVGWVD
>XP_003193871.1 [Cryptococcus gattii WM276]
MPPKQPKTRYFKGKAPTALSESESDSEAEEEVDVKPTYKQRQKQRLEEERNLVAGGAGRVITDVKEIVREGAKAKMGGGM
KMDLGNVQVGRKVGDGGVKEESSEEEESEEEEEPAAPTAKADEEESSEYETDSEEESEEEVKKPIFRPVFVPKNARNMTA
EKAAAEAEEARKREEEAEEQRKLDSKELAGESIRRELAEKEAAEIVPEVDDTDGLDVEAEFEAWRARELARLLREKQAQA
AKDEEKEEIERRRAMPEEQRLKEDMEFAARTREKEKGQMGFLQKYYHKGAFHQKRSVLVNMSFICVSRKWLMVYSVCIDC
PNNNVNDPNLIGGMVIPGVSGAGVGASGANTSALGSGSRTWGSGRGDRDGRDRGYSDRVRDRDDGRRRDEGREKRYDGKR
QGERDDRRRDRDRDYGRDKDREREKERDRDRDRDRDYGRDSDRYDRERDYARDRDRRRDSPGRKRERDDRDRDYERGEKR
RRDERDGDGEREKERRDGRDRDRLRYD
>XP_003193873.1 Hypothetical Protein CGB_D8290W [Cryptococcus gattii WM276]
MCLAVHRGVQLGEGVSIEMTNFMGLTGLNRILGGKGGEGREVVVWQEVHFESLKSVDEWRDGNVSLEVAYCTQNLPKKQS
YIRHVVELALLGQHGNYWIWTEEYGPNPRTVESCIGLC
>XP_003193875.1 [Cryptococcus gattii WM276]
MSSTFSFSYPEETYTSVATFLFQSSSSLPLSPFSPQRPAPQPLKQNCKKLGRHIAMKEPSQCGLFTVCEIPETEREFQKQ
EAMEAESLANEGSIYSCSSAIISSEAFCLTPGRDELELEVYNESMTTDADLTILQTPSAESTRRLHRLSWSSSDSDERPV
VTPLMGMENEDPFLCWSHVPFDNGENDDDFEMSEADVSRTITQPLFSTPPALSDNKLFSRRAPPAPALKSRFNLAQSSIT
SPAVSPTLIAHPVSAARPTADSDILAPRRTTSATSNYLMPPLPIMSSNDWATELRKAEDIEVNVITPTTPTLVRGRKSLK
ASRQSPISENIDLASALEDLLSSCGEATAADSLSCSSDGGDFETKALDFPRPSNGSDLSPGGSLHTPEKKSKRSAAPYAP
RKPSRPHPHSQIPPKMEEGRVSPRSLEGDHSFLTYLSRNESPVSHKWSVKSDSGASSLGGCSTGNDGSRKLPERMGLPME
WFGQRI
>XP_003193876.1 [Cryptococcus gattii WM276]
MVVSISSLQAALQPVLTPIHPQYLPFPLVDLYGAMRLSSVVNWMATGAFDPPTPATNKSEKGKKGKALSVKKERATVLQE
VFGILVVVFGGETFLALCTNSTPSWLVNPSVALLFGLTHVIQTRTPIRRMLPAKPSLALELLLALPDAIGRTLLLTRFSV
LPLLHSSSFNTLPPTPSSLILVPFILAVPFASLIFSATSFFSPKPHLSTPMELQPGGWMMVDAWAPVVIPAVFLTLIGPV
EGWDFGLGWGEDESVIVCMIGLTIIFALRAVYNFGYKKELWLHMLGLEGKKKTE
>XP_003193880.1 [Cryptococcus gattii WM276]
MWTHIFPCFVNAQSAAATSTARTSEAAAATSSGAATSIAAAATTSAARAASSTTTAAVTTSAVSSAAATGKPYLIIHNVE
TMTACGLGQIYWNVYNEDDSKVNITVYAVNAGVDQDIPSASTISAAAASTSAAATSQKTSSAVTSAAAATSSAVPSTTTA
VASTAIANTTLSRRTNLNINKTIVTQLANHGYGWEPVALPEGRYYIYGYVDDGYGTSNKSNIFSVVEGSNTSCLAAYESM
SKTATATGQATGNAPLGAGTSNSDAAESSSGIGGGAIAGIVVGVLAGLGILAALAFFCLRKRRRDRKSGNRWDGDDHQMG
TTHRRVLSRSTAPSDPGHSLYSSIGRGNNRGMDKGETEGNAVVVGALSKNGSYHSSRTQASADNMGRTVEGVPVTPAAAD
QFTTDGEKDNQEILQDTSSQGHDPFKTPTIPGLPVQPTQHSQSVLSPIETDSNRHSSSDPIHSPPIAAANSPNQPRTSRS
DSQSSQPRPASQIQANRKTSQGSMGTGDAANPNNSGGSLGRSNSSRRKPVPSLGPELRGELARQASLKAKEEGAKAMPQM
GLGLKRGQEAVRNEEGQKSYVIMPDPPMVQD
>XP_003193886.1 Hypothetical Protein CGB_D8570W [Cryptococcus gattii WM276]
MRGFGQAILHPQLTVVLALLVFSYVSAAQKPATKYIYANRSLLVKENPLEKRARAKKPEYVAHKAGDLTCRPFGECSPCP
KDELDQAFCLPFGNRRLLHCIPAYANTSMSQQGEVPAWEACGKVVKKETQDFYEFVTANLLFLIVALTILWARTSALAAE
QYRQLAARIGIPGGNWVTAG
>XP_003193888.1 [Cryptococcus gattii WM276]
MTDPDTAAREAITIVSVLALFLIASIFIFVTGGRRKKSQSGVPDNDSSQIPLGSPGDNEINEGQRRRRKKPGKENRDGKR
KKKDNERWRDRNEGGTNSDGGSSDGGEDDSDDGGDHGRRRGSSTTSPDFSDLSSANTIGGGGLDNPPPGPPDIRAGTMEN
VFRIADDLTLTVQSNPDDRYRIRTICQGDSDDSAPGGGSWPRRSDGPEGGSGAIRIPQSSEILPPFTLGGPATPLTPGSL
PALDPLPITPGPFRQSQHSPSTPVTPVSSYPPITATLEHANPILFSDVFEDGLDPWAYTSAVPTKTTFTAEDLGWYNQRK
EATKPMALSDVFDVPVLDETLGSPELDTINKHAPRMFGHLDGNHTGDAGDGAAGSPRIETSGAWVELSPIDLNPIYVRDP
KDRDNDSTPLLLSSLKTPNAVDKVRQKVVDQEQKVEANDKKHTEVITPHSAIKMPMTSKVRSGDVSSGPITSAGIEEVVR
ARLKKKNDSDRKVGIRNVKKKESASEQQQEVEKKKKCGTPKKALAIFEDDDIVKDEKPKGKLKEKEEIKKTAEKKEESPE
KVKKLKEVEIFVENPDTNEIVKKKSLKETEESEDEKVKPETSSKKVKAKNDGRTEDKMPMANTRKEKKKKENKEQLSGSE
TEEEEEKKKKKTEEKNEEAVEGGKKKREKKRKEKVGTDEDEEIDEEEGKEERESGKKVKKAIKLKKANVASADEDEKGVA
SRKTGAEKKRMKRGDEAEDQNESSNKAVYEKYTDSDGEKRLRRVPIVTERRIKRKPKKNKQRMADASQYNRYNDDEEEMD
EVQETAPAKQRKAPKQQQQSQITRQGRTLQGEQFLEDTAPINLTMPDRINQLQSPRHQHRYKELRSRIGNIEDDYDDPNL
TTKERRDIANRRLRMLLNQRATEKETEELQRLMAEGSQRNVEHLADEVTRERKSLRETIRGKSAKTVEAKREDLQTDGPN
TRLSTEDEEVALEDNVGTTAEVRQPTKPQRKRTLQSQDAMVLEPTSTNADDHKTYVSPSTVATEELWAGDSQEKPKEREI
DPRLNLMASRRPSQIADPRRKWSINEKKYKAC
>XP_003193889.1 [Cryptococcus gattii WM276]
MEPPINEGRQRFLRETAYNSDESRHEESGKRATEATKVNVKPLQSRQDVIESDRDVAGRDIIREAIPRSREKLTDSISPD
EGNVTVPRRRMVPTRIVTSTPTDSDGESIPLLSGSTAINSSDEEELASQTALQRANIKNMEADQTVAIKNALADNPELAR
EYQEAKLRQPKGIDTGINQRNGHARRRQNKGVDGSDTDAEDFDRVRWALGYESDSTNDTASIHIDSDEDTNAPASQQISR
QPPSQLSPRRRPSQAQEPSSPDPLKPRMEAIPFENEDEGSMESRNRTPAEIVRGHWKNQSDRERQQRANEGEAQKPPSQE
AGNYQQSDDERAPANSQSQEKTADWTGRQPRRRQSEGETSPKKEDDPVSPLSPDSKNIVDQRRAKQQQREIISDDDSSDV
SHEHGVEDQQTDENPLEKPYRPEDDLPSPKTQPEGPQQTDQNRKEHRRFGHEDRRGHKENPDEEIIPKMSKKELRKERLE
EDMKSREAAEGRENGIDEINGRKEKSKVKERKQVDDLRSRGTGGKYGKVTGDDEKNGISKSLYYSGVALGPVALVKASWH
ILKTAPVWSFFTAATLAIYIEVSPARTTILTKRATSNSIPVDLSVTQSWFSDLAKNLSFDPIVFFAFISMWSIICIPIMG
ILIHNTLNVAAELKRTSYWKQMWRNFKEYGRGSLQVIIMGRHFSTPRVFWRRSTRWTYLRILVFSIQLACIVLIIRQAMS
LIYMVGTGSSTSFSNLPDVASSQQSIKEAAENLDAEGVFVILNFLFFLFLLTIAGSWHALLHPRTGSLSRKSPSKTADKK
SDNERKGQFYLPGVRTSLKWLFILVIIVAFIASLLYFRNIASYIAQQSGDKANSDVVILGVNCIFMILMAAMGYAVYELD
KIWIGRLKGKFWGKSGKGFRRLDCRRGKDESMV
>XP_003193890.1 [Cryptococcus gattii WM276]
MRAVCLIASFALLIPLSAAETSTPNTGDQIQAFQFAFSASSASSLVLPIVYTCPTPFTVTKVSSTNAQISDPSAPYTLVA
LVHEQLYDEAGIQYERLYSASLDMGDMSAEQTIFHPWGNGSQFIACMWAANGVSGGCQDLYTVVPSHFTAEAYEDKPSTC
RTPDVLGSWVTPPSQMLDVTVEGASGEIATNAWPPACSDLQFTPNNGTAPYTLIIAPASHPPVNITSVDGASVNYTVRLT
HGQAFMAAMFDSEGNSWVYGPMHSGESDDLSCLAVVTGQEESKAKRGYSVAILGGSIAGAFVVGAVGASLVMWCLSRKSG
PMMSPSTEDLYANPRPAASYRTSSGSIFGKPLNASSTLDFDTPSTLYDPHLSGPYGSYPQPKASPNVNRECPNSASASSR
DRAFPRSSVGQDDAGEYINSYDSPSGYRDSITLADFGSLGKQANENTSRSPTHMGRTGSGDISSHMQETSWNSRHSIPLP
LTIQSPVSPSGTHRRYTSFSPRSDSYHSLHSPGAEDSGSPPVTGATTTPRMRNVYVVHSDAGDADVTIQLPEGRNHVVEL
PPTYRETSSPSSARDNYNNSDHSPTLSGRESMPSMLPLLQRRGSSWESDMAPRPPPLNALQLTRTRASELSTRSGMGEEE
LRARAEAAMKEKERLQS
>XP_003193894.1 [Cryptococcus gattii WM276]
MWRERFTRRMEERERRRKARNENLNRRRGIDGLGLRGVSLDEDEAERKAQEDDEEIFRRIVILQRKKANHAALVSEEQET
GGLDPNLPDFWEEELEAMKNEERELLRRLDQHVEDSPWIERGEIEEDIWAREAAEAEEVEREAEMARMMEEYERNALSGM
RNQQRSQPSQKQQHHAAGDVDMDVDWKQFDCMDME
>XP_003193900.1 [Cryptococcus gattii WM276]
MTHIPEYLQPYLEKFPLQAGPLLTSIKDLSLSVGWCDLRIVPLSGDASEWVVMVGHKRKEDPLRAVLPLPLHTTSLRPSV
LKSIFKELALIEMASLAEPIPPFAPTLDELREQLSQIQVPEDAEKAQEDDKGERDRTQEGKLGEESEEFDRETIYMAIVT
GDSTVVYYKLSKGIKKPADIPDE
>XP_003193905.1 conserved hypothetical protein [Cryptococcus gattii WM276]
MSTPRKIAVILGAGPGLATSVASLLTPTHSLVLLSRSLPGSLSSLPLPKIDPSNILAISSDGSPGSLKTAFEEMDKKWPD
AKVDVGIYNVNAKFDLREFLEKSEADLRTGLEAGVVTGWNFAQAIIPRFLANPAPSTLSSQDKASREARGTLLFTGATMS
LKAGAQFSSLAPGMFARRALAQSLAREFGPQGVHVAHVIIDAVMDTPPVRQWMGEDKDGKRMKTNEAAQVYLDVINQKRS
AWTHEIDLSRV
>XP_003193907.1 60S ribosomal protein l37, mitochondrial precursor (yml37), putative [Cryptococcus gattii WM276]
MITLRPFKSLASRRSIQVTRILAASFSTSSSFASPKTKSGRTVVSSCAAGTPLTNLSILKDKPDPVALPDDQYPAWLWTL
LEDTSKAHKAQENAVHLTQEGESGFNVQAEKKKLKNLNRQNIKAANYLKSTA
>XP_003193912.1 ada3 protein (ngg1 protein), putative [Cryptococcus gattii WM276]
MPRQFPNPLLPLLHSTTYPQLPSVSDLETIRQALAEYALSASGSGSSVNGDSGAGASAGGFGGVGTGMGVDEGGTPGAMG
DDVKKKDKKRKEREDEDRERERDREREKEKERERAAIEANERASMRLEMAEKARLAHAHGHAGQGVAGKKKGLSAVAGKG
SSTASPTGVKVKRERSVSPAASNASTTSFKPSASQQTYSGQIKKKKKIKRVLDSDDETPSTRDRSMTLASPPPPSHPHPS
TTSGLKLKISHTQPKRPSVDASHSPSSSSTPLPGAHIDFTLPAQPSRPLVPTRQGPRQPMKPGPKKQSEVDEDYSNKKAP
NQVAFPTFWSAVEPYLRDVREDDLAMLGFKVVWDEEDGNPPGTRTRFPVPNLRQQQLQQSQQGLNHRRKNTLALSGGGGT
ATQMIPHFVPAQEMRDENLVDEQRGLGALTERVVAAVVGTFVGDDRERERERRERERMENGEVGGERVDPVKVDVVDLEE
RMKHELRAVMLLGEHEEFDPNNRDDDEITSALRQCQRLLVHQTALNEARKTRLVEIAKQRLAYTEYRAALDGVEKSIEEA
WLKRIKKYGLSPKKKLMVDAGGPGTVIGEHGEVVQLNASGRPPVPDTLKRLVDTRKSWMGSVGQVIKERPRGELIGIPGE
SVYKGIEEGESSV
>XP_003193913.1 [Cryptococcus gattii WM276]
MSAIQRPSTPYPYTHTLVHGHTASYFQPHPLHHHASTQPLHFHMTKMPERVPPSLLHRVSSSSSSSIPRSPRLMPVSPPH
PQPRPQPRSQPRSQLHSQPEPQPQPMASSSHLPETPLDRQISSCSSAYSPALPTTPPLLPTLIAPTPLTLPPSIMYPSSL
DQVEELPSVGSEQLDKSQSHDGSAWQVQVQDEERGRKRSVDQETRFKRNQTPAILLEALKRLSNCAAAEENREHTPETEG
GRERVLRSMVDGGAWVVVG
>XP_003193915.1 [Cryptococcus gattii WM276]
MLCLLRPTMLRATPRLVRPFTSTSWLSQSMPETPLPSSKDPSHPHLFYHPNSTYVSLSFLPHPPAVYGSRTVLGYLPLGD
ATLDDFREEPKFRKVLNDAVKSGLEQGKATTVQFEAETRPVDGWIHITDERAIPPAGRIGETEDLIGSVYVQGGKIVVDT
YSPLPTYRLVTTNGVMQLPEGLDKHVIEVLEGIDKEERTQASADLM
>XP_003193916.1 Hypothetical Protein CGB_D8410C [Cryptococcus gattii WM276]
MRPTSILAGASRIPLTGKRGNKDFYKGTGQSRVPGAGHRTGAPGVHVVRGKSKYRLLDDRVRVFVGPGKDALDNTELRPY
VATRDDDDKSHTTFFNPFSRASASRPNLPSFSPNVSPPAFGERLTRKDYTKFSKKYAQLSGEERQWVVMEQRRKWWAGMM
QLYGKQEEASAQESERLEGEEKKSA
>XP_003193917.1 conserved hypothetical protein [Cryptococcus gattii WM276]
MFLPLIISTAAAAVPLARAYLVNSSGYSSGALGAAPVQTFKSVNWTAAEWNFNVYPSADLPSGYLFIAPRGSDVETPTGI
IYTNNGDVVMFGKEFGISQTMSFSVGNYQGNQAIATWGGQFNGNGYGNGFGLIYDQTYNLIANISSTISDSGIDFHEFSL
TDNNTVLASVYIEEQYDLSSWGVTTEDGTSGWILGGAFEEIDVATGEAVFSWKSLDHINPSDCYNDPGSTGVSESTPWDY
FHINSVEKDLEGNYLVSSRHCHAVYQISASTGEILWTINGRNSSFTMGEGSTFEWQHDARWLNNYTQISIFDNAATSWES
DEKMARGLLLNVDTDAMSITLAQEYLPWNQTVSPSQGSMQEQANGNYLLGWGQVPFFSEYTSNGTLLFSAQFGVGNVQGY
RVLRSNWIGYPRTTPALTVISNSTTNQYDIYTSWNGATEVSSWVLYGATSLSGFASSSKLNQVNKTTFETYFSLSKDTAA
SYPWVQARAVSSNGTVLGYSDYVSLNGSGSVAASSTQASATKASASAATSTTNNAASGADKLRASLGLVVAVVGAALLL
>XP_003193926.1 Hypothetical Protein CGB_D8230C [Cryptococcus gattii WM276]
MPVTQRHPAGINPWRTLARRPGGPSSITASTLASTASYAWDRAYSVAGYPDFYPSRPGFDQPEDVLTEENVKSGFAGKPF
VSEVVRTLCQLGMQSAYMSTGRDVLDAWTYTPASVWRMSQYAHAAGQGPCREARGIYAAVPLTCANRERSFRIPGRVIYT
DNKRLGFLADLGNPDIPLHWLMRNQIPHGFKGVELLDVMFSPLATVRQPPPNLAPMDPIPIDRAIWLIRVIGSNDIAAHR
ARQHQTATSVPAPSPAAATPSSTTTVTATPALPVSSNDWYSQEFTNTVISWLRIQLGQLALPNTVKVAGKLPVAKAGSGI
LQDEKARAKWLAKWDYSTRLLRALHTKHLISTRLFTGWLADHLTHVNLAQLGFLAQLIGEYLDDLVHHLGSARHCLRAAC
DKLVEVRNSPGKELLQKVETMLTTIIQVLYEANPDVLLSPSTWKLHSPLLAAILPSSSPQWENLKRRNEALTFKPTVSAG
SSNPRRQHMAEIQKLDSICEDTDMRQLTFMFFDGAASPTCSPVDLVKFEEKVFTLLNWSMGLYQLGAHRPYAVYTLLKHW
HEQQEEHQQAAASHAKQRQHIDLFEVVYKWLDTAPAARNQDNVRAIGITIGELTRRGMFSYGRYLQTLIANGQTARNLRS
PSDKRSHHLALLESMPIFVMAKDLFQQRRIALSGDDLEVRRRDELEEQGVLAAFEERVKEYVPEVYGLKSHGQSEALKTM
VHYEIPTSSQLTRYLYVYARFSIAAHAGAMLKSDGKRPAMDASTFARVTQVFRQSHGYATIADFMIRALQEAEDDEILDV
ILDIIKRDADVWTAMDLWPRLGDKLLDRHHVLERKGKEHPRLMQLLRVLAQKKRLTPDDEDEVEQLQTSIDKSTTPPGGI
KLVDIFEVLPHILTTGKESKAISVAPALFRQCGSFSSWSLKWWMLILDVVQKANTEQKPFLYHAISTHLSAVLGQHGDTL
DDAVTSWLENLSAVSLVETFGKRSSGVLIRLLLFLVSHRFLSTWVLLEKAVFPIWKHASPFALPPRKRLSSKQIQAITST
VNIIAQLLISPPLIPDFPPVSLKESLIVQASRQPVLQRLSVGILIQHLPLLVVFEQSKLLPDQISQRIDAILRNLAMTAE
FKTAAFRNLNLLKDAFLAREWSGPGMDQGLEGKMIDVLKRIMSEKPTQPSPKQGLPNFDTSARFSAWRWTRVVLEMRVEF
KALTMRIAEGQNVAEAKQTLNQLVHATLDRETTADDTDLLCEVFRGVDSMVTQEILAAGLERLATLLGHAIAAESQQQLE
TNIKSIDQLLRILDSMNNLPSQSVTEASVLNARHKLLDLLALALQTVERNLSTTRDGSDLLLPPGISPPQPSHLLKAVMG
LLKFTLGSVGSENGSLAAPKPNFPHLAVCFLKAIFASDGILDSSSAKIMADMLVYIIDCTSPQARLICQSALLAETASPH
AQSILSSFPELSAALPYLSPVQRHMSLVTPDTADHISDSALPLDDRHWELFEYIGPPKRKIGPQDLFLASTPLKDASSIP
ITLFDPKITRDAPPNAGTMDAYDKAAENGEMSPTVNSASPVGEEEEPRRSWETFASERNLGDGLAGEPAYAKQAATLVFS
ARDNDVPEVMPVKSTASQQPVVVVPSSTSPQKPKGKRSNSSGKDKATGSNKDAPIAVEEDENDEDSEVEAPLSKKAKTAK
NSAAGSGKSTTTAGKAPARKTTGGKGVSKKATGKSAKESGTGKAKGGRRKSQAE
>XP_003193928.1 Hypothetical Protein CGB_D8180C [Cryptococcus gattii WM276]
MAPYQPDIFLFTRQMYGSIPSCVVECMSDGNITGCSSSTDYSCLCASTYYINSVGTCMDSSCTASERTAGETYTEEACAY
YGTPLTNNTSSSTNTSATASGTAVIADPVIYSRAYINVQAIFSSICGALLILALVSGFLSCRSRYKREQAFSQNRTWTGV
GSTALGGDTKKTSRFFTRTKDTRDPTATFATDNYGVNSSTFGGTSTLHAPGQVSFGPIYGTTGGYAAGSSGTGGRFTNRL
PAGDMDDSEEWEMEVRKSSIKEEELEVESSTTSKGPGSDIDVDGSTVHLTRLDKDDHHAI
>XP_003193930.1 Hypothetical Protein CGB_D8140C [Cryptococcus gattii WM276]
MLSSPSSSWEPQSSGSNFYDDSRSERSSQSSSLSAISSREDLDQTTKQTLGNTNLLFQLQEGRHLSPSIIESDCENSSIG
NRSVSSLSESIITTNEEEEDHYQATFNFPSNLPFGDNHHNQWHLSLSDASTDSEEEGAVFTANAIKMTPVWRLPAIDVEQ
EVPVLRPAVQPLISVASSGKSHTWSDPLEDIEEEYEGEREAERKRAGMEGSFDTGISSPYLCDGGTSGLWGNLGTRKNSD
TALPLSHSEASIGCLKSPSQVTVSSPAKMSRGNDMEVNFPLKGAWGLKDRQLNLQIDDEDDSVYQPPYTSSANSKFSFSS
SRLCRKLNRVFSKDITTRRFRSSKPATYIRDVLSTCNTALFHRKRAPRRTDTGETLSLNLAGNESQLGRRQPDKWNRESD
LAYSVSSDRISEVMGQFSDTLASTEITWAGNTEDDGSLKNGAFGSTSGILHVNVASKQQIEDKASPSIYLTLSPSSLTST
SEQFDFDKHPSTTSFFGEDFGFENLAASAYGPANTSSIVVDPRGWRDDTPRIKADTDASWLMPGGSGRTFQQAMLDSQAQ
RDKQLEYLDTRFSRQGHYLKDVMTEDLRSENGFSSDLLSLGHLIV
>XP_003193932.1 Hypothetical Protein CGB_D8080C [Cryptococcus gattii WM276]
MSSRRPSQPPGAFPEESESENNVQVSGSKEHSEMGYVDPSVERSEGSRRSWPPPRPSYRKPEDDDSETKTIWRDDVDLER
RPLQTRTSYSSPYDTRTGSGTLQSDIPEVPTHQPFTAENNYERLGWEGLSRSYSTGSHDLDRDYYYYTDGHATDGDDELS
EKDFIMRKVPTTEDESRFLQTNKTRMSRTPAGETSTRSDRYYSGFNGGRHADITFETILGEHSSAFGTERPNVLKKLASD
GKTTNRRPYTPSQTGPRWLTLVAPINHSGRSATTNPHQQYMSGSINRGREEKAELARSSNEAVQPDAAARSPRPWIRRFF
PSRRSCMPSSFSSAEESDMETGLFVQSDVEYSVNKGPPMHPPRDQGPYPVRGTMTETNNPSATHKSVFGSLLNKLSSFLP
GNISTSPAATTTDHPQMTSQILPDQISTTTTASPRRPIWEVLKDEKVNLMERGLQLLVQQTSTTGPRIAQLPDGRWVRAN
NSTQPTQTSTRGRRTVQLSDGRHVIINESSPCQASQATTEGPRIVRLPNGRRLVVDDSSSGGGGGSGFDRFTQSTQPQPT
FMHNAAHQPVNSFSQASRSRGMDPNRSAFPQTSHNSRPWNSRGWVNA
>XP_003193935.1 [Cryptococcus gattii WM276]
MPPKRPLKRRSEDEGRKQTKRTGKNKREQTYGTYDEALDGGVEMEEKGERYRDGEKAQRFYERAVELYAKASEFKETYDV
TYNRFLLPPSSLPLLRESITLYQHATTLSNSPLLLMDVAFNLAQAFTTLADIMDDLRTTDDAEKDEAVLKLRNDAKVTLA
EVMDGQEAYLRTVVAQGGEDTEEGEEVVEHIEGGAENQSMEVDVGDKEDDEGDDNTSTWETHLPTPSTYIDTVLTLVDLH
LLLWESTPTPQPPTEEEQIAVRVILDRAASIAPSGRQAELDLAEVKVLLTMDRIIWDMYKREAKAGSGIENSLDGAITAI
GAVLTSLDAVPAEDSTVRPEILTTMADTHVTIANRLMFLNTQPPPGPAPLAQSAWAHLTQATTHLTSAVGSPTDANTPRE
FKPSVFLSLSKVSLARAKLASLNDTAQKNIVQLFDNATTYASRAGETLGWTFLRVGPAPPSVGGTLNIGGVSIGGKDLPY
PSGWDSELLGRNIALQQVRVCLYATRTELLPAESKGQYKGVLSKILEKLGKMEEGERKITGKDVERWLGEVEDEEVGLGE
IEKGWWTEITAGL
>XP_003193937.1 metacaspase, putative [Cryptococcus gattii WM276]
MSWNQYPGGGHHQQNGYRPPPPQWAQQGFPPPPPNMGYRPPPPQGYYNSPPPPQQYQPSVPQQGGYQQGGYQPHQQSQGG
YRTSNGGYAPPTGAPVESNYHHTSAGYTPLNAAPHHNYAPYGTGVPTQPPSQAQHYGPQLQGQNGQSAQPYFQYSQCTGK
KKALCIGINYIGSSSALAGCINDAHNVQKFLIERYGYKSEDIVMLTDDARNSRQIPTRANILAAMQWLVQGAQPNDSLFF
HYSGHGGQTQDLDGDEDDGYDEVIYPLDFKTAGHITDDDSDRHNIMVRPLPAGCRLTAIYDSCHSGTALDLPYIYSTEGV
IKEPNLLAEAGQGLLSAGMSYLRGDTGGMLQGIMGIGKKVMNQNSGALEKTRQTKTSPADVISWSGCKDSQTSADTQEAG
RATGAMSYAFISALTKYPQQSYVQLLNTIRDELKGKYDQKPQLSASHPMDTNILFIC
>XP_003193939.1 [Cryptococcus gattii WM276]
MEGSPLSRFPPITASSSPSASTNGASGKRKSTLLTFLRRPSVEGSTIAVPQRQSVFHDMERRPQKPLRQEELLSVVGGEM
DVDPNLPTVRLVPPDDEGEPMMLYPFPLSPPPSLDTQSPPQQRTPPLAPSTPSPMSRRPLVTANGPRPTSVFTTNPAWNG
MADGFVLPPPRFSRSGAGFNPRGRTSVIMPKTKTQVVEEKKRRMSAMMEWEMGYGGAERQVMNRPMLIRQGMKPPNVLEA
EEERAAMAKITPQSGLTKPDEEEKIEELSEEPATAASTPSAPTTPGPPFVTVNTQSPVTSQPPAQLTKDHPSQPATSKPS
KPSRRSRTLSLSAAFSAPLFTKNESPATTSVPPLPPVPPVPTEQTKRVPKKQKSLKNLFFSSSTPPTTTLGPSKCDSSSQ
LAEKEHQDKSETSKEKKPMLTKRRSKPSLHINVNATKSSSSLKSAPATSSSSKTSAAPITPTIFSGRSEKTSATSTTPST
ASTATATSASATASKPKLNKRFSLSNMAVFKKRSNSAPVLENRSLADMESGNAKEEVPKVPELPKAYKKEKEARRTMSEM
FPAKEEVAVLPQAPFTDEIVASPVAAVPENIIESPRTHSADISTGSSLTHSPSDSTSTIDPTSTSVSSDMSDVDDEDDIL
NAQFMQLPSPRSPIDRDPAASLQDLLNNAPGRKSEVVVVQEGRRSLEALVVLGPTSVRPNAVPTNSRVSASGSEASFASC
DSGSTLNFGASPQRKQSLGPGAVRRRSAGSDESDDVEGLVTPVQDSVEMFRVQRQRQESQSEESNAGESTDSEGMRLIKN
RSSRKICPTVTPINASSTSRTAPTRRLPASPEKMSLEAKKKLGSLHFDTLGLNFGEWDERREEVHVQA
>XP_003193940.1 [Cryptococcus gattii WM276]
MVMSEKAHLHLDFNSPTCPAPAYSPPTSFSSPASPPAPFGSFASQQYSSPFMPSRKSFSGIDSERGELPSPTMSEKNLGS
PTRSSPRILMGAVVSVSPRRNSEELSLEVPGIVLTEPHPNPRPFPPPKQTVLLAPTSLPLPSPGSSHSSFQGHYQHSSIS
AKSLHQFSPAFTSFLNGTPTPYQQHQGRKSRMKALVMLGILIVGGWHLWSTMMNEGWGVLVEEAVEKM
>XP_003193941.1 uracil permease, putative [Cryptococcus gattii WM276]
MTARLRVRKILKKLESDHAEGLTSAEMFLATEDLLPVKEEQKTWDGWNFASFWIADSFNLNTFTIASSMISAGLNWWQAF
LCVIIGYSLVGPLIVLSARPGAVHGIVFPAVCRTTFGLFGSLWPVLNRAGMASIWWGVQGWLGGECVYVLLRAIWPSYPN
IKNTMPASTETTSAYILSFVIFWLLSLPTIWVPIHKLRWLFAAKAVVGPIVGFTLFGWSITRAGGIGPVFSQPATLSGSA
LGWQMIISISSCFNNMFTLVVNAPDFASRAKKPSAAVWPQLISMPLGFTITSFLGIVIASASVPQFGTQIWDVVQIMDRM
LDGASSSTRAGLVFISAGFVYVQLLLNVAANSISAGCDLTALFPRYLSIRRGGYIAAIIGICMNPWLLYTSSSTFGTYLS
AYGVLLSCIAGPMITDYWFVRRGHMRINDLYSAEKSGWYWYTWGINWRGYLGYLVGFACNAPGFINSINPNIHVSVGAQR
VYYLSWITGTGISGLVYYLACLVSPPPGMNRTFMEIDESKDELRVDEIARMRMPQEGVEAQEISEKKVGQESQVFVMEA
>XP_003193944.1 [Cryptococcus gattii WM276]
MDLPRNIVLTPTSFPVYRRRLRAHLSTYAPHLASHLLHGPAEPYRKPQDSLVHLVEAALFRPYAQLAGDQPPCALVSTTG
FKVWGAQLEEWDEWARNERALREVFKMTFGREMWGRLGRMWCTKEIWEVLESEYMPSPIERQSQIVHYLRSTRLPSLATQ
DDMLKLWETFNALVIEARDAGLYMKEKEVVDGFLTAIGGGNLAESVKQEFFGLLDWVVERGRWRSLRRILKRRRPPIFLV
EAPEDIHSPDETDERSRGPTRGRTVLAEKDFNGQNQTMEHLNQCDRTEHQRRDSLDVILT
>XP_003193945.1 Hypothetical Protein CGB_D9210W [Cryptococcus gattii WM276]
MVVEVTKPVEDVVSPSHKTLPSLMPIHDDTLKDADDNRPVVEKTTIVERSDFLYNFEDLPREVVEDIIGHCDHLYPWLFV
CKRAMKFAAHYLYQSSFPEYMGEEATVETFVSNAERHGASRRSIARSAMGQNEWDEMDKPRLTMLLSLAFPELADRVKFT
LSLEDTPLPSFITEISNEEMGETVGATT
>XP_003193947.1 Hypothetical protein CGB_D9260W [Cryptococcus gattii WM276]
MHLLLFVTFPHNLPLRSVAALQLRHLRLRLMHLRNRACNIPPSPPNAQRRPRGIRRRRNSTSGSRVTRRSVKSIGNKYLS
VKRGWQTVHNLTHQTGAGDGEGSSQFMLQQATWISPKLISVVIKNAIVPITTSGTRYSKVDMAQDLSLGPVLLARTILL
>XP_003193950.1 [Cryptococcus gattii WM276]
MPTTIPFFIPDTSPIFTYTSTSSSLSNTFNSTSTSSLASGGTNSVDATGAVVDEGGGWVAAYSPIGNGYDQTFHYGQGVI
SGKFSASALMFYTSLISSNSSSAASLSCPAEYRLNASSTWSSACSSPSSSSASGNMNGNEEGDEYVIANLPAGTHQVELR
SVGGNVGFMGIGGLLEVDSSGKMSNLTVDNTSPSLIYSPSTSWSQLSYPISSASSSSGNSSVTSLFNSKMDNFYNKTMSI
TTEGGSKVELNFEGEAIYVYGFSSINGGKGEVRLDGVLQGNLNMVMPWDSYSSLLYVGGGFSKSNHTLTITNTSPGGQLV
IDYVLLTVKASSYVRLSLRIYRGTSAILLILGAITYILYVRRRLPVRQRNEQSPYAFSKGYGNKDYMPQGNGSEVDLWQK
MGGTSTLGSGDNLIANLTTSTPVSFARDERVNLTPGSGSGRGSGMGMGRTPPPDYPDYVPYRGPIEPPPIHTTNSSISGS
GQEEVLAYKGAASSLSSACGRRGSMRSSSSRSSTPRLSLVAGANPSATGWLLAQGTQGWNISPISSREGGGGLSKDGSWS
TKRSGRSRKSVESCSAGELRSDKDREKDDGFDEIALSDHQPSISPPPFSDVTSPSSQSGKRSTGIRTRTVPQSPASAVST
PSSLGLSGIQARAVPASRSVARLWPTRDAVPSSYRTDSSFWGGMSALRSAQQVALNTSSLALNTSTSVNALSHVPNSTSS
PTLRRGVSIKSIKTMRSFFSGLILLPPSSSSDALQDRIATSSLSSVVVYQEDHQRRIGHHPIPALPITTSSSLSRRQGEE
AGEEEVGDDGSSNFFIELNPNSPVTASRSGSLWTRYTRASGLGFGGSWDPSAGY
>XP_003193956.1 Hypothetical Protein CGB_D9420W [Cryptococcus gattii WM276]
MKRTSREQYRTILNSRPVPNIVVKQDNVTGSLQSIIPIPKHAVPVIEDLLRDIVKVCDRSTILSIIQVSKYWNTVGSPLI
YETVRVDCEKWWIVPPKETKQTKRGNRIFRKVFSRERESTLDAAKEVDKNGLIDCNRLHIDHHRPVSPYFAYTRHLTVRC
HNEGCGSAIFPSPREILPKLETINLEIIPGCEHKCPYSKEMETLDGFIRDLSPRTVVLSNVLSLGRISQEHYRPPTSLPE
TAVNSITKLVICLPGCRPPRYTFGITNSLERLRWSFPQVKQMIFLLKPKISSGSKDEYAEIEKANGDSNQFYQAETADTY
AAELSRLFAYWKSPITIVGLENLGDDWYKSLARNPTPEEVVSESKRRGGAERRMDIKMVKLHDWLKDESNWKGVFTAQER
DAWLRK
>XP_003193957.1 Hypothetical Protein CGB_D9450W [Cryptococcus gattii WM276]
MSDIVKPPSVGEWTIQAAEPEGIYHNGIATFCWYPIVQGQSFILSSNRLDLFREGKIAHVAFVHPGDEEGEGTKRRKETI
MKISAYHRVGMRREDEDDQDSYVVYLHSHKYSGLVEASTRGSGNFTATTTQSTFPLSTTEAVAHHQLAVDSLVLSPTAHD
HSLSYPSATLHLHKPAVLSDQTDHEEKRDALAAITNTILGYDGTTLSQVLDNLWTPM
>XP_003193958.1 [Cryptococcus gattii WM276]
MPAAAPIILGTIALIGTGYMFKKFVYDPHLASYIESAWETSWSSAEAVADKIRMPSVHHLHRHRQGHRYERVEDEEVEGK
AIAMPVIGTSTAILSPGGGEWGGKGKSLRRRGSKKAGSEEFGSEFKPANPLYEPPSSSLSPPSPNMAGKPFKTSRTPTPI
TAAVSVSSTKGWQTPEYAVTRPDSAQDAEVRSVIFNVPSTFSPSAPSLSPPSWSNIHAPVRLSSPASAVGVSSPREERGS
FGSPSHFSPVNGSGFVTAPSTTFSFLSLSQQSSPRYIPQAFNEFTFGRDDRMSERAATGYARSPRISREGGGAREDDVIS
LAETSTTGFEDAEAYSPMPLSRTLSGSSGSLGSQAGNPFNMPNVAAGDDAFIDTLGLTYVMPPLSSHVHANKPSSYPYPQ
RRGPMSVVSVSGSEADEGRTDSEWEAVGSEYGR
>XP_003193959.1 conserved hypothetical protein [Cryptococcus gattii WM276]
MQDHQWVHPDGLSSAESSLSFTNGTPSHDASLFNYAPSHHHHRGSTSSGYQMINPSGLGRSSSGIYVGGMGGLTTVAPTA
IPPPVAVEKPLVPVFGGDSGRGRPKSKNPKAKPQGLGTERKARKKVAKACLACQKSHLTCDEQRPCTRCVKKGMADKCVE
GVRKKAKYLMEGDERLPSSMQSQASSVQSMSPQSIQQSLPTMATLPSQSTEPQMQDVWLANAIQRQNPPPNINITPGMSM
NQGDVWGKQSAEITPGTYSGYSTTSGTAANNEYQMLDAMFSSLSPVFPGLNDPLDDASRQIANVTQAGSNLDLVNSSVPN
SFDPQQPWINPSPSQSGNTFNPTPSGSSVQGTGISPSTYGTSEVSPHQQWGWGSIDVPGQIMLDGSGATGQQNQVDLGQV
RGPGTVTALNEWRRNNKALTPQEVYRAVVRPYEYTQGYHVLMDYLTKNFETNDVLRVVRSLASFRPSLIALQMSMTEEDE
VFLEKSFQRTLIELEKLISYCATPTAVWRRTGEVCYANPEFCELVGKTDNELLSKKTYIYQLFDKSSVVSYWEGFSTHAF
ENTTQNFFQPISLALNAGGVNPCTCCFTIRRDVFDLPSVVIGQFLLIPAETQ
>XP_003193964.1 [Cryptococcus gattii WM276]
MSLSPLTAQISALLASPLHAALPLPLPLPRFPVLHAVRVSILWAALSRHTRRPGTLQDAFGYLVLAWAGNTTLALLLSLP
PAWLVSPTPWLVYPPVYLLSIPTGLSPYIVRHCPQALLHTVGAAVDGLSRGVTIASIAGMLEASGKFHPHGHDVSAWTYT
LLSTCAIASGGFLVSLFSLHEASYRLSVPSVFRSGVGVWGTMDVWAAALAGLGYWVMVSVPLMDGLAARTVCVLFLGGIL
ILRAVRTQLVSTSSKNR
>XP_003193975.1 HPP family protein, putative [Cryptococcus gattii WM276]
MIIEDGFPNGPGVSQATVSPAMSPLLLYHSRPSPGAFGGILLIEAIMSTSTAFRDVYSSPIIITSFGASAVLLFGVIESP
LAQPRNFIGGQFVSALVGTAITRLWVLNPRYQDYLDNTAFHGSTFVNGGLCMATALLAMVVLGMVHPPAGATALNAAVEP
SVIFLSWRYLPVVLASALIMQGWAFIINNLGRRRYPVYWWSPAQVFVRPEVSKQEDDEEIALETLQEGPFRRGSRQYEFY
TNSSGQSDITVAGAEGPEIGVPEP
>XP_003193977.1 [Cryptococcus gattii WM276]
MDFLKKMATEQLENALNGGQNSQQQGNNNYSSGNNTQGNFNDNSQQQYGGNQNQSYGQQYGESQNQGYGQQPGGYGQQSG
GYGQQSGFYGQQENYGGQNQGYGQTGGSEYNRPHGQGGASSGNSGLPNIDCNTAVSAANEHNSNGNENSSLFNSALSFIG
NMNKNDTDIDEEKVQKDHQQAYGQGNTSGMTSSSLGAAAALQALKSFTSGNKQGGGDMQSKIMGMAMSEAAKLFDSSGGN
IQGNKQDAVTSAGQVIMKMMLKSQVSGMIGGSNSGGLSGLASMLSYLMKAVKGNGSHKEMEKDMKIMAKIRWS
>XP_003193982.1 [Cryptococcus gattii WM276]
MASFKFISLLTTRALDSLPLPLLVIIFVACLVLLHYPASPTPSLLPLYTPPPSLSSSPSLFENGTRLSSFFFSFSPSYSS
PSHNYARGKIDHPFSFPRSLPAGSPSFPHTSLPASSSSSQLSYSHSRLPLVFSFPFGEKTTPSWINAGQYRQHAQVENTT
TKTNTRGKKHHGGYGGQGRRKRGSKSLALKEWKLELGVVCEEAEAEADDVNDVEDDVDVKAGGGFPMETERRVIEV
>XP_003193986.1 Hypothetical Protein CGB_D9550W [Cryptococcus gattii WM276]
MVSSHNLFKKTLIAIKPSRSAAPNPTTSISIPTSPPIFPQEIFEQIISHLIDSPSTLRAIALTCRTLSPLALNPLWYQIP
VGLQSKSPLKTHYFGPTTREIISFGLLKPPPFPNLSAELRGMTRVMDFYFRNFGWALALYRREHRFLELFNKVKVIRIHL
DSLCGYMSSTGVPSKFEDEDAGYENYAPRLPASEKIVFIGPCYDPYYQRWFCSWKGHERLLTKAPKKLVLVLKTNANPIA
FRPGSFEASVLLSTSIRDLRDIVIIFHQGAKRSKRLHTIEVSPWRQVRKEMVLLLAALRKKYPRTRITLVNTGCFRAKWL
GYNKPVEEEAIQQKVMEGLKKVGMAKGIKLFGRFSDHPHSHSSRTDPAVKSLIEDGKRTGGNEKERLMSLSEYLKEEDWE
GELDEREIGSWL
>XP_003193988.1 [Cryptococcus gattii WM276]
MSMFSQFSFRPLDQVPKPRIHTDLEHNSPSPSTGIDSPAKFDDPYDSDEFLEHHSSRSSLSLCRSYSRPKSRDSIPEEDE
ENKGEIRASNPVHSGTSSPRLPSFGSSLPPSRRGSQDPFRQAQSPFVSHNMAGNKENTEHLAAPSPPLSIRGSRSGTSPS
SSRPPKLNALSPLQAFSPLQSMKSPVHVSDTAGTGSLTRSRSSSVTRSLSRRESMIENAQRWRSGIDDQDGGKSLFSRLT
LVKAPRKRDDVRKHSRSKSSSSLLPFNAFSSSLDAPSTSARGPRRSFAASSFGAVPPSIPSINIPNSSEPTNDTLHRVQS
HGDMGSVGIQRKVLSPDEVLDMARSFQSPLLALEGSFGGSQASSLKRRKSAGSVFERSPEPPVPAELEPVEYVQMEDDVL
LPFVDRCAEVRDLMSHPSNAKLFALLRAAFPKEPARENWKKISPEEWNWEEFVKHLTEVNRDELDDYDWVYKDRQAVRHR
SVALWEKLGVCLGCDEDLLNAGSEDDSPASWAGLGLGDEGEYYPSMNHVFIAGIEPVDQEEQARAERQFMDEFGDIVEDE
NEQASAGMSALLGPSMATIGEETPPFSFGKPSHQESASRPTPAQRAGNRANIDPLLSSSVEDSPPRTARFAVEAQRPSQS
PSVKTKSDQLNRPRKSFVGLQICTSPTNTTSSLPFEGSRSNSLSYGSDQTARRRSGSLGLATSPISTSSAAVPVPLYERG
PGSPLFPSSFTSLSLEPNLGRKASVVNRGAAVPVKEELKGWKQAQQAHAGQGGFGRKASQAGLSESAITFVSESDWSNSA
I
>XP_003193989.1 Hypothetical Protein CGB_D9480C [Cryptococcus gattii WM276]
MEGALGHDIKASTYQIGTDKAYHHLNRSNELFIIALTFRPSDKKAMLGRSRVLIQLAINYHPPPHVAIASLREAVSTLRS
LTHLAPQSLIARETLAQACSILSSTLHEIEDYIEDENAVWNGEIGELAREAFTELGGSRG
>XP_003193990.1 Hypothetical Protein CGB_D9470C [Cryptococcus gattii WM276]
MLRWVWRKRKPRRKGHTRNESPASFGVHSGNHDTRENVDQTIKEEGEGEVDIKPAPIPVKRDSVSQSQNSTSRRESNSSS
TGSDGFDAAHRKGSSALTAVSEGAELSFAVRPPYRSSVTSIPTPGRRSSWLPSPTDMAALRARRKSSLASPRSQSFASHD
GGHEGLPALHRPRRISSTGPLTLPDGISAWNRKPSVMSIPSDDDPEAVRSLDLVRSAWILLEASVKHYKMCLNILVDSNL
PPAHLARAKNETLIGIAYCATFMASLAPRFSLAAENTWAAREVGWSFLIEGTEAAHLADRRTNSWRADETGKRAVMLLVR
IWWYRAVTSQTIDIDTKSLAKDAVETVVKRMKDKEGAKEGEDVFRLRHWLYTQEGELEGELDTAEGLFWRSSY
>XP_003193991.1 PRO1 protein, putative [Cryptococcus gattii WM276]
MFTSRQGFPAVQYESPESQSSSSSSSVTTNVFFPSAFPNAVPSTYNSNMDNAMTGDGEKDKIREASESSQNGGNASETTQ
QRRRIVRGKSGCITCRLRKKRCDEAKPICATCSRLGIECMGYGVKRPKWLREKDNAQKAKEYIKATVMKRSMAKGQDTSP
EHEDIHMYNEDVNMLGSANTKADGMWASGNMVGTGMTDTYTRWPLGSAADYLLAIKLAPSSPVPPLDPRSSADSTMSSVD
SLSFPFYDAGSDPWISPPASATNMAVVNENGFASTIEDNEEDLGDLWASLFGQTFPASWGNVPSQHHPSLTPSPTQSTQT
SPFFALPSPLADLALTPPPPPAQRNPKDLIYLNHYLKVVLPMQYRIMGISVLMGDFVAPLALYHPEVLASVSSLAALHLV
SQRTKHRNRIFPTDPSINSPSIMTTGSGAFRVGSASLTEIGDDEAIVATAAHQRSIERLRFLSPQELTSGDVIISVLFAI
SYHLFSGGTSKHLKEMLTISQRCLSAALASSPELSEDGFRTNPSPARHTPWKKYRHLIEHMIWTDVFASVSQNKASRLLS
VYRRILTHSPADTPETAESMILMDKVMGCDSTTLLAYAEIVALSEWRERVERMGCLSLKELLRRGTAIEKLLDERAWREA
HLELPSILPINKEGPGHDLRRIMSDVFYGAAKVLLASVINGPFPRVPDITGSVQDTLEALSRLDTEHHDSGHEIHRALVL
PITIAGCHCETPAQQAFFRNCFERLGPEAKAFGNTGPALELMEEVWRRRSKAEPCTKICMRDTMKEMGWEVELLLI
>XP_003193996.1 [Cryptococcus gattii WM276]
MLPTDSPISSPTPTHASTPISPPTPLVLPPLLNNFTFKRWGVPRKPKRARADDDAVSTLTLPTTTPSTEWGQFSSTDNLV
DDPMDGSGPAREKETEKDAPIMLAVGSKAPNIIPAPRPMVRARSSKAKFGRRVDHSSMSGSTGHVNTSSLSSPELSLART
ISPAISHSHSHSYSPSASPSASAYVYVSGSSSGSSISPSIPPLGSVSLPVSTTVPVSPDTYVAEPTPKRVRQRSCSTSSQ
SSLTGVLVDQDIVIGNGSISENGMEGWDPAGGGGPSTPRSTARSGQGYNYIPSPLATAPLTSTFTSSSSSLPLPVPSLSH
PHPYQLTLPPDQIEIDLIPTAAQLQATKSRAARARAHAFWRDVEDLGTELGNVLRLGLGRGLNRGVGGVGFNGVGVGGAG
GQRKPSRLRSSLSIRLEDESDHETENEKSDREEETMDTNED
>XP_003194000.1 [Cryptococcus gattii WM276]
MSSSAHPLLPPLPANPSARFLIPSVHEDEHTFHPHSSLSLATNIAVRSAGVGLLVSATQNALDKHNHGAMGIFTRTGSTI
TLFAAMGFSYSFVTALTANFRETDGPLNSAAGGCAAGFVAGVQHRSIPVAVGACAGMAALLGTFNAAGNNLAGVARKDIP
RPEREEIRQQFFKQHKATQEE
>XP_003194004.1 [Cryptococcus gattii WM276]
MMCIKHMLLYVLVFPLSASPPVFLACLGIAILLRIKPCGYCLTLATILFLSSSPNSPFLKQSNLSPTLQSDQTRTLSSLP
LNAPVPDRTWLTLNAGQIWDPSLVGYREMSKALGMERNTTSEAGYSGRQARRLGGIWQEGPRAVKEYVLAVRKGLREGQR
PALAEKVYRFKETLARPVSKREVSMEKNEEKRYLPALYVDWRYKGIGFVLDFGLKRSEEGLKWEIEEMLGRTWDRDELKP
MEKKRDRQGVSGKMVDAVESSSAQAEKTATARDKMEAVTKQSLWSKIPLVGSW
>XP_003194006.1 response to drug-related protein, putative [Cryptococcus gattii WM276]
MSSQFTANPRPSAGERIESVPGPSAPEPFSPNDQEYGSEEKIRSRAGTSQSGKTFRNSSGEENGLDVQDVPKASEFHSPE
AKATNNLTPAAGSAATEPGAGKPKLEKFKYGFWDTEMTMFRKIAFKILAGTIVITIVVMWLCLPFYWGSLWKSNRYTNKL
TVRVIDRDGGEIGQTFSQGLLSQTNLNYFATDPSEFPTAADVAHDIVEEGAWASIVINAGVSDALLSARENGNSSWNGLS
VIDVYYAQARQETAINSYLIPSIQQALSQLSFQYNTQSAATYLQDNINNATALSLVAQAPTTVTNAVWFSMNNLRPYNQP
VAQAITLVGLIYMLIFAFIMTMTNNAVREIIAPFLTTRSYIMYRLVSPLCLYFPVSFFFAMINLPFKVDFGAHFTYAGGF
FLWWFALFLGMAAVGLSTEAAITVLGPKFMAFFLVPLIIVNVSVVSLPHELQPWIYRYGVAMPFYNCSHIVRTIIFNTKN
EIGQNMGILIAWVVVNFITISLGTWLFRRRSVNQHNKEVGENEMDSFRKV
>XP_003194008.1 Hypothetical Protein CGB_D9140C [Cryptococcus gattii WM276]
MVFTSETKLTIFQAADFLNKSLKGHQLGELLFSIVSNMENSECRTSEDSALGFRAKADSYPAASSITLYLLSILQSLLPA
HAAGKDSPRTLACRKVVMDQGWSKDIIKESFSAIGKMDKKLYPDHLMKCINIFAQDPTIPRPRAFQFTSLTIDGENQITS
CKSKKDLKDGHLALYVDRYCCRFTIHLQIGFKFQTPSFDDHMSVVKFYIKTNEASDLETMLESVKDQRPRALKRKAEKKA
SDRTTGQLDPPAPAAKGADGKRKARFSSLARSVSPRINTNETSELQPGSKAYSTKSARPYKVRVPVDAVDKEDTMPTPQG
VIKENEGDEMTQKAGKGEKMGKIKVKKPEWKTAESDADADWDEGGLTMRAIDGSRGSRSSSSRRPMQSRLPPLPIESSDS
ELDVKPLSPPISNRRTSLFQSRSKKKDVNKRNRATPTIRAPALKNRTKSLASSIAEGRAATPVSRGTTPSIGGTEEEPFG
ATGGNVGGDRKVAMEPSSTSRQALTKKPFSQQTSDEEEPPETEPWTKVGRKTLQSQTQSKPKDRGPSIPPTKDPRSDNEP
LKKRAIARDLDCDPMAKGETEKPRNNLAKKTTRKSTIKVTTSPQEKRVRAVPIRGPEPTRRPEECHSQGSRLNQRDLIDL
PSLVTVKGVTNPRRSKANEMIAQFDDEDDDEQIQELEEEDDEGPQIKKRGGRPIRSRGAQDNGRNKKQKQISRSQPDGSN
SHSSSDLSSDSDHPPTRRDKASSKSKPETITKSKATKAKPKAQSKARKNKSYRLESSEDEASADNQTSEPHSDLTSDSDP
EEHVKRGIKLTTGRKLLTATVSSRSTKTKAQTKEISSSGRPSISSRPSTKCKRMSENESEGEDEEEENKKPPPKRTKKAQ
SSIKRKRDDTPGNEEESETSQPSPKLVKVTRKGSGKTMKRAKMENKNEEMKAEEEPLKISDFPTSCVLINVKAMRKRVNT
RSRMR
>XP_003194014.1 GabA permease, putative [Cryptococcus gattii WM276]
MSLQEDTQPASLRSDPADVAGSDGGHSNKKPTASLTRIESVGDAQPDNEFSVMGYKPQLKRNRGQLTIQTMLLSLFAVPF
GISSGFYTAMIGGGPASLVWGFILVGCLQECVAVSLGEICSRFPTSGGPYYWSYALAPPSIRTMLSYVTGWLYMLAIWML
DLGTHYGTAILIVGAINIYYPDWTAPVWVTLVICYGLYILSTLMTWKGHRWVPMLDTVNAVFTGICLVAIVASILGIAAE
GRRSASFVFTHYDWSYSGWGRGFTFCIGLLPGCFVMCGIGFISSMSEEVAVPTKQIPRAMVIGIPVAILSGLVFILGCLF
TLPDIDKLLNAPGGSPMPVILATATGSNAGGVALLSLIISNAAIACIANQYISSRTTWSFSRDHALPKSRLWSAVTEHSQ
PRNALIVSTIIQMLIALIGLGSSSAFNAFLNVGIIGVDLAYGMPIAISLCSGRKIVKDAPWYAGFLGKVCNIISVLWISF
SLVLFSMPIAIPVDAVSANYAPLVLVFFMGFSALWYIIQARKVYKGPPPVDFLVSLDIPELSERGDQ
>XP_003194016.1 Hypothetical Protein CGB_D1020W [Cryptococcus gattii WM276]
MSRSSSSAPKAPGKARTKQGSLLAAVQLVPDGDKPYRRSRTGCLTCRKRKKKCPEQYEDNSCLRCKAGGWKCIREEDVSG
GSSRSQMADTSPKTRGSPAIQQQQLQTHQRQLQKHQVAETGPSQIHQLQDAVRSPSDGATSERSSAPATTQVYPNMDENS
LSMAVHGASTGHSNLVGDYRSNFLPDNIWMDQPLDAILSATAPTFDISFYGTFDDPNAPDPFHFTPALDFDAADSGSGSG
HRDPTFFDNLPSELALEHISSEEELLYDFLDAEEMVREATLLVRSPKDLNITMEAHFWALSDLHMAVGSFCDSSRAYAIM
DLAEGLLALTYGLHPEVDFLSLNGYIPFYLRAFAMIDLNRSICQRRHTFFAFLETPQMGGVGFLNDGSHDQWFGLPAGLA
VCLASLSNLIAEVRDPSCSLSPSDISSASKRIEANFKAYQSPFAVHDVSLDRHPIAWAAELSVETEIWRHLGLLLLWRLV
DQQSVLTTPMRDTIHLVINLLKSLQYVSAPRVERENNVIDFWSLNYTTPAFLIGTLLVDRDDRAFCKRFLGKLGGEKNLE
DMIVALETTWAATDRCGQVADWFEECTRLDLAVTFF
>XP_003194017.1 Conserved hypothetical protein [Cryptococcus gattii WM276]
MPTNVALLGGGIFAVDAHLPALAKLGTLASLKAVWSRSESSSTKAAEAWKSLTGQQVTRYSENGSEDLENLLSRKDIDAV
IIALPILSQANIIARALQTGKHVLSEKPVAKDVDTATKVLQDYQTNFQPQGLVWRVAENWEVEPAHIFAAQALKAGRIGN
LNSFSISSILFVDNENNKYFETEWRKKPQHQGGYLLDAGVHNAGVLRTVLPSPITHVSAHTALNNEHLPPYDWLSVITRS
EPSNIHGQMLIDYGARGREPVWELRLTGSDGEIYSEDVSDHGVDSIKVQVRSGKFGRTNAEVKIFPKTGVYEEQRRFFEA
IAGKPDEYGSAQGALNDVALIQAALTSNGNEVALNTLK
>XP_003194018.1 Conserved hypothetical protein [Cryptococcus gattii WM276]
MAEDDAFQMSSRKRSSRACDSCKVRRSKCEDIREIPGVGPACKACREENQECLYTLPVRKRGPARGFKNHINQTPQDADG
SQQNQPQPQPQPSDFAEASNYYEQDRATPENSGSHSPASLAGSSGRPHIPLRQREPFFGIPTNMVDQLLAVYFTHVHNVW
PLICKPVFNPHHTSAHLLLSMLAVAICVAPEAAVGPFNSETLFVMAERALLQRRMELRVDIIQSFVLMSLRQTGCGDKMS
AAIYANRASTMAFTMGLHLDPGTPPFGSDQAKSALTYEHDTRARVYWNCYVLDKVIAEETGRPFILPYRRSSIPFPNINE
VDELEAWPPLPMSSAPLPQSVRHVDPKRSYVMSCFVWTCRMAMLVEEILDLEMEGPNLLGSSEWWDRQFAEEAGQRRDLN
QERERIARQLSLWKQSLPSWLDVDTKSESSPLPHHVVGVTWYHTSRILLYSRFLGRHPIASSPMAGEEDTKAFHAICSDA
AQAVIDLLSMLDKHRLLQQVSSDIIHLLSLTTLFEAYDSVSSDPALANRAKINFSQCCLWLREFSSSWASASAHRVFFEG
LIRGGLHLSSPEDDQQGAESENTGQIEPPPLIEDGLRAVRQQFTSSDTLQAYTIPTLMENPTDLAPINLFQLPQYYWNHL
SVNDSDGMQFSDSFTPGRNSTNPVGDSEPGHLLGLSPMTQLNHLPSEPAASVSTNPNARMRWDTQPSGEARRTGIVESMK
NGRVEGGHLVNPTNESDQNAIYSALMTYMVDALKGGS
>XP_003194023.1 [Cryptococcus gattii WM276]
MPVFAGSLLNKRKPELLEIGAALGLPTDDVRVTDLVKSIQAHLDANEAKLASNPTFKGLFYKKRSSHGNGGGNGSHTPER
SSSPTIGADIKKFESSAATNVRALTNKASDRLQEVADAAKIPLPETPVALSRVSDATHALSESVQNALVPASVPSGDISS
KLQDIAQQFLQIQHKGQERVNIGIRHTRDAISTPQALTITALSAELLFLFGHVLPFYNYTYFFPPIPGKSGTLSSLVHSL
FSWSPTFSWTVRLPEASGFMSNELWGAIAWWVFSTVLPPLALSTVVSFVPQKGVHRHNAPRTRYQEAHLPQPTPDPLVFA
LCRLAILVLPLTSAAPTSLVDALEMSGNLQGRALGAALFAGLILAAKLS
>XP_003194028.1 Hypothetical protein CGB_D4880W [Cryptococcus gattii WM276]
MFFKSLVVVFLFYLSLFPSGRAVPAAHKPEILQPKTFINREISVYPRLEFITRFSTCIPPNTDIRIKWKGGSGEGVEMYY
IPQWPGQIEYFPIEIAITKSPQYVWRTPKVGEYPEGTTFIVGINDVVPSIGADWYDLTGLLKFGCNR
>XP_003194029.1 Hypothetical protein CGB_D5870W [Cryptococcus gattii WM276]
MRISIVLTAAALFGSTLISAHTLTSTPPPNLPVVIRADTNEPAPGNGTQTWSQGDDWIPFDIVIDPAYGIAGGVLILSGI
PVAVLGSKNRWSSLAVASGLAFLLFTLVMILRFGVEPNLAPPSPHPPSATLRGLYLLACLISSFIGAGLGIFFFNFTKYA
ISAAGGFTFGWFLLALRQGGLITSVVGRWALLGGLTVVAFIASLPKQTNDLMILVSTAWIGATAFVLGVDCYTRAGLKEF
YVYNLGFHDLFPKLDGAKYPLTQMMIIELGILGAVVLIGAAIQFRVIGMLQKRLNRLRDEEEARIEEEEISKAAERFKNV
GAELVEWEKKHGENPVSESGLDGTDKLGSAGEASSPLEPYALSFKGNRSSVLLPQLEFKASQGPEILNKRASSSLSLLGH
DTSPQMRRSSSLSLPRIASEFGEGSENLNSYTPTNSMFLGIEELKPEEPFISVGRDSSDLESKLRLLEEIKKARESVQGS
LEMLRSRTPSGTQPVAGPSRAVIPAELDERQRRHSSVSTKLLDEAKALSVPGTSNRPPFQSPMTETPLQHSEWDMYIAER
KIISPVASPSPNSAFLSVDPQCTTIPVSVVKSIGNRRERTMSMLETKVSDFGPAQQEQRHGTFPGRSSVANVPDTERRES
VAHHDYLESGIPSRPLAANRPRMSYSGPTRVVSASDLHPASAAPYRSSATKIMSIEELAERHRQRLSKMQQPVTSKLKES
EQIEEARKEWEKQRAHEKDEMRRRETERGRANEDSQGKTREVVRRTDQWRRSIVVDPELQVGGERKRSEEKAKKQGRTLV
N
>XP_003194031.1 [Cryptococcus gattii WM276]
MAPPEVLSSPLLSLESINILLASPAPQTVDVRIQLLSAKIVVLSNLPSSPACRLDIQKTRFQLGQTYLRDKFDLKCAEIE
LSMVQRECKELAKRKTHNGDKLGLYPSLENVGKETALEDEAVQSQANELKIEAMRLLVEVEEGLGRPGRAAIWRNSIEAA
VKDA
>XP_003194034.1 Delayed-type hypersensitivity antigen - related protein [Cryptococcus gattii WM276]
MFSSIIVTLLFGTLLSLPAICADTPWLGCVLTTAANGAASISSRQSDSATCVSSCGDSNYLYAFYVDGIVVGNNCYCVSE
ANYISAVNYVAPSGSSTDCIAIVQAASYATSSTFSYNNCYAPTGLVSALINTVTGVLGTTVSSPRACFELCASTSAAYYT
PYLLGGNTLSPRYGCSCGDETTVSGSPSYCGLGSFYAYSHPAAAAASGLSRRKHANERIQAQRRSEMIRERQWDCPTGMN
ACNVNGVVNSWECVDSTSDIESCGGCTYGDYNPSRNSSESTGVEYVPFPSACFMTASNEISCTALPGVLRGSVTCSNGQC
EAFACKRGWTLRNGQCTKSVTLQL
>XP_003194038.1 [Cryptococcus gattii WM276]
MSEQPKIASPERKEEEQRAASPISVHNNEQSNDTLEPETIHEKVEQTKENDVSEVLDAQATKEEQEGAKPDNDAELEMRG
RAPSPLVIPTPEELTAAHPAEDLHPPDSPTTSLISSLRSQLLSLSDQTHALNSKLIASISHSADLEDELQLVKDQHVALG
ERAKSLEEERNRWEESMKTGLLVERDQIRDEMQRLAAGLVEEERRRGSAEEKRAQVENEVDDLTAKLFDQANTMVATERM
SRAQAEARLKSAEESLANAEAVVQAVQVQLQNLSVVASGDKALSGPSLSRKYVSSHIPYSEFINFIQHLRAARPLADHVK
QSSSPPLITNLLAQPFLARVMAEDHEPTVRLESAPALSFLSRRTVGNAIISGDLVIEPVTLANVLQSTGSTQHDLACSLC
GKKVFHAVPSSPATGGYFATPVPHPHRNSGSGTSRFSLKPFFNASHSSSNGSSVSPKSSPLTSPSLLGSSSSASTHVFVF
RIARSQGTTTPSGEKESSSKLYPICKSGWCLERLRATCELWHFVRTGIVHVVWHSEDGVPAVAGDPRISSPSSTPAPAPI
EDRTGPTEVVTESSTPTPTQPVEPPPLPARKKSWGLGWSWKNSGSETNNADGKAANDDEDEVGSVGAEKDNVSGPAIVAE
AIEAAKVAEAAEQAKKESAELMDVESKGKEKELVSIEGEEAEETIIEKAEEAQKEPSEEQPDSTPGSPSLKLPGSLGLVN
SSSTIPASDVTFSTPKGESPELPAEDVIAVAGVIEESEDGEAAEETKAEEVKEKEDGAQMINEGEKQDEEKRREQFISLN
TPTVESTPTLDSPTTPVSAVDPPPVPKRAAARNKSSQLDGTNGSTASLGLITDDAKEDEKDEVKESENVDEAIGVEGAMK
SGEPSEPAPVSDSSQFPPPPHHPNIRSSAPPLPPRNVPTQFAPPPRRRLASQQPVPEGEEKKDKTYLSESAEGENWEDKT
WKGVVRLKENMWKARVGVVDEE
>XP_003194040.1 Hypothetical Protein CGB_E0030W [Cryptococcus gattii WM276]
MLARPPEATCTSDDYRYLSPPVVGARKKRLPASVIPDECRHLDLHALHNRCSQSSRRLRPDLYHSPELEFVCCDYVYLRS
LEQTVAAEVTLAQAMRLATLLKCHEKVDGAEDTSTFIEAELRKRVFWLIYGSDRTTAALTDRPLLLSDYDITVQEPLEVD
DGFITNAGCLAQPIDSVPIIAGFVRVTRVFRMLSRAIELLRQYRNRTYLLDDPFYFSSRLTTIQQELQTELAALPPPLRI
MEDFGVSPIQHGFETCKANILVTQALARYEVYQLALMIGNEQCPLDDLTENVLSRLDLWVNVQLLAAMANLIAKGSGRLF
DRKWK
>XP_003194043.1 Hypothetical protein CGB_E0090W [Cryptococcus gattii WM276]
MSVNAQSHPEPIPIPGASHVPASPTSVPSDVATSPDARRKSNPSPPIDPSRLNNHPAPLPEQPGSSQNEPRSPPLRSPQD
STSPHSVTTTGSAYLDTGLPAEPASHPTVAETGALSSSHETGPRQGQLKRVEKKGDGGIIKLGSLGGDGLKVKPPMGRED
>XP_003194045.1 Transferase, putative [Cryptococcus gattii WM276]
MSHLPTEVPMLRLSYNDIHKAIQDTAVEIKKEFAPTLFIAIGGGGFIPARILRTQLKNDVNGKKRNIPIQAVGLVLYEDM
GGVEEKVGAEVVRTQWLDFSTLGDNFTHGGLLGRRILIVDEVDDTRTTLMYLVKELQRDINKQLEDVKDEVERERLRAET
KLGVFVVHNKLKPKAGTLPDDVAYFSAVDTPDVWLAYPWECDGDIDAHDALRSDNPKI
>XP_003194047.1 Conserved hypothetical protein [Cryptococcus gattii WM276]
MCHNAGQGREAQDSPDAPQDWETIPLPPRHILSHLTDAHCHPTDLAHPPGVYDTLPLRGLAAMATTAQDQGRVDALSRER
CWFRNTRGGVRVVACFGYHPWFTHRYTLAPPHALPPKRDHYASLFLPHSSPNDNHLGNLLDALLPFLPDPAPLQPLLHTL
RQNLATHLEEGRLTMLGEVGLDASARLRWPIEARHVWEEMNSQANSQADSREDDEWKRLTPFKVPIAHQRAVLEAQMEIA
IELGVNISFHSVASAGPTMDVLRSMKTKHGPHFTHRVNVDLHSAGGWSPQFWIQAQKSLPNLYASPSIPITSRSPSAPSL
IRAIARDRMLIESDTHDATLNTRYLWAATEWVGRLKGWKVEGLHHNHNQHQEEDEDWELESEEEEVYDHRGKPIDPAPHE
IWTVRTLERNWARFMRLLD
>XP_003194051.1 Hypothetical Protein CGB_E0230W [Cryptococcus gattii WM276]
MSASKQSSNNPTGSQQSDQEWLAEHREWLDQTLASQNPEWTAEERESIVNQSISNSVKLTSEVYTKLSAQHPDWTEDQLV
SATEQESIARTVSCLVDLLLSRVSEQVSDAGQG
>XP_003194053.1 Hypothetical Protein CGB_E0270W [Cryptococcus gattii WM276]
MTRPHAHSTSASQPYQPKPPRLLHRSPSEPVHVNGPLAGLNGVNGENGALTSPSQQIYVLTADGSRLFLLDPTRPNGEEP
PPYASFPIQHIPDSDADTDAEADVEENGDAGGGGDMLAPTSSRLLTPGCIPTSPSTLIEPSRRHRARTLSALSAERSRPR
TSTTTSRPDNRRARTGLLTATATPGPPYSRGAALGPADERTPLLAVRVGDGLAEADEAVEGQGDGSLERRSGMRRGWWRG
VCCGELEKGEQVGTWSDGWKRFWRPVGKKEYWASVFHLIFLNFPLALLVWPPLLVGTLAGTALLITLPIGAAVWWITLFI
ARSAARLETIMQTYYHPLPPSKLPPYHPIFHIPLAPSPLPTPLHSPTSSPSRPLSHLHSRHSANSNQSLHDEENPTAPTP
TQQWDKRFTKCSYAMFLDHYSYSSLSYFLLIKPVITLFSTIVILVVLLLGGATVVGLPVALRAVKRWGKWQAEVAMENL
>XP_003194057.1 Hypothetical protein CGB_E0320W [Cryptococcus gattii WM276]
MTDQNKPRPKVTSHITSTPSHPPSTTYKASIRAKVTPGAITASQTPPGASSKPSLKSTPSSSSLRSHASASSAGTPRTGA
RSPLQRTPSTPSTPAPVPQARVTKPFQAQRSPLTPGFAPSSGHPSSSSSSVSASGVASGTPVAVPRVRAAKSALGVSSLS
NSSASKRKNNTESSTGSRSHSRSGNDDGSEYEQTPDAQARRYAVDKATSTVGTNGRIDRAPRARVKLQPQPQTQAQTGLQ
NQGTHLPPHVPYHLLTHPTASAPASPIHYSQLQDHNPDIQAQDQDPNLPSALPSTSTSTSFTMTRRTSKPRLPPMVLHPY
ERQQALKEGRKIVGAASVGSGMRIMPGSPEMKTVELPALTPRVPGTPVLAGQGNGEWKDDEKNGYGNRENGTEQEEVTNK
TGGEGEGIKRDRVENEVEVEAGTEEKGNEEQEVDDMLGTDAVEAKINRKIADLEISNASLLAINQALEATKSKQRAEIGK
LRRRLRETLAFPHLGAGGASGGSPSSFGRGFGAGFSGSHSNSGLDLGASTLEDEPERENDFDLFLLHEAEMADPQLDARW
CKMEDLVLGMKKAAEEAVRKGEEEGSREGRGRVLGWAEMEEMRDMGDGDASFTSEGNGEKSEEEEGTVS
>XP_003194058.1 Hypothetical Protein CGB_E0360W [Cryptococcus gattii WM276]
MTSLFLSRRDKFNKTLPATPPKGTQATTPNGRGQVRLNEFGAVANTTPRTVPAKHSQPLTPPQSPLATPVPLLLSKCSFC
PTEVPLHVNTPNSIDSFNYSADDVTGLKAYGFLAGVGSRITLGLEEIGWVIKNVGDELVQRGLATPLLFSNQAFELNQTR
SRMLIESFIETLSPNDRSRSRENDFIHEIRFAKEHELAWLLRWALSRIMRIKEGTRINCHGVMEWEVYEEWRGRERAANY
PADAFPFLAQLVPSDIYNLVLTPLFHLLSRFAAHSHLSGLTPHALASLFAPLLFDIPTSTTALTSHAIFVRSACATEHLL
LASIRSSSTTGTLITDLPFRLKEWVVGYPAMVASDADLARGTPRRGARIIRCERASRTVRAYTKDLLAHAESWIGEVPNG
QEWEAWERITWKARRGSSTRPKPSSAWKRRLAVKNIPTPPTVPKDLSRSVSYGGTLRPASIISGISDMGINKGKDEEEEA
RYGSLAGKEWSMFEEGGFDAPTEEKREDIDTRLQFDLNENAKLSISERRQTMDWNEFAAPSGGFNRTDPLLDIFLSFSPP
ISSSIASWPKERDQLAKRLHKAQKDVVPFHYDTLPVFGKDVPFIGDDDGVDLGGTGGREQQVDEKGGVYLEEAWVDVWAD
LMLGAGWMDREELTFREANWAIVEYKAKPSKMDPEAILDSMSDPRTTGLYILYEERVPLNYQIAIADPKQKKSFTSSFFS
PKSKKRAPPTPSSVTRPTSRSCSSSSPKPGGAVAAGWRDTDFERMLLHRQGTKKVSLSKSRNDQPHSTVWHLFADPDPYP
VFPLPLKAQTTAGISPTKLPLPSRIKGNEEKGNFFSTGVKTLGRVKNLEKTTSQHRNRNRKLFSANSCSGSSAVLTESSG
FLSGSPSKKKERKKEKERQNEQNVEFETHSASGLSSLETGPDGQRLGGVAGESRMGKREEENANADCTLIAGKLDILVPS
RGKMQEQDAPPRMLKDKQTTLHPNNTHPNVDTDASDDIAASYVLAPALEPPAASLRSISYENHSLPLSEPQLQDYTEPPV
PAPAVTPTFSPQSTSIITSASPYSSLLLLEADETRTAGASDELFSCQQSLLPSAVDPDQSYLEDKRRGRIVGFPEGEEVE
LSHNSANVTVPTTTTEELPAYVSPNELSAPTGEEHGRNPPPVPEKNEPSYFDIPFQIYTPTPRRERNTIHGIVAQYAESH
GIITDEGRGSRDDRGTYDTCMRERGSVDSARSCSYGGVVNGEEGQYNDIFGQRDGHSNGEPESDRDGEAGADEEGEEDGA
LRSRVPGMIFDLTPGREPSPARYKHGEPLHFVGEEPEEEEETY
>XP_003194062.1 Hypothetical Protein CGB_E0410W [Cryptococcus gattii WM276]
MPPRGHRAVSPPSRSQTSSPIRPAPNAPYHPQADTSTYRDLLLFEERLKSNAEMLRRRRRRYSIFLWSFLLILVGMGHML
FWRPPESILMLRALEASVAVVSITLVLFFASGMYEEKIRYATSYINHSNKSLRPLNLHLNMRRPPRFPLSIPFFPSSNGN
PSLISPISPPLTKPFLSPKSFPSSLSSGKSPGGGIRRVSNTPNVMAQIPPSTNPRGELIFSSRVDRAFREGYERYRAAFE
RRREEKAREEAQHARRGWGWIFRRQGSPMVGSRGASPSPAPALSVIRKEAREKGTPSPIGTPESTIKGVGWRKSA
>XP_003194063.1 Hypothetical Protein CGB_E0420W [Cryptococcus gattii WM276]
MSTQYCQTCSSTLLPSHLALSFSPTCCNSPICSRCLEKNPRLREYVPCLRCGDPRKAMSGGASSHQDRRSQGGEVVFDVT
DSGVELGLGSDERNRAEEDEIDALPPPPGYDEVVVEMERIGLTLSTGAPSTGKVGNKIGDSNGSSGYSSEPSRLGSFVPT
KNVQDVRHVQEKAVNHTGTVLVIHKIQRGDTLLSIARKYAADPHEIICLNSLPPSALGSYPRILQTRKTLIISQRIIPRI
PSSQSSGEHMDVGQERNEEEIEERKRQRQEKRFQLLTKTTDPTIGRAYIGVEEIEEKNLGSGLDMSLNPRHPLECSTGEA
LDYPHHQSNSTEQITGEIKSAVGKSKKMVIPDEGNREERALGRFWDDELWEAKNGTFLDKERRKIGKWNVVGGDIARDFT
PLGLSPKPVKN
>XP_003194066.1 Hypothetical Protein CGB_E0470W [Cryptococcus gattii WM276]
MPASISHSTSYVWPAQAKPSRSLVARQNNGTTEPSADSSQQAAASSAAPAQSSNAQQASSAAASASPTQTSESQPSPSSD
AAAQSTSLSPTPTSDAQTTTPEASTESQQSSAAPTSDPASSSEAPASSAQPTSEAQPTTSEASPSSAQQSQSASPSPSPS
PSVTTTASPSESPSASPTPSPSQSASPSAQASSQSVTTVFSTTQPASSQAAQSSAQQASRKLISSRTSTVVVSATSSQHD
TTAESAFIATTTDSAGHFVTTTPASYTSSYVTTSNGEVYTVTQIVHNPTGALDTGSSSSGSANAFFSNKGAVAGTFVVVG
LVVIGLVLALCLLCFRRRRRQRLDREVTAAAMAAPAGGIGRPPLDEDKGYNPSSGPQTSESYPSTVNQTPMGQYDGYGAS
YVDHQGGYDPYAAAAAGYGATGGYETMQPGGQGYYYDSHAPPEQYGVPEQYSDAPTHSGEAYSDVPLNEEGQHYYFDPSQ
AHAFAPDGEGYGDAYGGYSGTEGSVGTPQHERENPLHLWIKPQAELVPSSECRSRIRIRSFL
>XP_003194067.1 Hypothetical protein CGB_E0480W [Cryptococcus gattii WM276]
MLLLAIITLGVYKYIGWRRGKKLDKAVEKHAREVEQRRKLAKIRYAYGIPGMYGNAPSYRVLPSHTDEIPLSPDQYGYTT
PNSPFQPFSSPPLKQSPIDLPRPQNSAATTDVTISFSSPPSLPLPTFAIGDDPWIGIEETMPSGIFPLKSTASIRRFEKR
TSPLKRQFEMGSVEDDHGKAGFMRGKLFEKGSSLELGRVEKQTSTSTFDTGKTPIEDVFHTSLIHGPGVSDQSDHLEFTD
AESSVTTR
>XP_003194068.1 Hypothetical Protein CGB_E0490W [Cryptococcus gattii WM276]
MTSPIPTPTSCPILIDTSGEPYLPIPSHPELKLTMRKESDIDDLLVLFNTPEIGKWFWRRPFPYKASDAGVFMSPIPRFS
AYLTSTLLPSLPSPPSPPLPHAENFFPFCVLRTASNGKMIGILFLSPADEDKGGDEGIWELAYDLLPAWWGKGVGSGMIN
AGSEYMKWIGGKKIIAFHEPENAASGAVLYKTGFTRVGDKKLVWPEEKGGGERVVYGWEKSLVTIAP
>XP_003194071.1 Hypothetical Protein CGB_E0580W [Cryptococcus gattii WM276]
MSSFSLTSATSTLAANNPSLTPSEARSAAIIGWAKATCPTWASDLPVNTCSISWAGLGSRQHTQASTYAEGDSEDDEDDG
MSLPGGGGAKLYGPDEEKTSVTQEVKTLTELLFSRCTEGEDEEEYKSRQALQRLISLGMTRQGARGEWDDEQGSEWILKG
GKVSKV
>XP_003194072.1 Hypothetical protein CGB_E0610W [Cryptococcus gattii WM276]
MKIDITSDVICPFCLIGVKQLLAAIDKYKITHPDAEFNIRFLPYELNSSLTEEPVPRKQFYATKFGEEKAAQILSMLPAK
YEAVGCKCDLSGNISSTQLAHRLQTYALCHHPSAQLPLVLDVFTGFHSEAKHPSDKPWLSSLAVKHGIFPDEKAAREWLD
GKQCDKEVKKAYGTARDLGVTGVPFFVFQDKYAASGAMGTEEFVQLLEEIDRREKVFSEKSAPPLKGGETCTNDGSCPFV
>XP_003194076.1 Conserved hypothetical protein [Cryptococcus gattii WM276]
MTVRRQSAPDDEPPLGPFATLPPDVAGLKKLKILLLVTSINSFTQRVLSYLQYLGLNQVSIQLATSDEDMLEAAESWQPD
IVLCPFLTKKLPPSIHNNWITLIVHPGPPGDAGPSSLDWVLLGDTGTQSSSIDLLGQLLESSPSPTPQRSHWGTICFQAT
EDLDGGAVWAWEQYELPRLGTVTKAQVYQGYHSAAAMSAVIHALCRVYKLTAGAGLPKEQWMSVVPEETWQTKCVSLGRT
FMGGKTHERPLLQSAKRRPDWEKHTAEDVLRVLNAGDSQPGAMLHPLTTDAKSSLFVYGAHLQKVSIPSEFYTSLGYTTY
DAIPNGRPIATRDGAVFFKTRQTGDASAGIWITHGRVPRGRDKPIDPKVPMVEAIKLGGHGRALEDVQEWKQECWEQKEG
EWQEVYVKSIKKGDEIAQLVYWNFYNGAFTTENCKTLLSALQWATSPERGNVKLLALMGGNYFSNGIALNTIEHASSPGL
ETWRNINAIDDIVSFLVSDVSDKVPAFMQGIEPLCKRGIATVACVRGNAAAGGVALATACDVVLAGRGVVLNPSYRGMGL
HGSELHSFSYLQRCGPIHAAEILREMKPLNTSLAQSYGLIDGQIGSSSQTVLEAEPLFVEAVTSFLTAKTPSAPFSSAPW
ARCSPSPLTMENKGASSKSWIDEMCTTKLCTYTTSRAFPPLHHYRTEELSQMLLDSFHPIRSQRYHTRRSRFVRKLKATG
TPARYKLHSVVGHEGEEVVQDEEDKETFDEAPGWERGEEWGWVGMEVPESLKASQVLRIPLYPSCSSPSSSSLSSLPQSP
SVAKPSALDEESRQPSYRSTATSTSSSSCPDESLLLTPPGSSPPRLGNGGKGNGNGNGNGNGNGNGNGNGNGNGNGNGNG
NNDRGDFAKKFTQKLRRALGLKKKIKSSKSSTVEKGNSIPTTHTSSVPPTFHPVLKRPLGQGEQASEWPCLVTGGEEWEG
KRGDATEDGIKVENVA
>XP_003194083.1 Hypothetical protein CGB_E0640C [Cryptococcus gattii WM276]
MPSASDQYSLTSPYGYTPTEWVTIVFIVLFSVSGALHLVQATIFKYWIVFPTIAVGAALANGYVVEIIGWVGRYWSNQNI
LYNPPFLMQIITLIIAPVFFSGLPQQLIVRLLLAWDYTVLGIAIQNLGRQYSMLTPKLYVAVFVTCDIISLILQAVGGGW
AASSTFPVPKAPTNIMVAGIIFQLVSMVIFSFLACDFMYRAWRKKPYQRKLRQLVDGPIRETGLGANEGEKYNAEVERGA
IVRGWWWVMAGTAICSLMIIVRGVYRSVELVQGWNGYVISREVFQDCLDGIPMFIAIASINVFHPGFFLPKRRGWRRA
>XP_003194084.1 Cytoplasm protein, putative [Cryptococcus gattii WM276]
MTHRSRSGGPQKKHGGKKQQTHTRKLNHPPAPQPETSPLPVTDNLPLPPAEGPFNPPDSELLALIRRALHFTLSSDEFQP
TIQKIKGLLYDKEWLEVFCGPEGLLESYAGRWVPSRAACFRELMGQLVGEIFYGEEGVEKDLNKLSLGDDESDEDQEETE
EERQPEDVKGQEASEQVDKETSGDVSPTQKPTHHILSLGGGAGSEFLAISALIRTTLLSRPRTHPSWTWTGIDIGNWHNV
LKKLEGTIRMDWEITEDMLEMEYMKGDLMSSIEPIAGQKGEKKDGDGKIMEDIAMAPIDLKGLLTRKSPSLITLFFTLAE
LLTQSRPSTLSLLATLTAQCKPGTLFLIADSASDISEFSIGSEGRKWPAWMVVDAVLTGKERGWEKVRGEDSRWFRFEEG
VGAGWPCKLENTRYWYRLYRRV
>XP_003194085.1 Conserved hypothetical protein [Cryptococcus gattii WM276]
MPPLLPSLLLPLLIISSSFARQITVKNSCTSTIWPGLHTGEGTIPGQVTGWELAAGGQTKFTVPDDWTAGRIWARTGCVD
QDGIFQCLTGQCGSGENGDVTCKNSDQPPATLAEFTFVRGKEDNYDISLVDGFNIPLNIIPSISTCAEPQCQVNINALCP
PLLRTSLDQNGVNLGCIAPCNAGFGQEIYGNRACCTDRRIGAYADSTLCVACGVDYYALFKNNCNTSYAYAYDEKSGTAL
WTCSGSPDYTVEFCPAGSNYVGAKEASHEYVDATARCSNIATTFSTTFNVGPSPTSTATIGKLDVVATVATGVDGAAAIQ
IGKTSAASSDETKIAIPTTASQTAAGVVAQIISSSAVGATSAAVLSSDGSDVSAAQATTAAEQGYTSVELFTVYSGSTLY
KVIHGTAVGGSEATSTTSTGGTVALQMPHTDSAGVEGSTNTEPEDNMPSSGHRWGEANWLSAVPTGGGDNSHQKKRVSPA
KVMMNRSRSANNSNSRK
>XP_003194091.1 3,4 dihydroxy-2-butanone-4-phosphate synthase, putative [Cryptococcus gattii WM276]
MSRPSQVSNPPTTPPTPFQFDPVPDAIEAIKRGEFVVVMDDESRENEGDVVCAASAVTTEGMAWMIKWTSGYICLSLPPS
RLKALQLPPSLPPSGVSQDPKGTAYHLTVDSAPGRHPVSTGISAHDRAYTARLLADPKSDESDFTRPGHMVTLRYAVGGV
RKRRGHTECATDLCYLAGLPPAGLLCELVNPYDPAGSMARRDDCWRFAKEWGLKIISVEGLAEYVLKEGKQLVPEAEAEA
>XP_003194096.1 Conserved hypothetical protein [Cryptococcus gattii WM276]
MFSARRKSSTSSSNSAVIPLNHSTAPSNDNPALHLALQGPGSANDDNPSTSAAAGNEKQRPRRKVTIVPPVTTACLDDLR
SALPTGTTVPNSSQANVPSTSGLPHPTTEASTARTSSKRRRAHSVSVCLPDSAKYVQLEGENESALHQDARAGKRGARRQ
RPHDIELGLSPTDTKPAHLSSSSDPTRRHRSLSAASQSAMSSHRRLLERRESSPGPLGYEMEGRDGDVELGDVELGDELV
GVLDVIDPQVSTVNHLQNMCNSVMVPYLPQLWTRRPEVQLPATVSDDDVGYYNSTATATGRRSDTTPSRRRSLSLSRFVP
SKTASASKPLAAENDTVPRTAPASSCAAHCLSVMEEEPEFRPQGSPVQSLPHTLATKQSIPSSTTSLPLPTKSASLTSSP
SSSTISFQRSSLFDKYIKSVLSTSTRQKILLALQGLWTFVKTPMGFLTAIYGFAVVFWGAAIVLFLLGWIPTSSKYRQDV
WVEISSQVENGLFTVTGVGLIPWRVIDTYRMSVIWTLKRRAERRREKMDLPPIEDENDLPDPQDIPGYIHVLNEKEAAKL
RHHQEKFALSQTWYKPHATATHRAFPIRWALWNTILMDGNSFFQCILCGCMWGMNWHERPAWTTGCLIPLSFLCGIGAAV
LIYCGSAKTKKHQAVSEKLRQAMGVPLAIGQPAIRSSNVGEDPTSKGRGEEGDDGNEDDIAEEGRKGERARAQVERAPDG
GVMVGVGSGGVNRERPSGGDERDNEKDEEDDEEEGEADRRGAKHESPNILTPLLRRNEHHPQRRATVTFGITPSNSPPHP
SPLHPQPLPHPNRHHHLLQKRHRDNTIPMRLPSFSPSSSPSPPLALKEEAGTSVKPDQQEKDISSIGVKKVESSSDEKGG
MALGER
>XP_003194097.1 Hypothetical Protein CGB_E0340C [Cryptococcus gattii WM276]
MLSKLTLIALLPLAFSTPIKKSSDTLNCVQFQYGGPFTSFGAGGFIHLYSNVTSFDSSTQHSDYNETRLGLAEDGTIENC
GDCRTTELFGFEVCQNDQRKGFDGLNGPHAFYGHVTYTNVSPNIQCLTATKTPYEGASLKLADCQYDYDSAASSGQYFEM
TVTDGVYHALLIDEASNFYGPTPELNNNASLVLYNVVGPNTTYTYFGFKAPEF
>XP_003194098.1 Multidrug transporter, putative [Cryptococcus gattii WM276]
MSTNPAVPKEVPPDVDRSSTSTVRGEAFNPVANHEKLKNDPVGMDKNIRKQETQITHVEGQTRPSQRRGDTGDGRHILQE
EEAPEVLGFAWSTRKKWTTLTVIFIVQCSMNYNAAVYANGTAFLQEKFDISAQAARVGQMIFLVSYAFGCEAWAPWSEEL
GRRWILQSSLFLVNIWQILAALAPNFGSVIVARFLGGISSAGGSVTLGMVADLYDPNEQQWAVAFIVFSSVGGSVIGPIV
GPFIAANLDWGWICWTQLIFGGFVQILHLLIVPESRATILLDREAKRRREAGEHNIYGPNELKSFKERFSLHEMVKTSCR
PFVMFVTEPIVLCLSLLSGFSDALIFTFMEAFTPVYEQWGFDTEHMALAFVPIAIGYFLAYLIYIPPLMKQRKVLRKDPD
AAPELRLEPLLYLAPLETIGLFGFAWTSLGPPHVHWIAPMIFSCLVGIANYAIYMSTIDYMVAVYGPYSASATGGKGMAR
DFLGWYRSFIFYTNIGGSSYRLHLEWPSTILAIIAFFVAIPIYVFYYYGAWFRERSKFAMSLAGERIERRVSRLEEQKMG
A
>XP_003194102.1 Hypothetical Protein CGB_E0220C [Cryptococcus gattii WM276]
MDEEQVSFQEEKPRPTLFTRLRSLSFLHFFLRNQALTRPLGHSPYVLLPILATTVWFSGLTAVMLLWVGAGKPRYGPKVA
SIAFISDIGGVNEGLFLSICVVVITLYFSSVCLIRWLRWKGRLPENLGRKERIYGYLAIVFCFVGCAGLFVLAKYNCYDY
PTIHWGGTLVFIIGVALSAIFQTLEVWQLNKEHGERKHLKRNTYFKLAIVAGDLILATAFGLTYMYCHGQAIATYGHTAS
ECDDVSSKAAILEWTIAYGLNLYFLTLAADLWPAWKSNKRFLERAEVPGKEGQNEVSDLRRSGVWPPCIVQSA
>XP_003194107.1 Hypothetical Protein CGB_E0100C [Cryptococcus gattii WM276]
MTILRWRSKPLHATFNRVDRNIYQSPTCASSAIHQHQSSCGLRTCLRWTSEATPFFAAIGLGRRHIHSSGSTRNSVVGML
KDIGELNSRVSAENSKTKKQNIIAGYPQLRELLEYVYHPDHRTYMTFSSLKSFIDNPPKSFKSIDIPSATTSKLSLIELF
DQLSQKIVTGYEAKRTVVAFLKTHGVTGNGELLETFGRLLDRNLVAGFGAKTLVDVPWVEGGTKLSKTMPPPLSPYITPS
SQSSHLASSPGPISRFSGGITPILANFKPLDKFQVALGKSLEPPFSSLFKSEPIWYASRKLDGVRCLSLIDVLVPFSSSK
PLAFVHAHFVSRSGKPFHSLSKLSEQLRLLVRDHPDNPLREWLNNDPETIEMREAGDVKRLVLDGEICLMRPKTEEELKA
IQPRDDGSAAGHMWMASDPFTEDFPSTVSAIRKSETIQHLSYFVFDVLSWAEVHAKQGIPLPGLGKKFSERIMDVERLRN
WLDESIALGGIDEKERITRNLVQCKVEKPEDVEEMVKRAANEGWEGLILRADQPYKGNRSSDIRKFKKWQDAEYVVKSAD
TSTMRLAINDVFDEYEALANIWIEHKGHPVSVGSGFSAEERLRYAEKPEEIVGKTITVEYFSESDAIGREGTKSLRFPRV
KTIWGEKRDL
>XP_003194109.1 Hypothetical Protein CGB_E0050C [Cryptococcus gattii WM276]
MHDTLGGLTRWKCLLSLVNPVVLRHPQSEIWAREDIGINDVLDRVTGVALVDDEARAVGRGRGDFVECDWRHCHSDSGTL
DLGVQPRPGRAKKACYFAMFPSRAPDGDERAWDVSLHFSDLRISRASRQWQLQAAVDCWFRFRLADTTSKEQSESPGAVG
IWTIHAAMRDLDGAGDSGLS
>XP_003194110.1 Hypothetical Protein CGB_E0040C [Cryptococcus gattii WM276]
MSSTSFNISVVRLQLREACKGREKRDDESQKRKNANNWIVDWKGGDLSDASIENRRNRWIKDKCHGTMEQMDFVAGVLEY
MTVLERLKNQSGCTPSSFPFYGPLFIPPSLEEMQFRGKSISAHPSSILVEPVLIVHPLFYPEMVLDKCPKAGCQATVKRK
GWKPFRSVYGVEYNIKVVSLQYICAEHGVYSPSADTYWEERMPWEQELHMLHSRRLETRFYAAALRERTRMSFFNKSAAP
FPMMLSRAQIEKDDEPPAVRINVSEDNTTELSEHDNQISINPSPSFDTVRACYEHFVARQRKHESSQYIRTLSGLIAAVD
ATMKVANKASVYSRTSNGKMQVVNPFAGGLLTGVNEDKELVFWEFLPNNSPSEMQGPLLEFAERCQLLGQNFGELGEVVV
DRCCDFRRRIHEALPEVSVVQDFYHVKERIMRTLPANSDHRSALSAGLTRAIVSTWANKEGNPAQYRPIEEQLTRMNDLR
NHFMSTSIATLVFRSTFDIQVKHVRGGCLQRRHPHLPSHTSGNENWHKRLGDLVRGKASSLTTIQDLLADGILRYNVKVD
IYNLSQPADSPSRQFRAALASSHHVFVMNYLLRQREALYGVPQPLLLNVAPHHRFGLVPRQPPGEFDGDPEKRYKFLKEN
LMTIHEKQRGDEEEDKDGIGGQLSVDEDCLFLGVTLNGDADVLVDPESLIPPDPRTPSPRKRSAPYCVISRVEEGQAKRQ
KLVDDQPHGTDMIRQANAINSSNIQEDGETSMAISPESEQPRSLRKDTVPEGSSTDTPAMAIHLPLCGIADQFTPNARTP
STSLLAPSTSLLAPSTSPLAPSTSPLASSTSPLAHLTPPHPPSSEVQVHEDREEKPSDYEHLTIVQGTDKGKEVSRGIST
VAVPSFSPVSSLPSCRAGPSQLHRRSTLTDWCQPRKAAVTSDLQTADHQNIVNPPPLSRSATTYQLGLDASIAAYVEKQK
MSTSAFFRFAALRLQYGWRSSMTDAEWREAGSIYNNQFTKIKPDFYNTSFPVPRDEIERSVQTLKLHCADFERKISSRVA
SAVADKRRNQLRKQCSRCSKVKDGHGPGQNHGRDVCSDGFLSRFTGVPFPIGPDTIGISAFVRLEQDPAAKRKKKVLDKS
ILRAMMSETVRTEEAIKKGERSPLSGRDQIIHQNRLQFAQLAWDPRSSVFVLDEEARFVV
>XP_003194115.1 [Cryptococcus gattii WM276]
MGYRLIVSGDRPTFTVLEFDPAHSALKVERNYPAPYNCSWLEKSPFRQQSDSAVDKLFALSEGEEKGELFTFELDGKDIK
ITSREPTLGAPAQFQVLSDRSAVVLATYLGGSLALYPLSANGTFSSDIKRTEIAFDFVYSSHPDAHGPIPYRQRQCHAHQ
VLEHQKTGLKCAARSDWVAPAAPRLWTKARCVFERCRADTYVATEKLAYVICELSHQVHAFPLPSSSTENVKDIQPLSAF
SANIIPPNVPLEHQTLMDSSEIWLHPTIPKVIYASNRWQLHIAERQPELQNVAPPPKGDSMAIILLNETGDKVESVKHVE
TGLDAIRGFRISPDGKYVAVAGQEGGGVEVYGIAGSRGDEWNLIARSGEKEGVEKGIKDVLWL
>XP_003194116.1 [Cryptococcus gattii WM276]
MSPASFQDTAGPGPRINQQIHSPPSGHNVRSRHDRQDTVESDTEAREDNGSSKAPPRKKQRKQRPVFSCAECRRLKLKCD
RQVPCDNCVKRRCQSICPDGVRVTRHYLANADSALLTRLEQLEGIVSRHGLEPIIAETASTKETRRSQTPARMQLHSQQA
TGDRNGSPQRRAQNSPPMASPSSVTAQPPTSRPQGAPSSHQQPDDDHYLRGSSSSEHFQYDMLRSPRYERQLQSQHAERH
PTQTHFPSALQFNTVSSGNPDIAHRIEGVHEINSISPSDRQIRFNFPTHSTSSASPAAASRYSDSNGESHSRQLHHLGPP
VVAENLDVEEEQSYGTLVMGQGGRSKYLGPTAGSEWLRDQESRDHAESRDQSRLPSPEITEASVPLYNPRPTAVPHSFPF
HTSKTKVVSWSRYDLLSRLPDRGYADMLVDSYYRSFSWHYNVCPRSEFLPIYEEMYLLRITSVTSPTEPLQRLGRGKINY
QDLGLVFMILAFGTLHCLELAPNDPTAYELASVAQVALSKGDLLSRPSISGLQALHILAQFSNESEEGRNGDASWPLWGL
SMRLIQAMGLHRDGARWNLDPDLVEQRRRVFWECHSADIFQANCNSRPNTLWPGVYDTAYPSQPPMHIEKDYFTLKFELS
RIAASILGSATNVQAPPYSTIMELSRQVYLSICGAGKPSRHCLVSTRTLRPQLTTVPKLARKNFIRLFSISETLLFLHRP
YFVRALLKTSPDPSQSVYAPSYLTVVERCNAIVQCVVTIHKVHRNVSTRHWPLWYHAFNSAVSMGTLIFKSPQNPLSDFA
LGLINTVIETFTSAVQTGASPRLTTNLQWLIRLRRRCQDAIDKARFENVGQQTTIDSSTSALVGGDIVENGDQDDPDNFS
LLGWRTRLIQRAASGGQVAKTISQTTPSQSNDSPPQIMSSNINLLPDIMGSTMGGLAGVNVLNQIPGAENTVNKQMTSIT
STAGDSSGINETFTNQLLQQFWEPMLLQDAPNVGDSNWDPLQTINCWDWNMHFGTEEGAHQAPNRDTHT
>XP_003194119.1 Hypothetical Protein CGB_E1140W [Cryptococcus gattii WM276]
MPIRRPLMALRAVPRARLIPIPLKPTLARPASSGPPRTRPSQPAAHPLSYCDSSIPHPVVRLIGPDGLLPPQRLSSILPT
YSTSTHTLTLVSVDGEYPVVKLVNKAQERDRAKEKEEKSKVKRKISMEEKEVQVSWQSAKGDLGHKLEMAKGILEKGDRV
QVVFANRRRAEPINERQKDEIVALFEGTLEERKTRGGKKSLGS
>XP_003194127.1 transporter, putative [Cryptococcus gattii WM276]
MSNNPMTTPSIGAQGSASTMPSFPPTSSNQSSFKAPPNPNIPQDIAVIMELVANNEVVGVLPPVDMSAAEKRKQVEDNLK
NKKQVEENSSSDSDSSSEFESSSEGESEDEKVVNKKPMTAEEHQTLKAQLDAFIGENHDAADVEFEYDSDPESDDSEDYN
FSLDKMGFEFMEDDEDIGPVDPGPVLSRNEAPLPAVQPPPMTKLPEGERLSLAGDVVSWMPEKKLETWLEKKAGGIEGGE
EKGFVNVEKRVDEGLLPGVEESEAKEVEKELAIDPQPESVDISIETGAVAEQQTASKDTEAQTGQAASAAEELTKKASKT
EPTFTSAGTVVVRAMQSRPGDFDDGWLEEGSILCWEDGRVLGTVYETFGPLTSPFYTVRLPPPPFPYPTPGSLATGTRLF
YPFNPSYRSFVNMVAVRDPRYKGTDASNIYDEEVAEEELEWSDDEAEAAAKRERKQKKKGKKQPSVAGTPRGGRTSLPSR
EHWDHHHNDETVSERGSLYGGGDDNRWEVGSDAGSNASGRGRPMPISYGDLDDLSGQSTRGRGSGGRGGGRGRGNQGRDR
GRGRGGHSSYPSSPRPIQDQPYSNQWQPGQQFMPAYPAYGQSYPQMMPSYPQQPQNAFTQHASYEPHQPSAGMGAIAHTY
TPQGQQGVPGMYSPQTQQQQQGMYSPYSQMQYGGATPTYPMQPQGQQGGVAINPRFAAQYQMMMGMAQMQAQQQGGQETS
YGYGQQQAQQNHQGQEQGQEQPRY
>XP_003194128.1 [Cryptococcus gattii WM276]
MSDLELPLPLDIRDAAGKGFLLPTARNIKPTDPKQSPKVIHPLYPCRHPDDILLVTEDNVGFYVSLALITRHCGFFEGYE
SLKKEITGEEESSPMESGGKEECHTERRELPSAKSSGLHLVLDTLGVIESLTLAAEAANYTARNLAMSAVLDFQAFNDRW
PLDAVFQHLAPAVQLADAYDIPKFIAYMCLIIPDDPWHQYLMAALSNNETFAKKTSRETVKYHISDMPPPVVSILYKNAP
SYLWRLRKLHTEKMESYPGLKMAWRCAFPMYDKNEDFGHRCQKGKFGVPLCIPHGDFNGDFGRLRATAADRAFGILKREK
SDEKVKKAIKGDLECWISCHRCRRRLVKTFLIIRDNWVTQWRPQSI
>XP_003194130.1 conserved hypothetical protein [Cryptococcus gattii WM276]
MSLRALTYSYSILHKPFALSSVRGLASKAADVPPLPPFNAETAYKLVVSTYPYTKNPSLISPAYTPTSTWRNRDEFFSGT
AAIENFLTRKWEKERNYRLRKELFAFDGNKIAVEFWYEYSETDDASSQWYRTYGLEHWVFAEDGRMKSRQMSGNTVKIAN
GERWFKDGVDVNKGQVPRGHISPEK
>XP_003194135.1 [Cryptococcus gattii WM276]
MPPQASSSSLPPPSAKLSLQEWLKVLSSRGVDMRVAMGLAAKIYKTHNTIERLSKMTPAKVAGLTDDKETRKVINNMVKG
LASGEPVSKKRGRDSDLLQPLKKDEAEEDTPIDMSFQFVTERQQLQGIRVITNRAPVKTAWAYVICMRLGFSHLESLSFA
QAYVHINSLKHALMLGNILGEEETREAKMELEDLPDGGQGNWSKKKGRRPGRDQITPTAAMGSSQPWVGILGSNPIIERS
DGTCRAIQKGVSVRPSQAYMYIRKTFKDHTPHVLGALKLIADSHEPEELNRIGLHMYNEFKPDVVEWGQRGELELDKVLE
FIKDENNVKEGDNQEHSVMKPASVSAPTSPPIGTTRQLQQGAPDDERANKKPKPNMTVEEYEAMLDAEYLQGDLPEF
>XP_003194139.1 [Cryptococcus gattii WM276]
MFPQPEPISSTFSSPESSHLPSSGSHRSVYSLQGHFTETGEGTEVSDGASPPAGNLSKEMKQGYSSVGGKIAPEIFVDED
EDEAGTGTPHDESRAKPSYPPPKKPLTPYQLARIAGTFGIVVPSLPLPSPTPISPAPREVFLSPSTSQTDSPSPMRSPYP
AQRHSPFLLTVVPPLMLLPTTTVALTPLEVRKRERKWRRGTLMPLQPTLGGMLLCIAREYGLPSTNGIHVYLVLNSFSSL
PGSPDPPASSDRKEESDDEPDGPRVSNQTWSTLFSTYLVQNSVTGNISRAPTPLQTPVKDGKRDVPFLTSPPGQRRNFAK
GALTRRRHSLSLSTLASVSRGTGHPIDCAPTSIPLASTPAMPLTPSTISISSFTDPIVGAIEFDIDLEEATWYESWKKRG
GGRRWKRTSREEETPESGKKELDLVKKREAIESEEEQRPRFLKELEAARVPSPAPPSEHVLEQISVEEDESQSTSTAQES
DSVLDHDAEISNVVKLLDAQGIKREDLLQSPIQLGWSNERGPDIGSSPAVRRVQEALDKRWSGLVMSEQLDDLEKIMRQL
SPREIRLTSPRYMTPRTVQRIANHTNADPPKAPNARELGRSPLAPVAELRSPIMDVNSDSGSDYGDEETQESYETRESMA
SRDEEMEDDRSTPQNRQDVLPTSPHHSSASPSASTMYPFFYRSNFPSPRTSQSLSSETLKRMQETNESSKPAENREWVPR
RPARPPSPQLEQHGTLSHALPDEYVDILKSPRSYPAGPTSPSTRSFMSPGQEDGRKRSGVGAFKGLRNQMSVVNLKWRSE
SREGQMISPPAPNSARLTSPAEFGILSEDADHLSPENESRSSSLPLPPKVASKFASRILHPTFAFRRNEDSSSSKPGHGR
RHPSHDGPIQISEISSPIPSTFRHTRSGSLASSTLPENATLPSHPIYAVHSRQDSLSHSTPRQPSYFPLQPQTPTTPASP
ASPRSVRRKPVPSMSNNGNGTKDGTLNVNMGGSGEGIKSSLSLGSVASFALENPPKGKRGLGLAM
>XP_003194141.1 [Cryptococcus gattii WM276]
MPPRKMPIARAAIQATIERISSIPESFSLIDADDNWPFSRDSQSGIHLAILDSSFNPPTLAHQAIISSSCPGKGKPYSAR
LLLYTPKNAAKTPTISDATPLQRLEMMSLLSSSLRSLQTSKSQPESIATALIHAPTFAAKASILRSYLVNELNLGLRGEE
AELSFLVGMDTLVRIFDPKYYPEGEMQTKLEGFFLPPPRGAGANLVSARRGTTLADREFEENLLKRDDVKPWVDNGKIRV
LGDGHGGWEDVSSTLVRECVREGDWESVNKLLGEGVSRYIQKEGLYAVSS
>XP_003194142.1 [Cryptococcus gattii WM276]
MSILSDMPPRSTLPAPRQSHRSHVPLSQPKAPATQPSSRPATPSRARGDIPRKFSQPPSSSRPYSPTRDMSDDPPMTPSP
RPQRKRRGGNKPPTQRAQASAPAVMAADGEIVDRESGNSGEDYAQEDEDALFDLLGVVSPPKSVELHAQPESRPGLIVLP
KGEGPNAVKKSRKARKPNKTAGQGLDLFVKDDGGLQQHGGVSVDPAPKEKSKKLTKPPLTATASAPPGPVQTTGPTPTLD
QLLASAIPAAPSPKPRAKRVQRAQDDSTFEMSSLSQNLPSDLEGAGNGQQKKGKSKKKENASAVWDMPDAAGGDELTWQQ
KLAQTETPTRASRKPSERKGKSKLSTLYDPNRAANNCSSVAQDRQLSYDSIPTQLAQPILTAQQRLPVSAFDGHIPFHTG
FNVHRAPQTPAKSVASVHGNLLMGEGALPVIPGEFPRINGAGGVPVGGPKYAGPTFHNSPHAATLSKPDLEDF
>XP_003194143.1 [Cryptococcus gattii WM276]
MSRPALLHPLASISRQAFAARAPAMVGARFINSKVGSTRGAGAVDYRVLEGIDGFLPKENFDRLKEWQLGLWERLQSEVQ
NNPGLVEVKQKWDRSGLDITALLSTTAKDRSLGLAYNYGALLANNSFFLESLNAGEPIEPSKIFTPVFEKLEGYAEGIVG
GGWLWIARTGDHEAQIDIIPTFGSGTLLVSGRAQRSGAVFEEPVASSPEPPVATFDMTAPSPASASPVTTAPPSIASQKS
NLKRGSSIYPAPLAVLNLFELAWLGDKYGVWAKRQYVRDWIKSVHWKKVEERNSQVTAK
>XP_003194145.1 [Cryptococcus gattii WM276]
MFSHISSALYEFLFHASAIDLVIPDVSTFNPNPSDEDLPTWWNALEQESARNTAYFDENLVYFVAMTLPDESVVDLSGSP
VVDAKEPTSEILRFLGRLDLTMSASFVPKLPAMEVRGPPATSTSNGNLSAPSTSATLAPPTHGHFQPGPPRANPSPTNPP
ITPNPFPAMSSEEEQYANVEGVVVWEGKVEESKAGNQGEGKNEDWHPWGRRVFRRNGAWEVIWKGEIPIVYVRTNVENPV
LSLTASVTLRDQNSLSKTHRKGLSLDAISIRSGGTEYEDYESDNSEDWAGMEEIDLLGGLAGKDNMMPATRLPATLRKDL
FIHDGLLPSATPLSAMTPNSASPVAISSTASTGVHHERGNLPTTTVPTLGATLRKSFRRILAIAPGIRVKMNTVTLPQLL
PFTSSSISNDEDHQGETRVAIVIHLENSIESSILHGFEISRIDITIGGKSSGITTKLLYQTEGPSGLGIFPIRLGSTEQY
NLFYVVDFVGERTNDPLQESIARNLGASEQIRPVSIHVIGRPYRLKSLDSDEFDYPTKMFDSCWNTSIDLTNFYASRPPS
ARLSLQNPLLTGGPLRPPSLNFSNPVLGDKRYNMASLISAEQERERGSAQVKNRPMMPSQVMQNRRVVSNVRVPSMNGPP
RDYGLLMSVKILPQFPSSSPSDTIRPLVPFSIELFVHNRTDQVRRFRLIVPGREDGIRWEARVKEVLEKGMKKGENLMGV
GDEAFLRTALASYLSASTPLIPLEDNIRCGPLLPGASLSARIRFLPLREGVHQIERLRVVGVGDEVDFMMSPVMDVVVGN
GIDDV
>XP_003194147.1 [Cryptococcus gattii WM276]
MSAEPSSSAQTTAPVVVSVAPSRNGRTPGKAHKSAKTALRRSYISPSVKTPFEKRMEKEKAQQAAKQLEKELKEEKETDR
QRKINIIKERRARKEEKQREEELRAKMSAKKLQRMKKREGRSKKING
>XP_003194152.1 Hypothetical Protein CGB_E1665C [Cryptococcus gattii WM276]
MTCLQDSHPILNLSPRASTPIPASTSSLNDFRPVTPVNSLYIRQSSNPPSPPRPSRPQLRPKLSIVIPQSHILQSLIVAE
QLYPPYHTHPYLSAPFNYDMKSNSRSLHRDRGHKTRKLCHISVEYSGRDIMEVDLEGMSYAANYVYSRQSKLRISAILST
LAIMILMIFLISISLTSGE
>XP_003194153.1 Hypothetical Protein CGB_E1650C [Cryptococcus gattii WM276]
MSNPVQVTPRKRKAGTIINNAAEPATACTPRTARTSKNSMLANPAPVPFPTPPATRHRALDLATRPALAPVAVETAKSEV
SNLPPHLETLLGIQKAFNLALSLYIATHHPVLPPHPPTATSVKLPNLTNYLAIKETVERTCGRRFGAQELGRLAWVWSWD
GKPLMDENSMSEKSKETGKKAMLDEDNPFFVPSSPALGSGEVSGMSYLITSTRTLDPSNGRRVYTHGVGIELELRKGETR
QLLSNSDGGLGNRGQGGGTGAIGRWNANGETREDEFRGKLEKWVKLHGGNQPPEATALPTPTTSETSTRSTIPPIPILPL
PQLPSNSALPSTNLMAKFTSPSSGSMTMTPKKNHLPPAFSSPKTAGLSDPFEIGEPESNGQIKGKIVRNGSVEERRKAMM
ERIKARSGANKAVLATLGSAAGGFKRPGVNLSALSAVGQQEELKRRSTLSRLEGVAESVWMMFSAPSPGPSTLPTPPRGR
RKAIPMSEVAEIIVKSSKTPISTAEAQTSLQMLTELCPFFLTNKTIGRQEWLEMPMTALSAAPPSPTTSTLTSSPSSSTT
LVARQTPSSPSTPSRLKAELAGPASPGRVRRQGGLREVRERIRRELGE
>XP_003194156.1 transposable element- crypton-Cn1, putative [Cryptococcus gattii WM276]
MPRTKSTKGRDDFQPVDSMDPRVVQNMQDIAVFHRSNLEKNVQLQYNGKNKQWGLFCDHMNFSTGRTVTPANAAVYIYDW
ILRLPNDHSRQPNEPHPAVKDKQVENDQAMQSHNEEDEFASKEFTSEERTQLMAEVNNVEEFVKLRKELGYDDADAGLQR
LLACSQSSSSILGYVAALVNLWECQKAMGMNSFPTPRTKAVNSILRAIDRVRNARRILNFEDMGDDLYYDGIGTVENMKR
IFLHYLHRNTFKALRDLTAQAIGIYGLLRAGDQLKTTLASLSLKHFPDEGPTPCYGVVITIREGKTNHEGKVQYASLLRN
KHVDQCPVSFLALMLFARFHFSGEDFPNSNTSFPSMKSRRDWYPIPLFVTPQTNHSRLKYATLNASVRQALLACDIHCKA
STHTSRKWGAQLAEQGGAPEEEIARHGRWCTGVMETTYLSHFPLKAMRVLAGFPKKKGAYHLSRDIHVPKELADQVFPWL
DNAEVELSDSSREEDDKAGRAFVDLLRYLATVVVQDAPFLRRLVPDLYVWKHPVFSKPSYVAFEAKALAEAEIASTTASE
IMRRGMPELTGFLSTNFKAVFGALRQIDAKGQDTNASLVELRKTVLEERRSERYDALLAGIGDAFYTIARDLRHKGPSGA
PTDPSTSTVAASSSVATTSSLATSPSLATSTSHAVSIAPPQLLVLSMDRTVRDVKELWDEYIVGRNGRLPVREMSQRPEF
RKNEKERRMFNRRRPIFDSIKDIASKRGMSESEAAGLVEAFRVQKGYELNKLSEKIQDHIRKREL
>XP_003194159.1 Hypothetical Protein CGB_E1550C [Cryptococcus gattii WM276]
MLRRIRIRLNSADSPRRTSSSAAFAHALEEEHRVPYGVAYGAGPSRIPYRPPSHSFINRAQGHEAARVLREKLSTLSHGS
YAAPQAFMASLLRSIEGTAEKTQVRTNEVVPSLSRLELHTIVHHLIQEKKGNLASAIVLQALQGTPRMARRRVVNPKTLR
ILFGSRSIFHMRKASSKHRSIAPNLQPTIAEQRSPPPAPRLQTLLDILDILQDMRYPRTPELYELIISSCCDEGQPHLAA
KIYTGLVEEWVTEGRVAEGANPEEFHPGGGPPRGWKKGDGGRWWTGVRTWRWPGEVLSPHDRLDLWHPRHLALPEKMRNF
PVPLATSPPSVVPAPHSSLLNNIVNSLQLDPSKTSPHEFASSMRALAILANTVLSRTLPILALGPLLKACHTAPFKPDVY
PESMADKPEQDEWAYTAFTQMHVMLMSLLWSPPISAESMRLIAAAQNAERATTPGLPIPESKETSVAVAPPPTLPIDSPY
KLPPLTLSSCSILLSYAFRILKAPNMLNALMLYMKSVFKLGKGSPSTWNIILGGASRLKENKLADDAGKMLFGSLGDVGR
MDKREFFSKSKVETVGNKIQFDLALSNKDGEQDAGPEANESSLVALISHLTASSQFSRLTSLVYTLIPYLAHSRGPTTTP
SPDDFESQAIELGENGRPKSVRLTPDIWVALLRGMEKAGKTGLGQRIYNVGLYEEGVAWKEMEEEHPELSALPSSLRLPQ
EFFTTVLLLFSQHSFFPSSGKASIIKGLCLPRGSERLPPGLAVGFLGIKVHESVKGRWEDGWVDESEMEGAKGQKYFEAL
IKCCWKRWGLDMPEKPLREDVGKEIVGVMKDMEVWGVQVPEVLVARFKGIRVDVRDGFWGIEEMKWGGKMESKKEAANLL
KRMMGE
>XP_003194168.1 [Cryptococcus gattii WM276]
MVQSASSAEKSRREAQAQRAYEIQLAGGLQGALRWTVYGAVACLIGHFTWPTFRRQTLGLKAFLTSSATICGLVIGADNH
LLRHEHGFREAENEIRRKARNALALEGKIASEPEIRKWREKYEREMAQVKEKEKELLGLESEPGSADQGANKEGAVLQAL
QGES
>XP_003194174.1 conserved hypothetical protein [Cryptococcus gattii WM276]
MDTFVPTDCGFLLEDDPEAPPTDATVHFRELLPKPGHPRVLGIKDHTPHSWCEHRRGLPAPAWLIHKLDLKNLPRPYKGF
STDGHPDPTIFQYAEDEGAPVEEVVATVNKLLDNLPEELKDECIKGDVETDDEFRAWSNPEFYVNPGGIRLDESTPEIQD
LVHDVLKASLSPDGYHKAVGCTLTNHFLGELVDGLAVLNKHSYNFRLFLPPAIKRPSATEPWGFSFFGHHMCLNVVFCGK
RMVIGPTFMGAEPDRIDVGPHAGLRLFSQEEVRALTLMRDLNEENQKLAQLCEGMDRAHGIPEHRWSAFDERHLGGARQD
NRIVPFEGVPISKLSPLQREEVYAIVQAFNTYLPEKVLKAKMDRVRKFEDQTYFAWIGKFGLSDPYYFRIHSPVTFCEFD
FHCGIFLTNTSPAKCHIHTINRLPNCEDYGKALIWQWQNEQAAKEKQQEAQK
>XP_003194176.1 phosphoric monoester hydrolase, putative [Cryptococcus gattii WM276]
MTMAHQYSPPPESDHGHEQEDHRTLPLYSERHRPLGLHHRPSFLDEIVPLPSPSHFTPVGKDPRTHALRRSASVAIISIF
LLAVIFMASTESGSTAKEAATRLKGVFEIESVTELGEVIAANVGLGDEAQSTNANDEGLAAETGENSSTSPQIDFDQFTM
IKSVDPKDLDLSPGHRMIFVGDIHGSYDPLQRLMSELQYDDNNDVLFHVGDLVAKGPKPEQVLQWMREHKIRGVRGNHDQ
PVIQWRTWMEWAGGVEWEAYMDLLSGKEGDEAIQILDKDKKKYPDDWIWKGEHWNIARQISKESYEYLTNLSLILHLPSL
HAFAVHGGLLPSNPLKSSSDPSQPLVEYSNSTLSPPYRKAEELAIVKNVIQNTIPYNLYNMRSLFTDGSNKGKVTKSSTK
GTPWSEVWNKEMKRCKGPGAWTTEDEGDEWQVEQEQVDDVQLENEEELDEPVKRQKPGTPEAEKQKSAKKKLKCSPVTVI
YGHAAGRGLDIKPFSKGLDTGCVYGRQLTALVLGDLTGLDGQSVRVGNHKGVLVSVDCGGHGT
>XP_003194182.1 Hypothetical Protein CGB_E2040W [Cryptococcus gattii WM276]
MTMIAAICRSSCCLWLPSHSKPNVNVLDIQLLHHLQFDFGNAWAPDKIMWTLIVSATCDPGISHRSNEYWGYSDGISAHL
FCRTVKPRLLITLLCYPCVLLLQSLPSAKIEQGLITPGWLLLTTQPKQIMTADVNT
>XP_003194189.1 [Cryptococcus gattii WM276]
MQVQNDAQICDRSPATIRDLSPQNANTLSIEPQVLLILVGLPGSGKTTFAEALVRASSMPIASPEGAGKVRPSVIRRPWI
RASQDDAPRKRRQECESRVRWGLKKGYNVLVDRVGFDPVQRSHFVTIADDQLSRPLVYCLILSVSQETLQSRLLGRKFHP
TIQGGEEGMRVLSQMRRLFQPPTIYGGEGLDRIYVLDEINQPNAAEGWSSQRVLEIVDRVGTYGRREVGERKSYRPAPRI
HDDNASLRGASANARGGRGGMWGERRVRGLWDDRGGWRGRGECVESSNGWSREGALPPASLSSHSSHNRSLGNESAPEGG
>XP_003194190.1 conserved hypothetical protein [Cryptococcus gattii WM276]
MRQPENVRVPGIFRLKFTLFETTELGVVELTHTISEPFEVFSPKLFKGMHESTPLTRHLAAQGLKVKLRTDTTVGRQSVR
RRRASANPTTSSTPPSMKEDLSTSQNFPPVISTHSLSANSHLSPSLSSKALPGPLEVLSPSSKVSRRTVSDSPRNLVWRH
AAYESVRSRVSGPGKRPFTDDGLPISPNSVDWKAFSLSRLQTADPFRTPSVASDATNSASSQSYTPSSYPSSQLSSTQSL
TTTPSPIRSSHSSIQSTLPIPRRILGIDDGVPILPLPSSFNSPGQVEFIPPSVNQVLNPSRQSGISSGPDLPAGNGLGVP
SHFPAGPLASRNRYLSAPISGSSSFRQSSPLTLPPLWPAPQEEASYERR
>XP_003194192.1 [Cryptococcus gattii WM276]
MARPIPIRRTTIEVGTAFEKHALSFLNKSMSMSLRRVGGANDGGVDLRGWWWVPRMATPAIEFAASENDGGLRRLRVLAQ
CKAEKKSVGPRAVRELEGVMSQLEFRREQQSTAEAAIAILISQSGFTKNAMQHATQSRIPLMLLHLPGGQPTALTLMSSS
PESDTGTFPNQERIKVESAWWNRSLSHGILGGKMELRREVLVTSDGLGASTALWMDGKKLDRCVPSEVDELEGL
>XP_003194194.1 Hypothetical Protein CGB_E2260W [Cryptococcus gattii WM276]
MSDTHDSPQITDHAPHTEHSNPAPTPSSHNIPPLSSQPSQEQHNVPLHHPAQHAHIGEDEAAALAMEADMDASVMIDPSL
MGDEEGFDPTTLANLAALSRIINDEDEDMQVDEMVPEPEPEDEPLETGSPREPLTREQVQEFMNQLAQRDKSKDQEDKDK
DHEGNKDKDQGDAGDKDDKEGDQEEEEVRSEKGEDEYEEQGKVKGKRKRNRNVLSCTECHRRVR
>XP_003194197.1 Hypothetical Protein CGB_E2300W [Cryptococcus gattii WM276]
MAHHHFVGINPAGLSFSHPTPPADHPAPPSSGSIHTPANFASIQEPIADPNAVAARRRGRPSTRGEAGVTPPPEIGWWED
RAPSWHKDAMQGGKSSMEFLMEWSEEMKNQGHYYWMGVRDGGNLHQGASRFRDYLYAQHGPIRRSSKAIRNKVENIKQKF
FEAQEWLKDPNGDHTTMTIPDVEKKLNKICRNYRFWETIFVELPPVDHEAGQNAEGSSSNQTLQSASQSAVRQGSGPLIR
GIPVPETAQAAVDDAQRNIRRRLNDGSAAPIPSDASLVGRVLPASYLERTREEREREKHELAKKQQALSREQYELEQKRD
ERDQKRFEWEQTKHLVETALKIRELDIIPLEAAMIKARALYGQARDEDQAEATL
>XP_003194201.1 transmembrane transporter Liz1p, putative [Cryptococcus gattii WM276]
MSFLSKFQIKLGTIFWGKPPADPKERKLLLKLDLVILTYVCLSYLDRANLANAYTTGMKEDVGFKGNDYTYANSMFTAGY
VIGQWPSALILSSGRISPRFWFPFSMLAWGLCTLGLTWVKTPQQVWGIRFVQALFEASTFSGTHYILGSWYKDGELGKRS
AVFATAAQCGTLFSGIMQGAIMTNLDGKNGFKGWQWLYIIDFIITIPIAIYGFLMFPGSPQTTKAFWLTEEERALCVHRL
PQAEHHKMTFKTLGKSVKRLVTTWRWYLFTILFTLSATAFEKVGVYTEFNLWLKAAGYNTRQISYYPSIFTATAIVSTYF
LTVISDATRNRFIVNPIMYLAVFISSVMLLNWDHLNKGAHWFAYIIGGFGYAGQASNFAWANEMCRDDDVVRSLTLFSMN
LFSNIWNLWYQIVAWPVVEAPRFRNGQIATLVTGAASVGVALAIVYCSRRWPPAISKADLDLERESMAEGEKSTSKDEEA
GVSVEGVTH
>XP_003194202.1 Hypothetical protein CGB_E2410W [Cryptococcus gattii WM276]
MATNPDSRPLPDGWVQQFNSEHQAWFYVNTKAPGGPASQWTHPADDQPTYAPPPGNPPSKTSTPFAPADDKSRGASEPYY
QSSTPQPSGLQQAPYQPASQSASPGPQSQQEKKRGIGGFFSKLSGNNKPSGYQQGYGQAYPQQQQYGAYPQQQYGYAQQP
MYQQQPMYQQQPMYAQRPQRAGMGAGGAAALGVGGGLLGGMLIGDMISDSQHDAYMDGYQDGDMGDMGGGDFGGDF
>XP_003194206.1 conserved hypothetical protein [Cryptococcus gattii WM276]
MAIVLAKARHESIALPHILLILSAGAMILYLQPLKSLLTAFVPLSRPSLGYALVLLSSIALTLGLWPALHIPFRFMYNCF
LKPFLHHGSGDQKNHLEAFYAGQADLYDTTRSHLLKGRETMLQLLAAHLKAQPVVRLPVAAAPAKPKIWVDLGGGTGWNI
EKMDEYLPLTYFDAIYIIDLCEPLLEVARARIKARGWKNVHVLCQDASRFVLPEWETGAIPPFYQVLDRCDQVLDPQRGL
MGVVDFYASRETGSKERAIGTASKRVSWFSKWFWECWFDLDGVHLHGSRRDYLEYKMGTIKTYNARNNFLNTWFIQIPYY
VFLGCSRQRDASASAKSFTLEAGNRLGQSDLGLLTPTSPFTNSPSIFGSPSPMLEMPELVLGPSATQATQTIFEVGAPLS
PFHYHLRKAWRVPYLEEKIHEQFRTHIYGWTWEDPAVDVKKLNINKDDHILAITSAGDNVLHYALTAKPARIHAVDMNPC
QGHILELKLAAIQALEYNDFWLIFGEGRHPEFDKLLTTKLSPFLSSGWALRLAQIAFFIAGVRGDVKRLCKATSTAEQER
IWQKKIRPIFLNKVMVKLFLGNPLFNWHALGVPQNQMNCFLQDGSVEDYVKATLDPIPTLSTLKDDNYFFLLCLNGRYTR
TSCPAFLKPEGFKALKNSKSTDAFKLHTDTILNVLRGLPDESLTKIIVMDSMDWFDPIPPSTSLPQRDSTALDTLQMTPE
KALEHLRAELDYEILEMKRVLKVGGIAVWRSAAKRPWYRQRFEAAGFKVQPIDIRENQEAIDRVNMYASFWKAVKVGE
>XP_003194207.1 Hypothetical Protein CGB_E2510W [Cryptococcus gattii WM276]
MPMVNTPDLAMIARQGYLQQQQRLAQMGQMGQMGIPNLIPPRGGTPQQGQSSVYMGITPEMREKQAMEAAARETMLREKA
MRDAVLNEAAKKRARTKPTPAQQAIARQPGAFQPPISSEQYLKSALTAPPSAPLAVSAASVPGQAAEPIEPWADPLDELD
PRELAMARFRKRHEVINEVFGPETVKEIVAVGNWDSWEELEGKKLQQKVEQLEKETEELEKTMEDNIEVFRKRLEDIESG
EVASA
>XP_003194208.1 [Cryptococcus gattii WM276]
MITHMQPHGAAVKRPLYPPRPPPGIKRKLWEWKIKFDCTFALSVMWPGEQMVIWATFVIITLLVLVYVYNYLPSQIVHTS
QRLAYYIHGDETAHFMEQIGRNIVHGWAINMNGKGEPFLK
>XP_003194209.1 [Cryptococcus gattii WM276]
MDPWSISIDTLFLILTLLLIPSISRTPQLNVTPPDDLLISPPATPLSPITPASPSSSHLSVPGVDMSSMIPCITFTPDVP
EIYPRHRRSSFGSLTKRFGHKRKSRPKSPSPSLSSANSQPGTPIPVVVGVTGEVMAEDMTHRKDVEDAMGVKKKWLMP
>XP_003194211.1 Hypothetical Protein CGB_E2610W [Cryptococcus gattii WM276]
MPGGCVPKDAEESSVESAKTRVRAVSRSTHMSSCGVLELARTCEQMAVRWLQKDEARDAQRRCSFILYIFFLVLSLAYAT
NKYYNIFDFVAVLKREFYCFVIVTRGLNCL
>XP_003194212.1 cyclin binding protein, putative [Cryptococcus gattii WM276]
MVKSSQPLQIRLTEPVIFLKGPSTGLDFRGRPQTVRQDGQPAMVRGLLTLRLNKPTRIRSITIKLEGKARTEWPEGIGAK
RMETCEEHVILLEQATFFNAYLHDSSRSGSTRRASSLGPGVRVNHDDEQIDDDIDLAYVPRDEEPDDWINLGRRGSEERG
RNMVRSSSAMPGTHDSSSWHRDGFSRRPSFDNSARNSLLDLASLNLQDRGPSPAYTPTASPPRIHSALPSHIPHPFAHRQ
PASPHLAPSRGPDLSPIASVSPSQNNSERGDSADTEHRRPAHHMRNVLSYDALREETHLEPATPRSGPHTQNDDSMVGTI
QGENNLETLPCPILADSQVNSTTTSPYAEVRFQIPGTTNQTNNQAEPNQQSEEADEKKEGTAITEPALLTEGPTSVAPPS
STSTEAQNVSSRTPTGGDNRAASIRTFNSNHSASTTSLLSLRENSTNENHPINSAVQTISSVSTPAQTSPAPSGPPSMRA
RSSFDSPENSRPSSSRPPSISSPGQHRASDQQLHGFASHPSSESLRQDRTRTTRADSTSTIVENGSSRFAASSRTSSRTR
ERRTPSGTPSLTAAPNLAHLAPSSSSHDGNDDGRGRKSHKFSLAATLRGLSKDVKERVSHPQGRSKSRTRVDKHRRTDSM
HDSFDGSSSSIFSQPMSRGGSSSALALSEAGRGSVTHGSRHSSVRHDDFTPPHGRDEAGSVRRNRSKDRISSTVGGREQE
RNRSRARGRHMGMKVLTDKLGLGEHEEQEKGEDVHNWKEFRKGTYNYPISFPIPVNAPPTIHAEFGSVVYRLKATVVRVG
ALTPNLTEDMEVTMIATPQEDDLEETENVIVERQWEEQMRYQITLGGKAFPIAGTIPISVRLMPLLKCKIHRLTVALEEK
TDYYAQERKVARHETPKRFVLLFVKQPDLKERTEPLLPIISDDPNAAEQSPLAEMARQAAMSDPPSDAFDLERDPNDAMY
ASLMEPTGPWHLEKDLQLPDCSSKIKFTTKHDQTNITVAHWLKVTIRVERGDDEALDSKGRRKQFDIIIETPIKILDCRV
NPQYNSLPTYSLTQRTFHSVPGICAIHTGKAVAPIGVARPITLPPSVEASMSAATSPSMSSGLLGTGSHHHHLLPHRDHR
NSESQATHGVSSSAPGEGEDTLLERNIVYDRLISGQLTETGEIPPTYGEAMADAVRERSVSHVRGIDSTPGIGGRGQSGN
RGSRSHSRFRD
>XP_003194215.1 [Cryptococcus gattii WM276]
MTSTLPTMMTVTPKTLPVGRQPPKVKTSKTWAASRSSYEQISPPITGPPQWTVPCASPKDIFPANTEIQSPRIAGSRDPI
SQNYWRRMFPPAMPIAMPAFGVPTPQVFGMDLRKP
>XP_003194216.1 [Cryptococcus gattii WM276]
MGPHSRNKLRSRSPDEERDRERHRHRHRDHSSSPRRERPREDRNRSHGRDRDRDYNHSRSKRDKGRETTPSDEESLLDMT
EIGVREISEDDYFLKSSEFRLWLKEERGKHLDEVSSESAHKYFRKFCRRWNDGALNRKYYQSPEPLPPTSSTAYRWSFAS
RGDNSLPSVRKDVDRMTKSSAPATGPGQSANEIGPSYGPTFPPSTTSRRVGPTLPSASDRQYAMEAAQEARKAERKAAYK
EDYRRADEIVPRSGGREGKMEEKRATNAENRTYREKDVTAGLEVDEGTLMGDSGSFAAALRRRDETEARRRERKEVTNLD
RKSSVNERLQERKQKETATMEMFKAMAKERFG
>XP_003194224.1 [Cryptococcus gattii WM276]
MPREPDNEQAPHIGSSHWYLHHLDTHIKASRRTYLGQLANTIVKPLHTTPIPPTNNTWSSYDKQLFFAALSRHSRHRPDL
IASDVGKSEAEVQWYLDLLETSRETHESKDRAANKRGLKRNEYWREGVAPAAREVSDEWVSKEEELATEAIAIIEQRERE
EDKVFQKKRKRKARSNLIREAGIPRDTKPSEKKRIIESWPGIEEMEKRWEAQEWLESIGVDKLSELDHLISKFWLEDYEQ
EVTQSTTPPLIESSSDDEHSSADPSSGLHASARDSREKRIARDLHNLSVIQAIPKKRRTPEQRQLLAQILNRQQCRERYR
TKRLLAKGMTNAEVRAAGGADMIFAKKNRSDLPKEMSENNHETGSSDRRSRRPEVIDCLKSHGLDIFVYDSMSRFLELDG
QPNLSITLSTVQGLYTGLLNFLKPLVLNSIVIAEQSAAVQVSQSSDGGKDDDDFAVTSVHVQQALALRCADVFPFQNKTI
SITDDHGSKEGVAEDGEQRRSPKGTDKAISAADYGSEYWGNLPHELFPPNGLSWRALTSFHNRHSRSSHPQCLSAAPATS
DSKPESDAEDEEDAMLHDLLHKVDVEHDRLYEDSLWEALDSNDVEYEPDDKNESWNGGNEKRSEVEQEYIGLHRRIREDR
RKRKNAAWRRARYPSSQGERHTSEKSRNAISEAFIHDDINEGLEEGSSEVEDEETDPSEEDE
>XP_003194229.1 [Cryptococcus gattii WM276]
MHSRLNSISKPFFNLEAGSPFNPASPRSVSPNLAGNDPFHRRFLSKFLEDIDPSSVDLISIYMCFLTGLTASPSFAACFV
WCGFQTGNAAQLGLAIAKIFTSDEHKTIGFQKLDQQALTSLLTFLMGAVVGQLGNRVGGRKRIWLIGATLGQMLLMMAAA
LAAHFCGESGLSDSRGDPSWITPIGMAALGFLSAAMGLQGAVGTACQKLGTPLGTTVPLTSTWIDLFNDPFLFSIKHIHT
RDVRALGCFALVLGAVISRAILGAIGQASTIAVVIGFRAILAAWWFWLPNAPLSEEVLHEVGKA
>XP_003194231.1 conserved hypothetical protein [Cryptococcus gattii WM276]
MTISTLPFIILGGIVIASAAQTEFAHYVAAELHYDQPYFSFYLTHSTFSFIFPIHLLYLSLTESVPVVVYLASIRHVLTQ
QLELASPIPTTSANYTASWSTIFPKWCRKVILLTILVTVPALSWFIAMQYSMPVDISSIYATSSFAAYGFSLLLLKETLN
KVTIGSIVLAFMGVIVISVDGMGEGGEEARKRALGDSIMLFGALVLGLYEVIYKLALPEGHGGVSSTPSDDDYSPLPPSD
PAPDSSSSSAFHHRHYRTSTTPDIPLEPPSPVVEELPLQRNTSISQLIVPKTESARQIHDLEYPIPLPPALHANFLTSCI
GIATLLLLWPPIIWLDWMGYEVFKWPGAGGGAGGKIWLGLEVVAWGGALYNAGLMALIGIWGPTTSSVANLLAIGLVAIV
DALWIGALPDLQTFIGVGMICAGFGVLLWEGEA
>XP_003194232.1 Hypothetical Protein CGB_E2590C [Cryptococcus gattii WM276]
MSATDTDEVDDHLLLFDLPQLTPLPDEEYPRQLEERKPDRGYYIAMGLVLMVWMITPMSCAYLLWFILLSPYPHSLTATL
FAAYALTEALFAIYLSYLNSSVQRPSPPSNVSDEFRTALIQRVFHSGLRYPIPPKGVLAHNDVDPTRRDAVAGRAEEDYQ
KGFISAAELHHIRDREYEESVGLRERQRAGRMTHAERAVIDAFVEEDEGDREKMLRDQIEGNVKPMEEECGYEGIIRNGR
IVKLHRWDRRAIEFRERLRTWFNHAPWESIKKVNIQIWLAWSCYGSPLEDVRANKEQLDFINLATELLEARTGVDFEEGF
TSKVDVMRLTLDPVNARSRPLILYALTNVMNFWLRRVVYPYQGMGLYREGDIEYLIRIPKNWTPDKGRKIPNAMPVVYLH
GLGFGLLQSHLLIKHLIQSLPTHPLLIPLSPHTSQALFHHRHLQPWTRAELITAMKNICRKWGFWDGDDDQSKAPGEEGD
DREEAIGGVSMLSHSNGSVGHAWILKDCPSLIRRSTFVDPVVFCLWEGDVCHSFCYRKPSTALELLLYYFIAAEVGIANY
IQRNFDWTENTLFIEEIPYATDPKKTAFFLGGQDMIIDAARVRKYLERHGVTSGLHWDATAGHGDGLIGQARDRVVMFVG
TGTTKWQNWLGTGRRRHSLGMKGLRERGGIRKNE
>XP_003194237.1 [Cryptococcus gattii WM276]
MYCALATLSLFALAVAAGPHHRRLDDHRRHYARMPLSGAYTTPPLPQNRYVETPTKRDECTHGDWNCAGSELERCNWGDW
IVIQNCTGDNIVCSTQQDAVGCVWTWFVDSSTTSQDTRATLSATTSLVFDASSAVSASDVSATASDEPSGTTSTSSLYAT
ATTTTTSDNDNQVDDGDDDDDCEDETLPSIPSTTSHDPTITSSTTFSISSAQETSQIGDGLWAGHKSQTTQWVGNGASTA
SITGPNASVSYAAATAGSTTAKSSSNSAPTLMSEWSAPHYVIYADSWLSTMPDVSELGYFNRFILAFWEATAGAVDDVQA
WASWDTSYRNQVIEEYHDAGIAIMVAAFGSTDLPTTSGKDAKQVAQELASFVKAYNLDGVDIDYEDMSAMNSAQAVAWIV
EFQKELRNLLPLPYIISHAPVAPWFTSANDYADGSYVSIHQQVGDTIDFYNVQFYNQGADQYVTCETLLTNSGSEWPSTS
VFEINSYTGVPLDKIVIGKPLGANSASNGYMSASDLQVCVGEAKEKGWNAGIMFWQWSDEAPSVMATARGCA
>XP_003194238.1 conserved hypothetical protein [Cryptococcus gattii WM276]
MTTPGDDRLSSRDVSYSDSTWTHEPATRSRSLVLPSSDKTTGAAGMHVAKPAPKRWSDHKPRRKPSKDTPGRPPSRTSRG
GGRSPSLGSHLSARSDGGHGFPNGLAARGRTASSRSQYDLAARPNRQDSMSSPDSRPVDGNRHSGERTSSPEGTSKDKGK
GKEAAQVKDKDADDRQEEQQPSTANTLVESLGLGGLNIKNISLNTDQIHSLLSDSDLASAIRMVNGNNAISPRIPAIDPY
NHATPPASATTDPPRHVSPYLVSAPPPLTKDSPTSRSYGRERAVSAVSSIGSVTATPSTTWSPRFRSTSDAVPYDAHGLG
NPRPRSASRASMSTDMHGGHIPFTHHLPMVPQEADEEEDNNYDEVSSQTHSGTVEGVQPVREQSLLWEDSKATKKEEKKK
KKGKSALSNLFHFGRQRGSNGNGTEGERTPKVKEKEHHWRAADWHSEEHARDREAREREEEMRRIEWEKRQEEIMQERRY
RALTQVAAHPHAERLAYRTGAHLRAYYQHVYDCLENPPRLNFTKMLRWLTETDRQNALRAQYYASHHEHDVNHHTHERSN
NSSSRVNLGSSQRSVGSGRTRSVSSHRQSLRDDVSSPQKQVPDLVIPRRGWKYTVEDIQAFRDSGGVVNYFVPPRQIHSY
NDEVEEEEEEWSASPQTIANRVEHDLNQNYVGRRTATPQSQSKDLYDHSRDDNSSAAGSSKKGHPHDFSLRTPNNTASNV
SLVDMEQGMRETNLSRSTSFDTGGDKSASGKGDHRVSHRTHQSLGGVGHSSLSHALKQPFGKLSSVTKKQRTMPHFHPYG
ADRDRDHGRENGQTNDFAASSDRPGGVALSRSFPSAQRAGLVSRDSLGSVTNKSNMNQARNNVNRLKEPSFFKRHGLAGH
ESMTTDEEGSRLKLFIKGTRKIGFDDHKKRLDKNLAECRDEELKEAERIYAREQQFKNNQVQEEEEKAKVTKEEEAALKR
ILDLEKDIYQDRAQRLATVKDRLAVVNSNIHVIDESIRQYLIQIDFARDEAKIGMGLEADWSLVEPLRSKYTRRRRSIDL
ADDANGELRDTVPPLRSFDSGDSDSDGRRRPQSAPIVRRARSRSNSRSGPGQMPKRTLSLHNSIAMHHIDPLQARHHPRR
TYLAPDGLTRVDPVRHVELMIAFGKKQEKEVGKEKDDMAKQMEKMIGQIEAMIRQKEEVRHWVADVLERAKTQLERLRVQ
ENSFLDLVHFARQRDQLVDSTTKALGFTIRVAWYVFQWIKLPCKIIKILFHPIWFIATLIFSVLRLPWMALKLVVGNDSL
NAADAASEDLAVGRQRRRRAISILWLTGCALSCVIAVFFWYYGTDG
>XP_003194251.1 [Cryptococcus gattii WM276]
MSQSQPPSSDDVDIVRTFDSSKDERMVKMIVGQGVMEGLARANNKIFTNPLALLFIFLVGMGINHISSFSVTSNPLSYIS
PLIGPCLALLPLMGIVEYIHRPQFTARMRKIIGAVDMIKPSAYYAEGKSGIWVFQHKGEVVGVVCLDATKDAGKELGSVL
GEEEGQLNEKDIDNNLISRKEDEKAKNAPDMRRRITRKENELSSRIAEIRHLDVDQPYRRSGVGSELVLVALDRAFSISS
DDLSSPVDRVIVRTNPLSPDSGKLFIKCGFKPITQIEASAAAWEKNEKIGLLGWAGECLSVDKDTWVIKRKELLEQARVK
>XP_003194254.1 Hypothetical Protein CGB_E2140C [Cryptococcus gattii WM276]
MDWEDDSAVKLYLNRRAPDGQEEIQQEMGELVETNQNGVSETQSEFSSYNTGLSTVHESPDANTAPNVALFPAVSETGSK
NPHLTISTSNQGPAERYLSPSAKFTLQLLLHPSDLPDGVTFDPSSDSLVPRPKMSSPSAEEPRKRLFTIPRNANVVDVIE
QGLERFGVQEGVVDGGDEIEDKVGKRRSMIRVRYCLGVIIDGRAREERQLPTSSKILEAYPSPPMFKPMEKSTPESRRRS
RDFSNHLGSMGDIRESDPVFVLRKVLPRGLAGAMVDGLMASTLTTPLTNATLSTTSSSPRSPAEIIAAQRAASRSRQLSI
LSSTNKSEGVDVVLPSSQGTFRSAKQVDEKGSHVMRYSYIDEGGETYDISELLEQEWGKGKVKAGEEVGEKEEFGMSLVG
NGQNVRPRGLLRQGTDISDYHTAQSTPEPGANPGIDQVEILDDLRPHSLERSEEDILQSAVQRASQDGQSAGLEEALKRV
LDRVKEGSNKGSTGPEDVVQSQSSTPSGRMTPQQSMTVDPQATPRASDYQFHQNSHALDQSRSSSRQTNCEYEDTAMSVN
RIISRHRQHPSIASIMSDIESNNGSVRSRECSSEPPGISDVDENTDTGFQGSGSGYEANFNDRSSTPATATSSSHPTPPF
SGGAFAYTRAVNTSSPSPRMPISYQDDFGMKDMMAVIRTRAREYRRPLIKPKSKEGRKRGSLASKASSLSDEQPGANCQA
DELINEVDRHFIGEKIDWDEIHPEIKGCFPGVQERLDKFDRELDELLAEIGALVAL
>XP_003194256.1 Hypothetical Protein CGB_E2100C [Cryptococcus gattii WM276]
MSHPQDDTLAVLPAFITLLRSPSPTTLPNPTLLGAITHFFSSLNPAHLKDFILELISSRSLWDTPSISAAKIRDAIRLSV
STVVSRIAEEKKSVYFSHYRTAAKARSWLEHVLKSVSSSSDSTLKPLHILVGVLEGLDDVQTVDWGHSRVKLEEEVILRL
AGCIDKHLDDNLVLLCTAIPHLDVKRAGVMDILDLSTVLEKHFYTLVRHPQGDNSDGLDNLAFISRALARSFIIVESGGP
SSRDHLWDTLSRFCSVIGDIGRQLEKEESEQTANTQIREHHQSVFSSFLLPASAIIGILVARVTSSSYGDSPAVDIAIEL
LLALASFASLPDFTKGSFENYHRVLYGSLDIIAGKGGVKATENLFALLSQEDPLSDTRAAFVLMLGDELVHQLGRGSIDL
LLPLAEEHAYKYQHRPSFEAAHAFFLSLLRSSSTTFGTSSSQTDFFDVLLPNYLTILIKQINVGNISDDQFKDAYPLVTS
YAALRGPSSVSLCRMYLPRLSPSLASRQVTIRLAPYVPTSDLPAYLDNISIAIQETPKGSEDRLILMEEAFKMVSQDLRD
EHRRLGMEWWLQWEEKLGDKKEGKVGFWKARL
>XP_003194257.1 [Cryptococcus gattii WM276]
MRLGKRRSKASLQDTSQLDSWVTGQSSPSILSTQSKAAAESSASFSDATFYSPSSTRASSPVEKRNVFGKKKRDKTGENK
YPPSSFSPGHGWNFGRMRSFKGRNEESSREVTSESEPEADVNLRCPCSSSDLAESTSSGSPLPPRRQPVSRATFPSDIPY
SVSVFQTPSTLYSSDTDELQSADSSRSVKRRSASMIYDQQASRKSQDVDMGKPSQSGSPSISSATYSKPSSPTPALSSGV
HTEGIPSVPPFPSQLPHAHNASLPEGAAPANQYYFSSLNRNPSTATSHASTSSAACPSTEESAQSALLTTPSDPPGRELP
NDHIWSRMSVELTKIPLESEEVLLGSTSLVGQQVIEDQGIVQDETKVLLDSPTSKAGSSKTATTDKSSRALRIKTSNFDL
VSVSHRGMRSSETPIRRDVLRSPVEGFTPINRDGSPENHSSFPCMRDNTRDWHNASLSAPSVASISAYRVGEVGAATCAV
VSRAQEAPFPAPRRQSMIQSDGRRRDEIEDKKLRKDLSKSPEKVKHVVDAGPQLVRHPPRKENFENSVKAAAQTPQLYEF
PYRPAPPPPHLSKTVSAQFSSTLKHMSLPMNEKRSDPSAFSSRQSLRIATSRGMTLPPLPPEPLSPTKGYEVPMERSRSF
GRMLRRLSMGKSPGKKKQTQQPVQESSSGHQTDKDTSNLGLSGVPHLNDTESSDHKPALKEEKGAHRSSLETFRSTCVER
NIDDNTALMLSATPLLPRQQLKDVFNSSGIAGRSKSMPPRKRSPPSGSADHILDGSYTTSPQGTAPSSPVSNDVGPSASA
TTLSSTDSTPKGTLPPSGSLHTWRTLLGPYTPPELLSLPSYFQPPRPYSPSAPSSPRHRSHNFAPDESERHSHEVRRRYR
QSLVHIKDDNQFAYMLEEFSRIENDPRTRMALGGGVSIAPSSGRHEKNLSAGEEVGDFDERLIMRGKSKDMLEKKAKQQS
IAAWFVTREIVQGESRHAKLLAKGLRVAKAAVASKSKDKEPGTFTPASQFSRTSSNPTSELPELPPAPSRLRSHYRTGSV
PSLLRKRRSSFGEHQSQAPLGTTSSMASSPTASQHVDSAFILPATKSQLPARIPTSVALATLLSRLPNLLDLSLNLSSAF
LHDASPYGVAQAFLEMEETLIREVGRWAGEVGNVVVSGVTESLNKVMEDERKKRGKGLIDEEGDQSDEKLAYLDIILMPV
QRASRYRLLFQGKNLIAGLLLSP
>XP_003194260.1 Hypothetical Protein CGB_E2010C [Cryptococcus gattii WM276]
MAVQYLRRTHTRNSLPYDLLHIIINLLISTESLGTLATLQRCSQAYYDIITPLLYTHVHIHSDDQLQRFLTLPSESRTRR
KSKGFTLLSPKTIKRARSGSVQTPEKKLQALTLVKSLTLDVYPSRTSLKLASKLPQVIPAKFLTLTPSAVLSLHAKLLRS
QAPRILATFWAGLLPSLIQPQQVTINYSSLDVRMLLQGEKKENWWNTFGGLSVALQHWEKLEKIELRGEVWGLIVPSPGV
EMEMVHTTFMPNEAIIDEATMLDEGDESDGNNDMPQDAIHNSIPMQIPNPNLTALPQAVNNNDNDNTDDTLTPRQKLLKD
RKEAILLGLLANYQVVQHTRHQALATHPNHLTSYVPQHFITNGRRSRMIWKLRDFLPPPDSDVDEDGIEWKSDDEKREEL
ENDRKEVAAWLINELDQQCPELARDYGRMVNGRRELDCLQWIS
>XP_003194261.1 Hypothetical Protein CGB_E3050W [Cryptococcus gattii WM276]
MPHPFDSYSSRSSTSSSESDSQESSATSYGLPRYNEKPRQYSFPRRASAKFRNVFRPRRRSSLPFVHVVRRRTTQLALAA
GILVLGALLLSEFKNHNERQRQWNKEFPLQEWESKHSGDREVNLFALRADYESKRREEMLAERKHRIDSGSLDKEQFWTS
QQDEALQQEVSDKWPSWWGNPDVVGRSPFDHRPDPLPPTREKRRFLMLTDYKDYLERMNTHTYEIVDAALRHPHLIVDVW
GPGWAGYNRSIPLSANIRKRAHRVSQLEKSKAEFEKKQRNKRGNLAEGEEQETWQTPDWPDVVPDECSDVRYDVVLTISN
IYNEADPHLDFLDCGALMIQQLGDCHSLRCSYEWYPQSNNITLSKYAFELLELFDYNKVKAKYPDWEMGMFGHSPDTGNE
WDFWPVTWSKKTSEARIFGFDGSFYPIRTTVTNHLRDAGKQEKETLISRHPHPGYTVSVPQEARDHPLETYERNHKYYAT
HLKLREDFAKGMRESKICVFDASLERKMIRKYAQAFLSGCVVAADIPTEHESALSKFVIPLKATWSIEQINTAIQYYLDR
PEVLQQMAVDGFVYARQHLTTTNKISHILEMADHYREGSRGYEFPYGFSLKCRAYWSDQNGYRPPWCRNTQGYRGLED
>XP_003194263.1 Hypothetical protein CGB_E3090W [Cryptococcus gattii WM276]
MALPSSSSVSLRRSAPGIASSVLGRVPAQTRSYASPASASSTSSSYPPPPLPSSTSSTTPQVAQSYLSNLFSLPPSRQFN
PALALQILTHKSYRFAHPVRHSPSLSEAQSPIAQESSAPHNARLAFLGRRALSTYLALFVHEAYGSSGALREQGSDFLRG
KELEERLTALRHVNNLGRMVGGEWRVEDVLRWDRNQTAQASGNLSVKGQTVEAILGGVFTQFGSPAAHRAFHLHVLPKFV
SQLRDPFLVEKVETVREQLEKEFGRGILPRE
>XP_003194264.1 Triacylglycerol lipase, putative; Tgl5p [Cryptococcus gattii WM276]
MPPSPSSSPAADPWNIDYVNEDHLQAFAQALSYNDVQPLDGDSSPLSPRPLSLPPESPRLSTASLKPPASTWNYGPDDGT
QRSGRDTEGRVEKLTATSDFAPIHQRVSRRRQRATSQGFTYNVIRWPLLFLIFFIIYLEFSAYVVTRQVVNVFEWLVAWR
GYKAKLRKELRKAKTYDEWVDTAKKLDKHLGFDDWKDVEEDSYFDWALVRRVRRTLTRLRAANDTRGVMDVLAVCVRTNF
AGTESVKMYSETFIGTKKAVEAHIKEVATCLDYVRTATDVSLEEKRAFFRAVNKHYGSSALCLSGGASFGYYHFGVIKAF
LEADLLPRVITGTSAGGLCAALLCTRTNNELKELLVPELADKITACSDPFRVWFKRFRQTGARFDTIEWARKSMWFTRGS
LTFKEAYTKTGRALNISVVPSDRHSPTILLNHLTAPNCLIWSAILASAAVPGILNPVVLMAKDRSGNIKPHNLGGSRFKD
GSLREDIPLGSLHTQFNCNFSIVSQTNPHIHLFFFAPRGSVGRPVAHRKGKGWRGGFILSALESYIKLDLSKHFKVIRDL
DLMPQILQSDWSGVFLQRFSGDLTLTPRSTIRDWFNILSDPERPQLERMLRVGERVAWPALRMVRNRMTIERAILRGRSE
VRSALSHDRTSNDPATSLPEANPELTGALDHVPIESDADAGFASRSRRARIKTGSKGGGGDTPEEQLNLEGVFQPDESSK
GVRRRKPNGKKGGAPLSAGPLGNLPEVSPSHSPKATESAQRSYTSNLGETLRHVRGPSFSALSSPFRSIRSNTSASSNNA
QSPSSSHKPKSQLSITRWFGGVSESSSDEEDEDLGGLQSGGAIASSVEENIPTFQLDSAVDSHFDLSEDEMLHSRANFKE
EYQSEESEGKIPIPGGERVTQEQIDASIASGERLRPVGESEGSPTTPPDQDGA
>XP_003194265.1 Epressed protein [Cryptococcus gattii WM276]
MRSPHEGKDCISPEDFKDTIRLLDHARFLAAQRQSNVHILHLKYRFQGQHKTFRSPCSFVNNQLQLNLHDKVGTGRNSVP
QPFAVLHEPVIKIDYMENGIFEPLPAQAIFSHIAKSCQPPPRIIIISYVHSKVIENHLSSLSTWAITSSPPIYIFSPLET
RLREQRPLHLALNHAIPMSMYAWPLEGQLTYEADRTQYGSVENTSIGVRTYWENYKKTSGGSPILLARRISGQDARVSNK
QSSFDSSSRKTRYPPDPIASLTIIMSSLESPAVIKDEVDGTDNAAPSSASLSWRTLSQSLTSYTTPVDRIPLWQLAPGVG
ILHGSTSASIGIHINDFSAINLVGESGNVEQGEAEKKIKEREVEGLGIKTEVIGMDELGARDGTEGISETLKASAMLGRP
TSRPSSTTPVPVGTSSGTKMDSSTSMGATTYPTTHFTPPEPSTKSIARSWRLLSSQSWPAPVSKVSGWRKGRKEMMEDIL
EELKLGHIETELEHEILQKAVDSGLDTEDRSLPYENIAEEQSKLLKLLVCR
>XP_003194267.1 Hypothetical protein CGB_E3200W [Cryptococcus gattii WM276]
MSQIQNDFLSPSSPDSVPKTVAGAVDTRPQRSRDGCLTCRSRKVKCGEQRPICDRCRIKSRECVWPSEDEAERRRNKKRK
APGARAPYGSSYYGSMYSDQDDEASPVHLPAVSVPVQMRRPPKHTIKGTVHVPPNFLPSEAMTGQQGNAKGKQKSKDEKR
DDFVDWLVPEKLRAEMMMEPDERLVMRHYLSKTVHIIIAFESDHRPWNPWLSIHAPLAFQHLPGTKPAADALRTAILAVG
GVHLQYSNSPDDRGAASRITKGAKVQVLKLVKEALQFPDGRPRQLAKEDIELILASLLSCTIASSLAADDSWHHLLSSVL
SLVDQLGGAHHILRDAPRDRLSPYRFFMEQLAIRDVFGCMTTELAPSILQDAFTPWFFEAESWSRTDVEWESVERMFGIS
RGMVDMIARVCTLIAAVRTRGRPIFMDPDDSPSLLPTNPNSSAPPDNLTGLQLAAQNLIAEIRVWDEAENFTPLHPRTQY
GNLAYRHAIKIRMLRKVYDVPSDDERVASSAESIIELAAEMLALYGKITWLTWPIVIAGFEIPRGHPSRRTALEMLGAFG
PHACFDNRAGARILSDYWMWHDMDGDHATSWEMANMLNQRPFLD
>XP_003194269.1 Hypothetical protein CGB_E3240W [Cryptococcus gattii WM276]
MTRKIQKTSTVTAAAAALAALPRTLASTPAARWGHQGVYVKSKKAMYIVGGETSASDYQITNEVLVLSLNSSNPSFTTGS
SDGLPAHAFASMALSNDENSLIVMGGMTSDCSSDGLAHTLDLSNNVEWTSNSPSRFLRRRGAGMAWVDNNSTYGEVMVIG
GVADSYSCSSSTSAYTAADVLSLPLSSSALVSSRSLPNSLTGSTLAVSDFGLASDSSGKIYLAGGQSPSGDLVSLNTIGV
WDPTNGWQSQTTSGDVPDGRVGASLVAHPNLDMLVLHGGSVSNSTSGSYSSTALLAFLNTTTFEWSTPSNLQPPSSSAAS
YHSAVMTDQGVMITAFGLSAFDTPRSDVYYLDLRDTTKSSWTWKSNWNSNMLEAYSGSSTSANGTTNGVTAADTNNSSGM
SSKKLASIIAPILVVALLLSPLIVYLVRRRVRVIKKRRMAQHFSFSSQEDSGAFNFRTPFNQYLAKRRSQGQFPWGGDSN
EREGNFISGVTGTLGRVVSRLSNRSSDSGHEDAREIGEEDQRQMAQVGQRLRINLDDPQPMNWEEIDFGLGKLDESKGHD
TAYNASSGALVQQGQNPTSSAAEGYTADQLYAPEEVHNEEEITPNALVTAYPVMEPSPAYTPQQAGDWTKLQQNLTQKPA
FRSISPTAQLRSHSHPAPPAISPFADPIPASESLAVNRSSSLTRTISQATSIAPSIPPLEFQRAESPGGTITLVSPQTAA
QTHEVLPFASTIDANATHRSVSQPISRQLIDGRLARRGSAPSSSSSHSGSECGETQSAEILSHSKGKTVSVSHVSQVRRS
SSSSAGTVKYPSASRRKTQLRVVNMTGSEED
>XP_003194271.1 Hypothetical protein CGB_E3270W [Cryptococcus gattii WM276]
MSSSQLHLSILTFHSALGFLVLLFIIIVVWLVRLAILHANRRRNASAGRVDPEAQFREVAGRVFTGRYQSSSDTGPSSYC
RGNDRGAVVRQSNGSEASLPAYGAESLPVLPETAYQPSQTRIRSDQTALNSVIIPEVPPPKYTAASEPVSTTRF
>XP_003194275.1 Hypothetical protein CGB_E3330W [Cryptococcus gattii WM276]
MAPPHHPLRRISTGSLSSLARSTDKNTSSPSGLEFLQPAMTDLADEAATLSANTSQMTTLHEALGTFNEAFAAYLYALKM
NAFCVEWPEKKTEPAPPPPNPSVPLDQSKS
>XP_003194280.1 Glucan 1,4-alpha-glucosidase, putative [Cryptococcus gattii WM276]
MASRTDMESDLLSCEKGLLPRSVTLRPPGSIIEHNHHRYRSVVTKGLFLCLLILSAIVTKASLGLWSHCLNSQSIHFDHQ
SNHQSLLLESRILANIGPGIGAKEGLVVASPSRGHGKEPDYYYTWTRDSALTISTLISHLRSDLADIDNATESWEMYSAL
SDTLKEYLFRDYIESQAEIQIGKNPSGDLKSGGLNEPKFHVNGTPFIGNWGRPQRDGPALRAITIMIYANFLLDRGFPSD
VSYVKQWIYDPRQLKAPGKVLKNDLEEVAHGWSKGGFDLWEEVNGHHLFTLLVSRKALYHGSIFARRLKDVGAADHYLAQ
AHSITQKIPLFWDSKRGYWLSSLRSRGLELVQIKSEFDPTNTYPRREWLDCALPLSIIHAGSHTLQPSHNFSFPFSAIDP
NVLSTMHLYIKSFDGLYGINDGKSWLDGWALGRYKEDVYDGKGHSQGNPWFICTFSLAHSLYLAYKEFREVGAIVVANQT
LSFWEGVVSISSTPPKVVAGDVWIEGRDRRFTEGMKCLKEVAGRFMEVGLKVAKENGGRMSEQIGRDDGQFKGARDLTWS
YASLLDLIRVRSDLD
>XP_003194283.1 Lipase 2, putative [Cryptococcus gattii WM276]
MGTTLSPFRYVQLARYVVSRWIDSIPTIKGKGKAHLDNLHARAGNYLLKSEAAPHAPPPAEAPQAEAGPSRLAGARENQP
HQHGHHEYQQKEHHRHYRHPPRFPKLAPDPKWPPGPKEIYNLMNDERLFVPGAVKPPREVVVLCHGLYGFSTATPIPLFP
SLKLHYWASVLEVLRDKMGVKVVVVGVKGTGSIKERAEQMHEFLKKTLPRGTGVNFVAHSMGGLDCRHLISTIKPTSYTP
LSLTTIGTPHRGSPFMDWCAANIGVGSAAAVAASLTAEKLKALPYSLKSPLLARSPPTQTKPDTITSIAAGLTSYLLSIF
DSPAYSNLTTTYLRDHFNPSTPDDPSVKYTSVAGRISKMSVLHPLWFPKLVLDAAAENGYAEDTSNMVYGPEGKPRYEGN
DGLVSVSSAKWGDYLGAVDECHHWDLRGEGGLFPSNVSSIFLQDDKKKGEGKHGGGWELDKESAPGTGGVHEHLGLASKE
KDMMEMTNIKDSGTGASSKSEKPSSTSSSSWDIAQVGQVVDWVTDFLPGGKTTEAGKRQLEEAKMEKEGKVELEKEKERE
KKRKDKFDLERFYGGLMIKLRDDGF
>XP_003194284.1 Hypothetical protein CGB_E3500W [Cryptococcus gattii WM276]
MSSNTPVSSSADSSSLRARRPITLDPQTPTSSLHSFPSLNSTVIGTSNSPPSDGAELSVPPRSATTNGGPPSAASSNVFF
PGGLPLPAVKGVISGIESPRHGRGSPSIGNRRDIPGSPITPTTSITVPAKTESAQTTPTGGVAVQQEEEYKPRVVFRSDP
TVKSCLLGLKMEKKDEIARLFGVV
>XP_003194285.1 Putative homoserine o-acetyltransferase [Cryptococcus gattii WM276]
MTRPPLPRNLNIPRWKPPKPHLAKYHPPPPRPATDFPHFHPPTSPQLPPRRQPAFNPGGFGLQSQPAPAPAPTSFWDKGK
ERERQIDEIQKKDDQLRREEEMIEGKSPKEGREEAEACYVPPPATLHYVASHSLPLLYSPSPLPPFTIAYETWGTLNSDA
SNAILLHTGLSASSHVASRGNDVSPSTSSKPGWWEDFVGPGKSIDTDKFFVICTNVLGGCFGSTGPSSPYPPGEGETRWA
TRFPLLSIHDMTRAQISLMDHLGINKLYASIGSSMGGMQSLSLAYLAPERVGRIVSISACGRSGLNGVGMRYAQRSVLMA
DPNWNRGFYYDGVPPHNGMKLARQIATITYRSGPEWEQRFGRQMISEQDAQLDAQGNPGVPRLSPDFLIETYLDHQVSLC
SCHFFLHQLTYVFFFNPKGERFCLTYDANSLIYISKAMDLFDMTGQALTALAKRFNDAYPDSAPFPYPDDPISVSCCAPR
GAAEAHQHTPEEQERLEKETKKKLARFIPTSKSPHLGDLAQGLQRLKDIPTLVLGVQSDVLFPVEQQRELSDALKLTGNS
KVTYYELGGVWGHDTFLLDVQNVGGAIRGFLH
>XP_003194294.1 Vacuolar import and degradation protein, putative [Cryptococcus gattii WM276]
MFVLKSLLGKMWGNPANPELIQIPAGLLYLVRPDSIKGSRECIFQDAVATIRRTGTEYQYQLVVTRAYEEGEEQLLDEDA
ETDDERVFLIDQGLQFRFGTLDGDATCSWKDLSGEEGDRWEFVSSKSVPKATNSLFELTLLHCMFERKYLRSHEEATDEQ
LQALKYTEEHDIPKAAARPEDITLETQLSSLGLEDSEDPFQNVPILHRASADLYVFDTETELFVIQESNVSADLAENAEF
DTWIIVRQGTTPFISAPVDAELNAHFDMVNHALMFTFREGDGVPAMTWCLRFKPDCFNEWKDRFTIYMWEGKNKVKYAKA
KADEQRYIQEAYEDIEMAEPEEEEVVNEEENEAEDGEGHEDSAHEDEDNDSGDESFAQGSKNQHLAVGYKNDLSYVTRGD
MIGVFAHNGDRLKFRTAIDRIKNVQGKAFSPHKMMLHNQDSDMLLLDPSNKGAVYRMDLEYGKVVDEWKVSDVVAVNNII
PDTKYAQMNPQQTLIGHSHNGIFRIDPRVSGNKLVESQFKQYASKNDFSAATTTESGKLVVASNKGDIRLFDQIGKNAKT
ALPALGDPIIGVDVSADGRWLVATCKNYLLLIDTLIGDGRYKGSLGFDRSFPADSKPIPRRLQLKPEHVAYMEDPVSFTP
ARFNTGIHEAEKSIVTSTGNYVITWNFRMLKQGRTDAYQIKRYDSRVVADNFKFGADKNIIVALEHNVLVANKKDLAKPT
RSSLAPNTLLSTPARKIRQSHSDIVNSPY
>XP_003194295.1 Hypothetical protein CGB_E3680C [Cryptococcus gattii WM276]
MPPEGQMQKDIPLKEDSNTSPVDDDLKTSSLSQMQTAILLLTQLVGQQKLLVPQGSYIPRGIAIPEPSSIPIFTSPLHDA
SAVLLHTDLLYRLLQTYCLLTPQRNDMQEENRRVTVLELVNNSIIECSALMPWLETTGQMMEEDGESGWDEWLIAFKDAT
MPFEWAITEQLCDWSTFDHQAIQHRCLLMGTDFYPSDKQMAILYRAACPEILFINLMTRPDFKSGTWSEVRTLLQMEVGM
YMERQKYTFAPTHAKVQIPPNQPHLAHPINHYYDHRHSLPHYLSPAGQHIHDVFSKENRCNDCRQVGHSYKTCPNRRPSM
RSFPRLADNHKVMTMTCTLFFILLVIQVSTAADRRTSSTATSPFSTLDMGAGTSFFRSVSGCRVRLEGSKECGGASCEVG
WW
>XP_003194297.1 Epressed protein [Cryptococcus gattii WM276]
MPAQYDDPYNDPYSGQQRQYTSDANFADPRAHYGQSYAYHDANPYEEELQYPSYPTDPSSGDYLNDANMEKTPENVRYES
TERAQPGRAGLRRPATSFAGLGPPPRSTGILRVWRKDERGKQWSRGGGIRTSLRFCCCCVTVAILMIVSIILAILLYVRP
PSVALNSVTVGSDPVSLTSDGLTVSFDLSISVSNPNWFDANFKEITATARYPGNNTNTFGGGTLYNLDFKGYTESTFNFP
FTLNYTLAKDPNKVILNDLIKKCGISGSAQDITIDYDLNMKLKILGITIDPTVSNSASFECPITASDIEVSI
>XP_003194298.1 Hypothetical Protein CGB_E3610C [Cryptococcus gattii WM276]
MTAEQQEFPKAVLYSWPSSVWSTVPRLCLYEKGYSEDEYIVKCVDITKGENFSPSYLKININGTVPTLIVPTLETVGAGV
NTKYRSLRDTVSICDFLDQARSSHTANTSSDKPAPTLAPATIDGKALSDSVIELVHHPAVDPNFLSLSAADNEDLERKSR
SGPGKSLTDRRNALQNYLAEARKAASETSVSPKNGSLIFEQKIVQFLEEKLKSSEEVWQLYHGQSGEEKLKQFFDLSIKT
WTERLPEVCAKLEEMMEEPYFLGDQIVSFMF
>XP_003194301.1 Nuclear membrane protein,putative [Cryptococcus gattii WM276]
MDIDPPVYNTDRLDGFVYKHNDGPARKRLHTELENQPFHPQPTQGFAQFNSSLNSAPLLLAALNTPKKAPAYDPSQWYSQ
GQGSRTPATSLVTQEVDMDSPARRGPSSEAAGSVIDEPDGGEREKENVAEEKKPRKFAKGAVTRTNRKRQQSKKEQMRSE
SDDRGIVRHGDSATPAFTKSEHHYSVHMAAPSLRHSEIPALLLGYLQFFVNASIVLFCIYLAILFVLTVRRDVKDKMNEY
SVEILQEIAECTNMYLTNMCSSNKIPHMDAPCRAWEACMNRDPTVVGRINIIAETFAGVINSFVEPISWKTMSFTLVTLT
FLVILTNSALFNLRARASHHETPAPAAPAFWPPHGHFMPQLPPNIPQAPMVGEAPAEGHGEREPRQIGWTGEKEKGWW
>XP_003194307.1 Hypothetical protein CGB_E3430C [Cryptococcus gattii WM276]
MSQHDLPTRNPLSRDPRLPLDPNEYDPRRPHYQIQQPPPQQPESQQQQQRQQQQERPQSYEFSKSTFQESWRPTPRESYT
PKRDAEPKMPKSSEESNGQVNPKSTPQVPIIANVSDTGLPTPSLTAQSSSSVVSSATVNEFVSKSQAQSHEDQQPQASGQ
SPAAREIALDSLAKLRQFKAEVEATRQIRGGAAELEPAKLAKMAESFLLSQQQQLQLQQPHVQTVHTIEEEKDKIAREQE
LKGQLKARAKGDDSRLVDRNKDRSSSSSSVAARRPRAEDLIDSGKSTSDVEGKPDLRPSSKPPPSAVHLQQDPRFQRRTP
APVPAPPPGNNFEPSAKNFVPSRFQNGKGGVPEIGEFKKAHQSSRSPRSRPSMDSIDREKSREYDATVEGRKLAERISGA
YSAGRPRSPSPARSARSSGAPYRGRPLSSPPRDSYRPMSPPRRYYDRSPPRAYPPRPHDVPFDYRNLPDPRDLRSAPDSR
FSRGPIESRDAYRQPPSVGYDRSRDYDRYPPADRDPYGRPHPADYRAPPAPSPLDGNVLETIESLKAQLSQLQEATMHQP
YQPRERERDHMPDPYGLPGYAPRGYGREASPPYRSGLPPPRRLSPPPMDRGYPERDYGYDRMDEPLRRKRWPSIDVDDPR
DYRGPGRGRGRV
>XP_003194312.1 Hypothetical protein CGB_E3310C [Cryptococcus gattii WM276]
MADDIRSWITKALIDHDKAHGANFRVPVNCKHYCQLLKFYTYRDHRNPRAQIEGSIGDRTHCVKAIFDIEETDKFELPDP
DTGYKHSLTSQLRSIFQIKQFQIRIAPPPPWAGAKIPLVAFYVTKWDVVSGNHDEPVYWLDTCKVGEGNNDGKIREVLQK
WWFGESNSEASQNRSSQKIPSQDNIPDMSITTARPRVKNDVAYHRRTVALGDIISIEEAKASRVGEWDPRFALAWLERNQ
DTVLNTYAQYRNYSSNNIETIDSPQRFQNKTVLNEPSGNGHPPKSQPVDVVRGDSESPHLFNKRSPSSSPQSHHASSPTS
LRVSPSKRQLLRKKIIDPLNFPSSPATSMSRGSTDEELLSQYEREERRKRGESKGIKGDGDKELEQRSPSSSQLSQSSLV
FHSSPTMATPRRLEGELSQTDRPSPELSSAQNATISNARDKWKRSRESMNSRRQSRVVILDEDEDIGEGPLIKKGSKRKL
ILSSPEPASQVIEIRDSSDDEENVAEISSSLTTQGGARDDDEHTVKALQDLMPRTKEVARPIKTPSSSSVLNEIGADQRA
VEDGDEMEDKGERKRGNGLKDEEEIMEGEEEEEEEEEEEEEEEEEEEKEKEKEEEEEEEEEEEEEEEEEEEEEEEEEEEE
EEEEEEEKEEEEEEEKEEEEEEIEKDKKIEEKEEGERWKTGKKGKGTQDERSTRMDLLGTEKEKEKREPQTSLVPEGETE
NFRRKRKNRTEDPTSSQHVPKFGGFKLDMTLREGGLDEACVLQMLEWAREKRQEIAKRAKKP
>XP_003194316.1 Mitochondrion organization and biogenesis-related protein, putative [Cryptococcus gattii WM276]
MSFVFPSWSTAFSPAFHEDAKAMLEGALNKGDKPPVIQGKIEVVELHMGEQPPTLTLLEIGDLSIDRFRGILRLGYQGDA
WLEVRCRVQANPLSHNPHLTSSTLPLSTPLLASQPLLVPMTLRLSKLHLRAILILVVSASKGITLVFKNDPLQNVDVSST
FDSVEVIRGYLQQEIEGQLRDMFREHLPGIIHRLSQKWFSGSGVGGKVEMPYRDTSPEPSYAPINEEVEEEENEENHGTS
PGNTESFATRHTGPGGITLPLNNSVSQLAALSYSAHTLSPYARGHEHIAVRSFPYLGKSGTGSSGRASLAGSSVGEGDIK
AKRKRIFRIGKSKETEENTEV
>XP_003194319.1 Hypothetical Protein CGB_E3170C [Cryptococcus gattii WM276]
MRGIHLDLQPLTPEDIPDPETPEFQQFLNDRFALGMKLIETMSDWNRHSSKHDSTVQILDLPSSSSFNHIRKTLGIKEFW
CGRESRHTEESLRNISQRSSSQEVPQADNTIRPDSFNPIGLVRNLSRRFSRQSGEPHSGQAPGKLDGEQQDGHVSEETRQ
AQVMSSPPDGLYERFRRGLLEYHSQNEREYIKACRETECLHVYQKHVAEVWRLTYKTPPPTNPRTFVVLLLSRELISEPQ
GERAFMNISLPFSHPGCMEKKGNESKRVRGRYVSVERVQEMDKGRQVEWRMATSSDAGGNIPRFMTNSSLPNSIAEDVPS
FLSWMVDRFPGGNEVASKHVDEA
>XP_003194322.1 Hypothetical Protein CGB_E3110C [Cryptococcus gattii WM276]
MPLLSSFISLLPPQHPVTPFDYNLGFFNAFLTTVILSLPHQGPWRVFRIAIAAPVICAIWGYLMFVPVTLSNYDHWGIPI
LLLSFIFRTYELLVFFPAEEHTHRFVHRTNPRPLPSVLALKPPSSSNDTQPLVPERVPAPYTLAKFYWATSLWWSWRGVG
WNYCCPLPSSSRREPYTKGSSRRAYFFSRLTFIAAAWLFYDLMRSLMNLTPARSFFHSNPTLTYTDLTLSQKALYSIMVV
TRTWYGLNFSHVLASLLFVGIGGLTGWEGEMWSPWGWPPLFGNFKELWRYPGLSTMWSRTWQGFNRRWLYVFGWIGISEK
VLQLTHTGLSSHPSVPPDSSSSANTPSPSGRASPSHPIPTTPTQLPTKRVTPMLMFQNLVKSTIVFGLSGLQHDCGTLVL
LMKTDPGKIRHLKDILILTPFFVIQPLALATEALVKATWRGWKARTYPSWKLGNKEPGWLIFVERLLGFIWTWVWLGWSA
GWFVRGTTEAGAYWMQEGEAYPSLVGGLVWNKWLH
>XP_003194324.1 Conserved hypothetical protein [Cryptococcus gattii WM276]
MAYYQRTAQQGRPVRYRLEPMYAASNVEWAFMNVLLTRDPEYVKQVIRSYVDVKQSHGRTKLEISLKLEPLEREYPQFAQ
SFVEVRMERGLPQSRVISLRVNPPNPLHRASTTQSQSPNRPSDTRPGGLRVQSTTANTSRRASAPSQSARPPVVRNPEDG
DELPPPPYSSQDPEPEATRILQERLAAETNVEPSTTVPSSSTPQAASNPAPASAQSSTAPNSESTRPGLIDSNPPSDPQM
AQVWEESQLDEAKRASLAWREQQELEEAMRLSLAEAESAGVGSSTGRGTSSHAKSEQDRLPVVNEDEAASYGEASSSSQQ
PNPDLMGLVGGLEDLTFSNSEHTSSTSHAAHNQNSILDDDGPSGLNQQPLVPSKTGLVMQSKNPFLSQAERETSNADGSS
SHLDSSTSAPVQAGASELTPPARQDSPGSTHTSQTTPPIYAPPPGPPPPHLRISTPPAQSPSSAQKQTSPASRPLPRAPV
SPDLSSPSVPQAPGPLTYSPQLASSSQQPSASTANGVYASPPGLPPRKPSRRKSAYVPPTQGEDPLEMLRDFDTVFLVDD
SSSMKKDQRWDQACQAIMDVANLASRYDDDGIDVYFLNNKRVGKELRSSDDVEELFTGLGPRGITPTGRRLEAILRDYMS
RLEASQHTGEEVKPMNLIVVTDGAFAHPISARLRQLAVNPALTRAQLLALAPTDDPESVIVTIARRLDRGQYPLSQVGIQ
FLQIGNDPEAREALQELDDGLSSEHGIRDMVDTVPFNGEEMNAGLIIKTLLGGINRRLDRRSTA
>XP_003194325.1 Hypothetical protein CGB_E3040C [Cryptococcus gattii WM276]
MVEVHSSRVAIRTSVKSAQSLVVVFFLVLLLYIFLFSKGDDKNKTSLMQHERIPGHQGRSSAGGDGGLKDSGEQFSANES
DTDASVSSPKHDKDHKKSKPKNKSNSKTTSSATLSDSSQPASSPRSDGNHQNPKKKRDKSSSKSKKSKRKKDKKKEKLEW
LQPSSVPPLSPVPDHRSASPARSIIRKRSSDDSLPPSPNTATGNRIRWVDYQGQSPHEVTKHVRKWQDYVGVTDQTKEGS
FENAPVEKKEKWETHQKILVNPAEWSVKELRRKGKLEEGLLEAMEWAEEISMAKPADPLWSKALQDKWDEHLGPVPTIAM
LMAQRFGKLISPDNMALLAGTMAMRAYKAPSLDKKRSYSKFVESIGVDKEDPLYPYKVVLAWYCDTFRCKHYSERMGICD
EPVKMVSHEKLGPTAQMLGWMEYLGRLNMTQRLFVGLDLSGLAMRAQAMREGEGYRLDLTIFLPGGPPSSVDDIAKDWSN
RMDQSAKAFRTVHLELAKMFDKTKDDMIYRDPFIRRRLIFRPGWTLKGVNSGTLDRPVPEASIAQRQLVTRVARVVELPV
DINDRVPPVLRKPTGNVRKAMSRLAPGEVCFQSIRQYSWDKSTVTAENSTFTSVTFWIAWSFSGEKIQYSKNTDVEQDQR
AHDFVRSIDLGGYIPIHIADPPKFLRIGGFPALEVLLLSYIPKNQIGATVDLIFEPSFGLLQELEKSCQSSRHLYDRPSR
LKLFVSVADVRVAQELILELDGRLAQEGRQYLASGSSLEQTIEIMAELALKALGEIYLVDESKSVKIGEGKLPKGIPLNY
DSCCCTVNPINFRNAFTFLRNPCQ
>XP_003194330.1 Hypothetical Protein CGB_E4130W [Cryptococcus gattii WM276]
MPHSRTLVYYFRRLTQLLSIIVGASSAVAALWSLLLLPLLHASLSARKSLVEGQIQSMGTLLEGVVGLQAKLFHFSSLQP
DKGAEGESVEADLSTVTAIKEIDSYAASTSSKTDSDMPAAIFPFLGLRALSQSIHNLTTVLDATSTTRISLISTLESYTS
HIHRQLFLAKSPGYTSNRFTVGLGTLSENLKMEGEHEKKGEEWDAVRKEVRAVKGLLLNRRAFPSNLGNK
>XP_003194332.1 Cellulase, putative [Cryptococcus gattii WM276]
MRLLSPFFIVPLAVVSALPALQTVDDQKRSVNVGWPYGTNKIRGVNIGGWLVTEPFITPSLFEATGNNDIVDEWTFCQYQ
DYNTAQAALKNHWDTWFTEDDFARIAAAGLNHVRIPIGFWAYDVQGGEPYIQGQADYLDRAIGWARNHNLAVIIDLHGAP
GSQNGYDNSGRRGNADWATDNTNVERTKNVIAQLSQKYSDPQYYGVVTALALLNEPATYLNDQLLQTARQYWYDAYGAAR
YPFGNSDKSGLALVIHDGFQPLSTFDSYMVEPEFEDVLLDTHNYQVFNDEYVAWNWDQHISSVCNLASTYSSSPLWLVVG
EWSLASTDCAKYLNGRGINARYDGSYPGSSYIGSCEDKSNDVSKFSNEYKDFMHKFWNVQTQLYEQNGQGWIHWTWKTES
AADWSYEAGLDGGWIPWDAGSHDVSLSSLCG
>XP_003194334.1 Hypothetical Protein CGB_E4200W [Cryptococcus gattii WM276]
MPILLLLLQSAVMFAASFLVGITPLSFKSASSGVATLYSAIPQDGKDHDEEAIHAIGLGLLSGFSLMLLIESLIPHESHQ
NQPPSSYASPSPPGTPISIESSSRPPPQHLNSHTPIVSKPKRMSVDESESEAAAQMSSVHGLNATLGLVIHGAADGIALG
ASSLASGKKSLSLIVFLAVLVHKGPTALGLTTTLLSLDLPISTIRQRLIIFSFAAPVGAILTFTLVSAFGSSKIGGTVAG
VDALGWWTGVALLFSVRIL
>XP_003194339.1 Conserved hypothetical protein [Cryptococcus gattii WM276]
MLLGHLPPGTASTIYFPAVEVRKNDVIACAHYDDISQLTALHLGHSQSIPEMSYKPPAGPPPNRNTSNNPFTDDSSASAS
NANPAPAPGLPEDQIPSDPPPAYTPSANMSGSTTLDSGPSHVDFSGPPPMPDRIANQQTGVGVNVTGVGTGYGHGGGHHG
WGRGSESYSSPTSTNGLSKPPLPPRNNSSASSRPPPPLPARTQPQDLTPTEVPTPGRPLLRRGQLLVYPKGHWCPKCQNT
GYKSSDPSNPHESDWRKYGKPYNSALAHSYTSMISNPDPDQGVNGSTAASSNFQRPLPSYSPAGGSSSGSNSYANLPPPP
GKWNTYPGQSAPPRPPPPPPNWGAPPMQGQQVFVQRSAGPVPPGALVVRPGDPRIGGR
>XP_003194343.1 [Cryptococcus gattii WM276]
MAAAAYLGGPVTALLFLILETRNDYVRFHAYQSALLTTPLLVVLLLFNLLIPLPAFLRTLFIVVSVGGTLYAAFRAWKDA
QEGLERFWLPYIGPVAERWVIPLPQKRHVTLPTLPILLLLLGTGFLLHSLFFSPPPPSALAPPGKYTSSPFLVHPTDFID
PPPPDRPSYIPEPVEPKKKGMLVPDAVHYVYGLKPVPEGQRGEELPYYAYLAMRSALINLSPKVIFFHYEHLPTGPWWDL
IRPHLTLIKTQVPESIYGRPLKHFAHKADVLRLLAMKYSGGIYLDIDIYVYASSSSGSRNRLTICCTTLQRWAWKRPLTL
GGRLSIPKVFVTQSSYLNPTLYSSIGGSPLMKLLTEVSGPNTASSSHGQVNSPVNTRQKSKSSPNAHSSGQCGMGTRSKR
HTRRLNTTLKRPDNMRKLPSPLDHTHTHTHPR
>XP_003194349.1 [Cryptococcus gattii WM276]
MASPIPINSDTTSDRQASPPGLSTTTPASSALSVSPQTPFFPPLGLASSATPTQPGSLFKWAASFGRSPPKPAMMGVDNS
QKKAGTEGAEHENSPFEFGDFKDINTQPWANGRRAMSVSVPYGGPGQSGITELLKNHGSFSPPEPKGVMADKMARGEGVL
RRLSMGAYKGIISPPPQNSTLPPSPSQPATLPPPAPPAPTPAGSQGPAEINKAAALGGNTRTRGRRYSENTGTRKRGVSP
MGERLLREQGHF
>XP_003194355.1 Hypothetical Protein CGB_E4660W [Cryptococcus gattii WM276]
MVHSRRLEIRFYAAALHERTRMSFFNKSAAPSPMVFPRAQIKKGDEPPAVRINISEEMQGPLLEFAEKCQLLGQNFGELG
EVVVDRCCDFRRRIHEALPEVSVVQDFYHVKERIMRTLPANSDHRSALSTGLTRAIVSTWANKKGNPAQYRPIEEQLTRM
NDLRNHFMSTPIATPVFRSTFDTQVKHVRAAACSVDILICLDKISMGLTSWRGSVSMKARSTFVLYQVPSLSSQSISYHP
GANLHHTGLISAVDATMEVANKVSVYSRTTNGKMQVVDLFAGGMFTVRIHY
>XP_003194359.1 [Cryptococcus gattii WM276]
MIPTGHPICYLKRFDIHCSWTMTRTGGALKRPVEDAEYEDGQAQEDIIDDLMILDDHGLVVPDQTGSSEGDDGQMKLLPK
GRPVCNWLDHLIRNACQKLLLKHFLRRFPLIFDGRFTETLPKYILPSQLISSVSHFARLSTAYDTPLHQKIGEIMKKLTR
QQQEFLSLKLDQTVSLPARKDRKLEASQRRQKRLKQARQDKDQLDRTPKEKESPEDEDEAIIGINRRKEIYMEQLKDSMD
ASDNHGMRRDERKISRIIGDAIGLICRSDFEMKRNRGGRLSAAGTKFQYPADDTHLSLPISDGQLFLTSRANSNAASDTS
RDESFIENAALENNLSYEVLVDDQEEWPLMRPENTESFAEQQEDDDEDVDVVFIMDDGVDDDQEDDDLLPIESWPLEESP
KPRVVPHHNQSKETAVVLRVQRFEEDTIMVDDDDNMDFESLELGATLLIRNRAGEQHLYMHAP
>XP_003194360.1 Hypothetical Protein CGB_E4720C [Cryptococcus gattii WM276]
MSFTLDVPPNRSIREKLEWELRDLRNFMLYLEYGIPFPQSSEPSRESSNRSNNDNFNEDNPYQIPSYERIASMGVFELAM
YAARYFLPKASSSPANEKAKQDLYLQIWCRDELENLVDLTTPARIFLGITYCNSNPGHRYAQTRYVWSETLEHNFHNDSV
MHFVLPLLSILLEDTEIRRDDALRLCVYIEVAAPEKPKFRLPNDIAKKTTKGLARLLDKKSGDPSSVSGRATEVDPEEDL
SDIKVTRQSRKRILYAHSEILEEKSEYFKDLLTSGFAETERYNTIIVDDASFSTLYWILQLDKAHVDRILHPQTSTQNGS
AEWNYLRLPLVGDWDAEVDSTSPENEPINLKDAPSSKISAALKAEVASISETYGEKGTSQQQKKMKKDTMSTSPSKIPTM
TVPQNYAFATPNSSKSHFIASHLSALSRPNSSFGIGTSARIGSGNDPHPHPTPRPPPASALDVYMLAHRYRLEELREMAM
EQILRNLSHETCMSAAFVSYPYEELHSKVLAYIAKNWTQVKASSAFLRCIKEVREDVWGEYGPMVLHNIYLKI
>XP_003194371.1 Hypothetical Protein CGB_E4510C [Cryptococcus gattii WM276]
MKALHSKTILSQRSTVPKARPVAQRIRKLYTTGLPKRLLRGKQEKAQEQIQINDGLAICLFGFSTQAQKQQIKVSEQVST
QPSSKKQLNMWRKWEKTEAPLRQGRGWYPRLDRHFLELLVISEIHCLSYPLDRNNGPLGYAERVHRHAIRVRRVACERIG
AERLHAYCERVKEAFEAYMMGGWATVQVHAEAQMRSRMEMNHFEDAEDQKIDESRGRKLERGNGSMIREVISVQKPSPEN
PSAFTDPSAGYEGEEDQSHLLEIDMKVVQLDGLSEEVSEEDLDHSASIKAL
>XP_003194374.1 [Cryptococcus gattii WM276]
MPTLRKTGDRAASATGNLAKPPPIPSTSRAPSKPSKPSAPPPPPPGRTAPPAPPPPPAAPPAPPAPPAPAPSRHVPAPPG
RATPPVPPAPPAPPAPPAPSSRAPPRAPPPPPIPPAPSRTAPPAPPPAPTPARNVHRKEPPAPPPLPGRSPAPSLPNRPA
SSVPARAVPPPPPRPSSTASGRTPPPPPPPPPPRPTGPPTLPSRPASSYAAPNRALPPATLSRTDSSNLAPPTPPRRPSS
VSMSASPTPPAPPAPPAPPAPAPAARRMMPPSAPAPAPSRPIPPPAPRVVEPEPEPEPEPAEYYEQEEEEAAPPPLPAGR
HISRLPPAPPSAPPPPPPGPSPAARAPPPPRPPAPAPVPARAPPSPAPVAERTRPHPAGTTFAPPPPPPGISPAAAAAAN
NRSSLAPPILASRARSQSQSQSQSQNTSHQRSYSSNLTSDGNDANDDDEDYQEQVPEPPAVVGSWTFPMKGMFPAPRPWS
GRKKTYVSGNMQGGGIGF
>XP_003194377.1 Hypothetical Protein CGB_E4350C [Cryptococcus gattii WM276]
MPPYLYSLPTTSLITFSAILTDPSSSYTTILSEATAARTKLHLTLKGIADNEPGASALAVLDAVQIYLPYLKGIIACLDA
DELLFKSEPTFQWRAPLTHFSLSTPLLPLLSIHSEHLMVILTYTLALSNYAHSILSSLPAFEIPAGSKNMPHMSSEDEKR
TTAGLARAVDLLCQASGVAEWAAENVCLQVESLKSVSSGRLGKGRWPAESSRETFRALSMILLADAHLTAIRKLLLPVLT
YTLFAPPGPPLPPNHPSAPLQAKLYLYVHQLYSSARALLSAHQQPANSALNNSSRKLFRSNNDKEDVEPEAVEGEITPEL
KRYLAKEARLALALAHKWLGIDAGENGKGTKVGEALAWVKDAQDRLEDLEDSKMRTKLKGLSLGKCRERKKEERKMRMGR
VERELEVVKAWVKAYQMMNDTVAFQPVPPVSSLVTPAGRPIFGAKAFIPPPSKFAPRRIGLLNEESDNDSRELGEIEDTS
YAGKGNYY
>XP_003194378.1 conserved hypothetical protein [Cryptococcus gattii WM276]
MAGFTGDGTLISSYYNWSPYPVIPSSRHSSLYDVPFTFVPMLWGCNSTYIEPFLKQVANNFSDVVLTPKRDILGFNEPNQ
IGQAECSPEEAAQTWIEVIEPLKLQGYRLGSPAVTSGDSGKEWMARWYEACNGSCNPDFTAVHWYDLVAQNFIEHIQYCH
SIYGKNIWVTEFAPQNFSVNNMTTGTYVGQATYVEIQRFMDVVTSYMKSVSWVERWFWFGAMYDMQGVNPLDTLFAESGK
QGRTGALNELGVQYAGSNGSVLLSDQTSWASSTMSEKGYGLQGLFIFWLIVMVSARVLQHV
>XP_003194382.1 chitin synthase, putative [Cryptococcus gattii WM276]
MAQWHMRYTAATCDPDDFIPENGWKLKTTSYNRETELLIAITSYNEDKILYARTLHNVMLNIRDICNTKASKFWRRSAEE
GCPGWQKIVVALVADGLDPMDKEVLDVLQTIGVFQDGILKKEVDGKKTAAHIFEYTTQLSIDATPQLVQPHPGDPNNLVP
VQIIFVLKQENSKKINSHRWLFNALGRQLQPEICVLLDAGTKPGHKAIYHRGACGEIHAMIKKGIKLLNPLVAAQNFEYK
MSNILDKPLESSFGYVSVLPGAFSAYRYKAIQGRPLTQYFHGDATLAARLGKKGIYGMGIFTKNMFLAEDRILCFELVAK
AGEKWVLQYVKPSKAETDVPEQAAELISQRRRWLNGSFAASVYSVFHFFRLYRSGHGPIRMLFLHIQAINFLTVGINWLA
FYSPFSFSLVFSWFALANLWLTFSIIIQLLPESANINLFGTADVTHWVNLVFTWVYLAFLMLQLVLALGNRPKGEKGLYI
LTLWVYAFLSLYLIVCSIILSVVAFKGALRDGESIGAKLGNLFNSTNGVLVAAIMSTIGIYLIASFLYRDPWHMFSSFPQ
YMLLAPSFTNVLNVYAFCNLHDVSWGTKGSDRAEALPAISSSKEKDGDTAVVEEQQRSQKELDESFKQVVQRAVAPYKPE
EAEEKPNLDDQNRTFRTRLVVVWLLSNAALAISIQTLNGLDTTKQLVEACLPSSYNVDNGTVIVPTNGTCISQALEHDGE
KLQDKQQIYFQAILWATFGLSMVRFIGCVFYWAMRQMGRCWRRN
>XP_003194383.1 [Cryptococcus gattii WM276]
MFSPATPIAGPSNPSRLHPSFSSPAFRRGGSIFPYGYGASNQPSSSRSSTPFTTAAVRIRSGSVFSREQWKKEELARRRQ
ESRDKLKSSWDLLFEKYRDVEDDDEIDLSTGTIVKDRGKLRALQQPMWFGQKGEDDGGESTGGGHDFESDEDELGDWDEK
SGLDPQLPEWEEVEGSHQAWTEEDDADFREFMRAEQRRKSTFGSDNEDEEALSEQDPEEFAGFEEYLDVSPRSRGTQILP
LPTLDDLFASDNNSSSEDELEAIHDNDAEEKGARDNLSDLPSLHDVSTASRRPKRRTIIEVVIPSRPRSKSTGGIEKRAS
EEYLLSSFPKSTSVPSLADLFTPPPAIPQMRRYPVSSSASSKSEGKKRMLGERPEEDTPSGDHSIIQLGESPNSTETIKM
HGGELFRYDNCRVAGDSRKAKATFCPGETGSCISEGRSRPSEQFARKSRPSGTSFTAATRLDEECEPTKPRTCRLCRKAG
GERAKTAEMCPGRHSYRRCNYRQRRGAIQPPTTNTSTTTPVDVANNESKPSKINVSSDTSQARAKYSHLLHMEDTRLESL
SAVRKYRRRVIESVSDDDDPGFTTDTAVPLCVPSNNLTRKPKETAALLSPPPTSSVAPSPPPIASPYRPSRSLLLSLPPS
SPPRPDIFSPFPSQPAQPTPSPSVSLKHRNHVADTYKLSGVMYHPTPPPSTDGMRSASLSSDNASTSLPHKSALRRPSDS
LGLQPSSSIKRTRFSLIRSPVCHSTSDEEGSEDELDLLSNIDSSSTITHSSPPKHSSSPITTEWRVRAADIGIKLGPEHT
GRLPSDMVKSLVPSMGLFRPTLGSSSQISSKYTLPAPPSGFRPLFQPRPASEQQHPSSGSGPDPQARLMLPPPVPAKRSI
CPNSLSTPKKFKNSTSTFSTSSSVPSKIRLTSLPAVVVRARARSRSLSMAPTGALRTSKTPGSITSPGSKIPRTTPTRNG
KVLMDLQRVAKELGDEAGLEWGLDEETDDGGRMWREGSVAAYK
>XP_003194384.1 [Cryptococcus gattii WM276]
MFPPESIWNDQEQLVSYYVNNAVPIRTQPGVLIASIIVSILGSYATLIVLGRRTSSRGWRNHLLLLLAAIVFAACAIWGM
HFVSMISIRLKASPDVVWYIRFNDGMTAMSLLVPMVATALSFWVIGSELDFSIWRVLLAGGIMGLTVGLMHYSASFKLPY
LTVSYTAVTVVFALILAVVAATVALFLFFRLRTQWQDSWWKRGLCALMLATAVCGPRVGISVMCAAIVLFCFLVALFDAL
TRRSIRSKARSIVVASASFDKTGKLLVKNDGTIPMQVISTDADLQRVLRELDPRQPTFQWLYQLSFNWSLVTPFVPRVLR
SVFDRSRGIVKRASPLERGLPHSYWETLLFRSRFIEASVLLAQQLDLSVESLGAMFDRVLTTGTRAPTPEDKSGKAVEEG
KASMKGDDESSIHGITLRMHNSEGVMLFLVREIGDGHPAAWDNPSADKSQLRSVDNVDSYTARGYRLAETRYFSKAMADH
FGVSKQEMDVFLSACKTYAKRGTRPVVQSGGAYLGLFGVRPTGEKNNLDVLVYNFARHQIPAYRLPDVSYPLTSTMKAWV
RELSNCPMGEVLQRCNDAVLQAEKSEDGMSLHSQVDEALYEFQSALAVAIEALATALRCWPTLHQIATLSPEIIEIPASD
DDDKPPAEMVVLEVILPAPDARLTPVQSRASGVQAPSLASGRHESDKPPAPFVYTPFSLFTKSQAMLLRARAFQEFSKST
SMDLNKVYPLVPTDVAAELDAYDRDEKRPDSNSNPFKKLYSSSKTGNKGLIVDVGDDENGIDENYHIPLSPMGSDTTGDA
NEKSFSTLSPTLQSLSMDTSRMGNRRGTGQSDNSATPLHAPVESMRKGLSNLVHKAAEATGYYGEEEGDEGTMQEGSIGM
PVYSSVRNKTDGWFMRSMRDLERADQTGMLDGVEWQPKRRQ
>XP_003194386.1 Hypothetical Protein CGB_E4170C [Cryptococcus gattii WM276]
MLPKSLVSLARRGLHSRTRTFYSPTPDFLHEHLARDSLPEGSVSLFMLSTSLSNLPGHLSVLQSAFPTSIGSFSVSPPSS
EPTVSLATFWGTDIKTFRSNLTGRAPAEVGRFQRPERQRNSRLEDRRGSTSRDVDAAFGQGWEKLWNGEVEGERIPELEG
VEADTFLLLSDSRPVPVLKTLDSMFPKAIKAGILTAPTPFITNRPNTLLISGTVLESGTIGIAVKGLPSLYKTDFGLEPM
LEPVKVTSAKGNMLLEIDGVNPNPTQVLINAIQQRGGTGLTKEEEFYLGFLDNGDVKRVIKILSGDPSRGAMSLDMEDSI
ITGQMVQFMHRAAPPQNHLPLVDSMTLTSLSRSEQIDSHLMGVPRVVDGFIASSEDGFIYSNPRSSICTAPDAATTISWP
TEP
>XP_003194389.1 Phosphoketolase, putative [Cryptococcus gattii WM276]
MPTLDAITPPKPSSLPSGIVKQLLINLDDKVEQLKSSKEGLDMEGLLAFQRVANYLAAAQIFLQQNGLLTQPLETKHIKS
RLLGHWGTCPGLNFVYAHTNYLITKHETDRDIPEFMFLTGPGHGAPALLSTLFMEGSITRFYPEYPMSREGLEHFIRSFS
LPGGFPSHVNAETPGALHEGGELGYGLAVAYGSIMDKPNHITVAVIGDGESETGPTATAWHAHKYIDPAESGAVIPILHV
NGYKIGERTIPGTMDDLELACLYTGYGYQVHIVEYGSKSPEEASDHEHDIAVQYDMAIAMEWAYQEIRNIQQSARSGRPI
TKPRWPMIIMRTPKGWTGPKKAEGHLIEGNWRAHQVPLPKAGAEGEEFELLKKWLHSYGPEELFHVEVDSNTSQAHNAGN
KAEGIIDSKALRIIPKDQQRRMGMVNATYRGFIPLKTPEWKEYGHDLEEKVSNMKAVGDYVAKIIEMNPSTFRIFSPDEI
TSNKLDAALDVTQRNFQWDPETANKGGRVIEMLSEHTLQGWMQGYTLTGRHALFPSYESFLGIVQTMIEQYAKFLKMALE
TKWRSDVSGLTYIETSTLWRQEHNGYSHQNPGLIGSFISLPRHLARIYLPPDANSSVATIDHCLQSKNNINLVIGSKNPT
KGFLTIEEAEKHCIAGASVWENFSSDKGVNPDVVLVGCGVEVTFEVIAAAAILRNQGVKVRVVNVTDLLILGRDGIHPHA
LDQDAFDSLFTADKPVVFNFHGYPKDVAALLFSRRAHVGRSRFDILGYIEEGSTTTAYSMLRLNNTSRYSLADIAVRRIV
RNQPNHPINVRAHELSSYWRHQLVLHDKFTKEYGKDPEWCGEIPELGKDAA
>XP_003194396.1 Hypothetical Protein CGB_E5100W [Cryptococcus gattii WM276]
MAYNSNHPRPYTLDYSPNEELEEFDVRADFDVKGPRWSEIYGNIRSVWVCWEETKSHTYSQDTRKSLASREELVSVPVLG
PEWKKTELHDLSRRGQSGIKAEKRKRAWLEWRRDQRGLCGVRWLTRKVVVGASFLFCVALAVTLYFVIPRAPSFEFYHDQ
PFTVNNDTISFNRTPTNFSFSGNLNLWGDASSSYFPVHFTHLEASLYDETTNKKIATGDWGNHIMQHKTQQAVVLPVTFA
YSAINTSDTTWNDWYNACGHIWPGTVRPDLKLKLLLKMSIVGLTKKPLTSTLISGVTCPFELGADNA
>XP_003194398.1 Hypothetical Protein CGB_E5130W [Cryptococcus gattii WM276]
MDWVYHPHTLGEPFQEDRKNEAPERDSVNMHFSTLQLQGFDYDNCSNPNSSIMPIHALLKPPPMVREGGNEKQGRLGKLR
KMGSDLLMKTGMKKVENWDEWEVVDAPKGNMSSRQRCSVQIVRGPKNEKRSSRIPWPPSPPFEHKTGGDGSNSTSNGSRR
PSSFPSFTSFLEIPAGTVFERSSSDTNSGSGEGSWNGAPSDPHQLSSALSAVLYLRSVLYAHAASAQSLLESHAEVLPGF
VYHGLSRQIDQWWAKGRSALNSMGAQTASALLRVSSSPPPPPSPLLLPLDPIDSPISPPLTHDSLQKLIWSLEEAGQVPS
FTFVRMFGKSAQVELRKLENEEAWEATRKGWREYQDDEWGCLQREIWRDSADIHVFGFRGRKGKKCFL
>XP_003194400.1 cytochrome-c peroxidase, putative [Cryptococcus gattii WM276]
MASLKEGDYQALKEEIKKIMKQPGYDDGSAGPVLVRLAWHASGNFSLVEHNGGSNGAGMRFPPESVDPANAGLHHAISFL
LPLQGANPWISHADLWTLAGVTAVEAMGGPQIPWEPGRKDYESEQAAAEHRGDVSNRLPDGALGAAHIRDVFGRMGFSDQ
EIVALSGAHNLGRCHADRSGFDGPWVVNPTRFSNQYFKLLLPGTRLMMLPTDMALIEDPAFRQWVEKYAADQNLFFKDFA
NAFGKLIELGVDRDDTGFARLTKKAAQEGKPLDKTAPPASDGTCPVSGAVGGGVQRAGGGGCPFMAMQNREAKL
>XP_003194403.1 Hypothetical Protein CGB_E5230W [Cryptococcus gattii WM276]
MSNTSDYASSRPISLSSLGSGSSIRPPPAYAYSHLDSPALNPMALNDRPRVPPPIKLRSASPQPRNSTGELKIHVCKGYI
SYTVLSGALEVIMKERKKVQAISVGVQSVCKLHMGKERGWEYDGIFERGVEVLEGEGEDGIWLEKGSQSFQFSILLPATL
ATTDWHSFGRVSYIIIARVQGIPHTSFSSIFKTATTPTFMHTHWADFEQVMARSEKMATERSGRASPRGASVPRNANSKS
RGNIVAMTNISLNEDGDVDESGSHGQGLYIRRSHFPIDELSRGGLTRDKLGSSGSGKPDKADWMKGELIALRELLVHAVS
PVTGGVIPLDLRKDGFVDGLGTWIFSASADVFSISSAILLSIDLPAPSASTTIFLVRLLLSQSYTIISPRTPNEPPYTPE
KPKQHVLYQIGFAHPKSGSYPGRECEALWRGHEAGGKGGLEGEDQGWKVSAVARMPNHFEVRPSTHSGTITPLRLSHKLI
FQAYYSVHGESAQGQKIDGPGQLRMMSITIPTHLPSCHCLSDNLLLPTYDPCKWCMCGKTFAELGEAAMKRMAATEQNDL
EERHRYEEMRAASHKDLQSQREVINQDGST
>XP_003194405.1 [Cryptococcus gattii WM276]
MPLYELFCIAVHNPVSSVRVDTFSVNLRGIVSIVSTQVHQSGGAVRDLKNLGINMTLPQRIRRMRQYYSTGDHFTMTFDT
SPIVLKRIHETLRSDPSIIKWTVLKRADKVKDLAGPRHPSIDFQEIGAPESQY
>XP_003194406.1 [Cryptococcus gattii WM276]
MQPPPTSLSDVLLPLHRRLADIQSYQLPRLSNFSGPPDMHSELVDELRTDLNSIRRQLGIAKELSLYAPQQSQAHEVEEL
EREYIRLKSDFRRAMVQSKRALASRQSRAHELRLKSDLEPNSSTDETTRGGEAQSAAELGIGGDDELQTKTNEVTVALRR
TTALMQTELERSVLSVQILESSTQTMTLTQSLYETYSSLLASSTQLVRTLEKADTMDRLIIFAALFFFLCVVGWVVKRRV
LDRTVGVVIGGVGKGVGWYLGGSWTLIRMALSGGVGSARGHKGLEFADQRIGGGMVDGIEEGVPIPQVGEDSAIGGVKLV
PNHDDVPPPAPGSQPSQVQGMEEINKINVERRGGKVEVMPNDQGERIAPSWRQDQGREEL
>XP_003194412.1 Hypothetical Protein CGB_E5430W [Cryptococcus gattii WM276]
MPEQDTSKGTERPRAAHNPPLPSNSTPFSFACRCLNVKIDGRVSAADEQKVFSGGEESTSAQGSVEVFLPTGSEGVKFAD
YVVYDQDITSPREDKSGSAIITDESPEPSWRKCFICDTRCYRVKDKAQKDPAAEEEWVIVELDSGIVYGEKLSQALGQEG
LPFSGLLFDPPSEQSNFGRPPTNPTPSSDPDSYLPSATSSSHYVPTPHDPFFLPPPFIPSNPHLKDLCDQAEKYVREAHG
RLEDEVRHFISLKTLELRDLEEKVRGEVESLWDKYRNGPGKEEVSLQRSASTSRTRESSGRGSEPSSIFTPLKSTRSQKS
FHASPPSSHATPNPIMRASIAPATSALPNGTSLLAQSMSQASLFPQFNEIGTAGDVPEGMRDEIDHTISEVARTYGKGGD
SRAVAMSYIFSSFAENMGGATQVSRVNQEEAESPENTQASNKDSWIDQETANARMAGPTDHLDAVVEEDSADGATPRPRQ
AKQLEEDGKPEEKGKKGKERAKVTFEEPEKPGKHTRSADEDKTHMSTSEDEDYVFDFELEDRPSEPVEAVPFSLSHPSAG
SRNMLEANLSHTFAADLPSHRAAWRRIEQNGSMYEALRRERRSDTSDNAADDSELSKFATSVPIAINPIRAGQANVPVAL
ERKTSLTDRPGIFVPGLRPAMREKGVASNSLGLGFPKGVQSSSARGRPSDQQRKTSRSASVSREREAVESYAADPGPVFE
TLADGEGEEEEEEEEDSTAAGKGTIMEKGFVPPHVLARQEDSKKLPDVGWRSLAS
>XP_003194414.1 Hypothetical Protein CGB_E5460W [Cryptococcus gattii WM276]
MEFLASSQEINKPKQLYPCLAVVDINASSDKSRRLSAGSFGSDKDEGNVLTRVISGGGRRKSSFGETGGGGGGRRLSFGG
RKDDDKVEGKWYWRVQVGVNDTHLVLLPLTQPPNPLLTIRPAPLSTAIPSHSTHETSTHHDETAIAEHEGGGGEPGFASR
VKNIFRRASSSLKERPSAPPASETTSGGTNIAGERLTDQTGRGDMLPSAGGNAEGATNLNSNAELGWPGIINNEKLAAIL
IPLSSIGKKVGLGGGKKAEGSWVSVQVTSSAQAMEPIGVNKFEPTPKSGFVKFEFDKDWLGAKGEAEVLHHYITTAAASA
PPPAERTAPNPSAFQLGGQQATSGAYQQTQPSDPLFSGTPFGNAGGAGQNVDRPLVDEAIAPDVSATSSRKVAGVY
>XP_003194416.1 [Cryptococcus gattii WM276]
MAVRFRNATPGTILCLAATILLAIVSFNTPLLKSLYFLSVTVSSGSYEGTMKLGTLGFCVALNGETNCTGPTVGYEFNPN
TIFGTSTFDIPEAITKYLTYVLILHVVALGFAAIAMIIAIFAHSPTFPLMCLSIWLAGIASTITFIALIFDLATFYIAKS
RIDSVDGASAEIGISVWLTLAAWLVLAIGGCFFGIGNCCGSCRDERESGDPRRRYDRDERAEEDYKMRMMAIDNERQRKQ
AQEQGLPSFQELTPLKDEEEDKYLIEPQREQQNLARNGSVVQGVGVGYGRRNNRTPVNEYSQQPGAFAWGQPKGYQTLQN
IQAPPRAARRLSDATSAGDFVGIGAGGAGVDVPPVPTLTQHQLPQQDYGQGYYGEHQYNEQSGQYGQNYADQNQYGSNQN
YNDPYASQQQQTSYDPYAQTTYNNEHYVSPTRTTYSATPAPVVMPAPTRSPPQPVPITQPMQSSNPNPYDYATAGSSESY
DPGPRVNQADPYDAYDDGLGAIGMAATSGIGRHARDYTGQTFASSSSYPPQQQAQGSLGSGGIQEPRPQHLVNQNTSTLL
ASPVSTTSPISNVRNEIIGQPMVVPSGSGYGSTNAAPEGYGDDLLDVNGSSNRPPSYSAGDYAVQNPAVPEKSSYR
>XP_003194421.1 protein-vacuolar targeting-related protein, putative [Cryptococcus gattii WM276]
MPEKNTVGLWSLVLLGSQFISVAATPLRVPQVSFGGPSSLLLHGKTFQGWMPQNLDDQEMAKLLNQYAPIFKLSKDERYF
PSTIDYMLPHYSFIENISGDKYPANHTILTPSHLDTLPLSGAFLFLSIDEPHNPQPFLVEKESQYLYGPAGQEEEVEKRK
KLKGRGSIEEPVYGFWVDQNRGVVDLWYWTFYPFNFGKPAARFGILGNHVADWEHLRVRTVDGFPVSVDFNTHEGGRLSA
GTVRWEDVEKLQDRPVAYVAMGSHGLGNIFKIVDKTDDEGPIWDSLGSVIPVRYWFDAHDRKRVRHVGEESWRNFKGQWG
NKGETDCWWHSILGFCQVVDAPPGPNRDLGVPPECIIAPLVTEYSTYNFYLSSHAVKWAEEHGITMVQVEQTCARPRRGK
DDDETSVEDIETWNTKGVIFFKGKDQHSARLPECKGVQSSVRGYRISLCVVDGRCLTTSRERLICSYQPGERGNKPGGAV
TVNDIDDWRWKY
>XP_003194423.1 [Cryptococcus gattii WM276]
MSVQSSTPLLNRAPSSLRLRQQPLAEYQPLDFDREASQAAYQQFLRRGNAPNVANLKTSTAGTTSTAVSNGISLPSSEGT
VSEKQAGTSSASSDYNPNEKTTNVTGAGRTYPTQPQGTAVPLEKSRPSILSPVADSSAPPLPPRDAVPQIEGKEKGKLCL
PYLLMYHPKPDYKPQIPESLIAPSVQHAYTSLSAPPPNMQQRNKPPVNMPQPVGYMTASTGVPSSTKPPPRPANIRTGSQ
TGGPLTAEPVNLSPTSSAPSPSSSPPPRPRPEAETQVTIKAADKTPIWSTHYIDPCLRSTLIHVPHQISNIANVALSGLA
SGPKEKFNTTIGAPIDGLAREVKGWTIGADGKFSTEDGGIELGIGVIRSGRVEGEGGKEGKEKGKDKGRKTARVEVNSKK
GGIKVDVVEIDRHRHIDLRVETKSGDVLILLPENFLGPIHITSPQSPTYLPIISPLIKPTVNPYANLYSTYMVPLALARD
PKHSSSREYTAAKTIEKYVPKSFREESDILDQVTGGYTSHVRKSWSKLNIKTEKGRVVVGLRESKDEEVVKELGLRVGRI
DGIKKDKKWWKL
>XP_003194429.1 peroxisomal membrane protein pex16, putative [Cryptococcus gattii WM276]
MSLLEAYHSFLLSNLSAVQTIESSISNITWLLPGRFEDAEVASEGLYALLSLVAGHHDKILSSHLSSSLSLPPHPFAKPR
TPTEPLSAPHEPATTRIHPILPSPSDHARYTRYWTDKSSLYEKASRALSTISYLELLVEMVARKKLGDRRRWRVVLGLES
IKTFLRLLLMFKTRRPVLYQPTPQREVDLASLPPELLDPSSSQPQDGNSPVTPQLPAYSPLRSHLFPMAGNLPEKYLQHP
LDLIPQLKGSEYIAEAIACCVGLVRVFLLIRASRQGVSRPYNPFSLPTLSRSMSPYLIPLALLLLSRRLRSKGESPLLMS
HYAQQDKKLALQAFMAGPMWIGWTRPKVVSIAKTLERVPILGLVGDLVEGYLPLVDDYFFYTTS
>XP_003194430.1 fatty-acid synthase complex protein, putative [Cryptococcus gattii WM276]
MAAEGMDKESIVRRELTSRCIAIMNRADPALLEYMKYHIDNADPSKGPTFKKIKEFGQILLDNCKEVVDKPPVYRDVALP
TAPHTEVSAKGDIIYSEVSRQNVRKLESYVKEMASGGEVEPAVNLEKVQSDIEKLWELVNSQPSITAAQKSAIKSMYSEV
IKSLGQSSGSAVEDAESPAIARTKGTKQRRSSSQFLRPNVEDRTEVEETHLPFLHLKRKTGTSFSYSAKLTNIYFDVLTE
IATSGVTFAKKAALLTGVGKGSIGVEILKGLLSGGCTCIVTTSRYSRAAVDYYKSIFHELGSKGSKLIVVPFNGASRQDV
EALVDYIYSTLQIDLDYIIPFAALPENGREIDSIDDKSELAHRLMLTNLLRLLGAVKQKKAARQFVTRPTQVVLPLSPNH
GIFGNDGLYSESKISLETLFNRWSAESWGEYLCIAGAVIGWTRGTGLMSATNFVAEGLEKLGVRTFSPKEMAFNILGLMH
PLLFDITQIEPIWADLNGGMDRVAGLAEVMTSIRVDINRMAELRKAITLDNSADFRVINGGDAERLHQKVAIAPRANFSF
DFPKIDGDDILNELKHLQGLIDLDKVIVCTGFAEVGPWGSSRTRWEMEARGEFTIEGCIEMAWMMGFIKQLDGKLGNGQT
YVGWVDAKSGEPVDDKDVKTKYEKDIIKHAGIRLIEPDLFWGYNPEKKGFIQEIELNHDLEPLEVAAEEAARFKREHGDK
VDVWAQESGEWFVKFNKGARIFLPKAVKFDRVVAGQLPTGWDARRFGLPDDIIAQTDRTALWALVCTMEALIMSGVTDPY
ELYKYIHPSEVGTSLGSGMGGMHSMSAMFKDRREERDVQKDILQETFINTVAGWVNLLLLSSSGPVKIPVGACATALQSV
EIACDTIISGKAKVMIAGGFDDFSEEGSFEFANMKATSNAETEFAMGREPNEFSRPMTSTRAGFMESQGCGVHVMMSAKT
AIEMGASIQGIVAYSSTHTDKAGRSIPAPGRGILSTAREITPKEALPLLDVKYRSRQLAFRRKQISQWLENEHELLRMEL
ETRKGGDNEEWFQNRVAFIDDEAKRQEKEALATFGMLEGSHPNVAPLRRALAVWGLDADSVGAISCHGTSTKANDKNESG
VYNLQFEQLGRTPGNAVPVIAQKSLTGHPKGGAAAWMFNGMCQTINSALVPGNHNADNISEELRAFPHLFYPSKPIQHVR
LECGLLTSFGFGQVGGQIAIVHPRYLFAALQAHELEAYKKRRQDRELDTYSRMSSALVNNNMVQIKEGPPYTAELEGGVL
LNPLARAGPSKNSFAFQGKLPTKVPVDVKNAETLKAMFDQAGALSGVGVDTELISSVPTSETFRERNFTADEISYCSSAA
DPVASFAGRWAAKEAVFKALSVPSKGAGAPLKEIEIVSTPSGPTVKLSGDALAAAGGKSVKVSLSHSDTSVVAFAVAQ
>XP_003194431.1 conserved hypothetical protein [Cryptococcus gattii WM276]
MPKKISTTATTKPAKPAQATAADIDDIFAKPKVSKSKPESVVEPEKKKSKGKSKAVSTEEPADVPINTEGGEKKKKKKKT
VTAFVPDEDGQESSSKVETVVDPSTIPVVIPEPPVTTKTKKDKGTKRDRKEDEDDEIFRDSRGTGPRRKTEEGFLIYKEA
ELQIDPEAGGTPLCPFDCDCCF
>XP_003194435.1 Hypothetical Protein CGB_E5570C [Cryptococcus gattii WM276]
MYKVCEAYTYIETGLESILRMENSPLLGEADPAVGSLQGEPSFLIAGKGNVPASSIIAPKTGSGLVGVCLVHAAAILLAR
QHAIYNMLLYGLKQPAERSTGGVFGCQMAQNGFPGSPFASSIRFSPPGPDLFEPVSPLLPGFQSKAAKRSVTTCWRIAMA
SIWTAFRSKSSLVLGDRHCFQLEGLYLVLRWIQPAVDAEEGEAPCCYSGLGLRMRADDLVVDKTCVRIFVWDISDGVSNP
LLMFEAERIFEEQIKDEENGRRKQYATPRTLVRSSLLPHTQEYGNTCWNSSGLVPQCHRIAPSRK
>XP_003194439.1 conserved hypothetical protein [Cryptococcus gattii WM276]
MPTNVALLGSGVFAQASYVPALLSLARFKTLVLHTIWSRSESSAQTLHAKYTSSGAPSPQLLYGEDGLEAVLANKEIDAV
LFVLPITKQPDLVRKAWKAGKHVLSEKPLARDVKEAVELIEEYERDYKPKGLIWRIAENYAHEPALRFAGDILAKTPELG
PVLFWDIKFTAYVEDGSKYHATGWRTIPDYQGGFLLDGGVHWAALLRTVLPPAALPASLIGFASLHRTHLLPHDTVQAIS
LPAPSSTISPNGPKSKLNSAVHTEKDLASQPGQSTPRGQITFSFAKPDMPPEGRTSNGLVVTLLNGVLIVEQTFDRQFVS
TLIPAEGSGLEKKTITTKQVGVEVEIKMFVNAVQAAKEGRENKEENFGEPRGALWDLSVVEAMLKSNGKEINLESLIKGE
RSGR
>XP_003194440.1 Hypothetical Protein CGB_E5450C [Cryptococcus gattii WM276]
MPPRIPIRHCVELVQLGALLPWAARASSSTSTHQLEKTGADGAGEASGSKWKSKAKLRRPLQDVSRNPIIQQSSKPEAVK
HTIVHRLLAQLNPPKPDEILSHLKANPPDLTRSAGELLIAYSKRCGDLRTQKDVLRLMIDRRILSLGHAKRARDMKKNKK
AGGWKVRPNWWAMQTLPPVEFIPDSSRYTMSQLFGRLHHLLLLSEAPSFDHAWKLLENATDFEPFGKGKAKETRLEDIAL
LNLYLAYLKPPPRSVASPSTLLDQYLLFSSQLPNRQSLHLSIKALLSSPATYSQKTEVIPAEVISTISRFMDFQIPPGLE
TWRQIADYALSYRLRKLGQMAWEGWFDCFHSSGFSQLYSLSPDQVNVKLGVRVKFERLGTQKKRWTKILRRMESKHWVEK
VEGSDADTLKGNRWGYIWKGGGNHSTVPCVENVSGEKREGKEEVSEKKEKSPMKIIPRAPTTFLTNSRMAPFLPPPSMSS
SQAASPQSP
>XP_003194443.1 Hypothetical Protein CGB_E5390C [Cryptococcus gattii WM276]
MTTPASMAFSALLSLTGLLFIFWHTWHYDRWRCLLYTKDNWFRATMCHILLLSVMGLQVYTWIDVHVLYSEYWIYYPPLK
ETIVTPYQLYSQTHYDLFKTSLYFITIAWGFLQGVHLEEFLYWGYLIKSINTPGGPQTSWLRSGFFKAWIGLFICSFALL
IASVHIENTDLDMIRAYLFCVGSSLSILLAFASVALCLIFPSFLRNVRRLGANAEVLERLHFFSEMNEIRTACRLVYSIC
FLIISADAFTAEKRVNRSQFWSDTLYLSGQLGLFCATCLSVVVLIPRNMTSESLPSGNQDVQPIVPYNRHPPEGYSAKQF
MELGERLNVGNEAKAIGLVTNPRGFEMQVSPPSDNHDDSSSGYSGRTKVDAPFAEVADKTRVARLSELSGLPSVVQRFKS
PFDIAEHKVKGPTQVFVTTSHTIVEE
>XP_003194447.1 Hypothetical Protein CGB_E5320C [Cryptococcus gattii WM276]
MPTDHAQLPTLPFEVIRRIIHFRLALPQTYPASIASQAQYHPSWDSWTGAKGREVESNMVAERRDVVRTAWGLVRVCKAW
KAVVLQYLYASPNITSNLQQLTFSVLKGDAKWSDINLHTFSLPGRHVTTLDLSHIPMEVHRTVVKQSCLALFPLLPNVTH
LKLGERETKCIPLEEIGWAAFAKGLKCLEGVWVDEREKMGRKLVGLLNKLPNLEVLGVVGPGIGVEPDEASEKRPLQLSL
PKLHTLKMEGVPSGDLLSTLLTATLPSLSRLILTPTPLMPFDQSLAFQTTLGSQIRSLTYLPPRGWPRTDTAIPPDTLDI
HPELVHLACLDGDFEGLDVLLRSPASTNHPLRVLTVPKWSPSCSSSDLSASPPVAPSNLFPSHLLTPPPSPPHQSPTDSS
LTGPAFLRTLCSTAQSAQTIHPGQTCGLNVKMIVIDGFKWVKPTLGRAAMGAGQSGEMRYWSGVLARKGIQLNDMEGGTA
PLAGSHISIGYVTGGRGGRRRSSNSVMGLGMGLGISRRSSTPREWGGCDEDGG
>XP_003194452.1 Hypothetical Protein CGB_E5220C [Cryptococcus gattii WM276]
MGKGRGWEEDGIFERGVQVLGEGNEDGIWLEKGRQSFSILLPATLATSDYHDFGRLTYIITASVQGIAQTSSFSSIFKAV
TSPPILDPDIPFVGDFERVIARSDKLVAESRSRSGSRTRSGSPDNVAATRNFSLGGDDGTCAITIGGDSPPMGGLYTTRR
HPTSVLPSASSTSIPTLSLGSEEEDRGRPRFSSFSDISSGSGVQGKADKADWMKGDLCASRELLVHAVDPLTGGEIPLDI
RKEGFVEGLGSWRFTANAEALSISSVILLSMNIPTPTPATTIFLLRLVLSQTYTFTSPRTPNQRPHSPEPAKHHVLYQIG
RQHKAGEKYPGPECESLWRGYLAGGHGGLDGQDHGWNVYYSIYGESVKGEKIKGPGELRLMSVRVPIHLPSCHCLSDALS
LPTYEKCRRSTDNIDSIISSPPNMKTWCMCGKTFAELGEAAMKRMQAAEWEDMEERMRRSAGNGNSKDPQSQK
>XP_003194453.1 Hypothetical Protein CGB_E5200C [Cryptococcus gattii WM276]
MSLPARTVGKRLAQSSIIPIPITRSGNNKPKSLQKTKRTFKPNLTHVDWPVTVLGGPVPIDRTKEQSLPKLEGILMQVKK
IRDVEKAGGIEGLLLSRRSKDLTPYGAALRAQLFESLHEIRREMEGREELSRLETEEERLRLEDGSPLASTEASQESVSE
ER
>XP_003194456.1 Hypothetical Protein CGB_E5140C [Cryptococcus gattii WM276]
MPIQARNTTSRLPYSPDIEKAPLNPDNNLPDYDDDRTKPRQLGSTRNDMRTVFFTGLGLFALALYVSQNVSFPFPSKPQP
LPDFITKGIEQCKIISRPPPHFERFDSKREKNDRFVPGTKSVWLKNGTVWTGEGDGNEILQGVDLFLENGVIRKIGSALE
LDEILMGTEYDEVELGGAWVTPGSIGGQAAAFKPRWTYENTPQSMQVEPPFIIDSSGNGTWQRTHSWRHIKHACGENPAR
VYGAKRMDAAYDFRKAYAEGKKLKDAQDRWCADPKSQREPFPTSLEYEVLADVIRGNVKVNIHCYETTDLNTLVRISNEY
EFPIAAFHHAHEVYLVPDLLKQAWGPVPPAVAIFATNARYKREAYRGTEFAPKILADNGLSVIMKSDHPVLDSRYLVYEA
SQAHYYGLNFSHSLGAVTTHPAKAMGLDHRLGYIRKGYDADLVVWDSFPLTLGATPKQTYIDGIPQILKPHVVEKPAEAQ
EIFPEGKWDDEIAEAIITRGDPDRRPKKSAKNVLFQGVTSFHLNTDKFDLSLLEQGKKGDVIVKSGEITCVGKCTVEEDL
DFEIIDLKGGTIAPGMISVGSYLGLMEIRQEKSTTDGDAGEYTNGMLVHAVDGAQFGGKDELLAYSSGVTTIVAYPISSS
FISGLSFSFSPSAPHPLARHAIQNPSAALHLSLENTPTSISSKIAILRRLLLGEIEGHTEVVQAFKKVANGELRLVVEVS
SADAISALVRLKREVGRKLKITILGGHESWLIAEDLADENIGVIVAPARSYPEEWDQRRIIPGPPLSNHTLPSYLVSHGV
KVGLGIVEEWQARSTRYDVAWVYANSPEVFSKSSALALVSNNLEELLGLNENANALRESEKAWVAYEGDLYGFEGRVRGV
RGYAKDEVDLF
>XP_003194460.1 [Cryptococcus gattii WM276]
MPPPTLKRARPHSTNLSSSSVTPTAGVQPATSSALPGAHTTSRAKRRKPEPVNVEKEREKEGENEIKTKIDFNDLPVEAL
YKYLEAHDLLPRWDPSPWSEEPCIPPNQLYMIPPSAPTPVPPTSAFLPNLDPSLPPEPTLRTSSIAPGTEEDIKPTMSAV
DAGAVDTDTVDTGAVDTGVNDTSAVDIGAVGTGATESAAIDTGDAGAADGTTITSEEKAEQINGVEETHRSTNGQVEEGE
TTIAAAAAAPSGQGETAAEQLDGPITSTDQPTASAEPSINPEVPSDIPPTSDAPPASPHSTPPPPTPPTTRSKTLPSRRP
ATPAPPSPPPAPTIRRGVMTLSDVLAAKHVLAEKANAHWAKGLGGGQNKESETIVNFLYKMKVGPGRLLRVYNPMTSTQP
PWL
>XP_003194461.1 cytoplasm protein, putative [Cryptococcus gattii WM276]
MAASLPHDAPNPNAPTFRPSPTRAITLGGTPFQYKTRAASQPAGERFAIYSTPSSGRGTPGANGDGNGTTNGAANGHGYG
VIGGTRGGGRFGNALAGGGGGGGVGGTATRASSFSAGERHEPRSMAPGRTLSAHTEELVPSRPQSTSPFPTFSPTSTPST
SPAALRQHPLPHSPPKAANSVSRSRSQSLATGVRPSAMDRPWMGPLAKPDVATVDTWASPEPSNMSPFTRGLSALAGGGG
GGGGGNTHPDARFQDPTYTSARAAWADPHTQSTQSALTSSVAKALGGYPTHSLGLGYNDPSPGAGAGSRSGTSSRRHSVS
VVGGPGGRRELVFAEGGGMTPLGSTGFGAFSPRGGLFAFENDLGNALNLDIDLGRETKKRQDSFHHGSLPKFDMPGARGA
WDEAAFPSFGTPAGGRVALPPPSGGNQPQQFHVQHERAPSTEESRRFPQASFDMPPPPLAIRRSSIQAAAAMSQGPLGPV
GTGIPRNIPTISNMSMGPGPGPIGSPPTHSNMPPSFGGSLSGNASAAPIRQPYQNPTAPGAIQQGFRPQYGYFSGQQLQP
QQQQQQQQQQVRSGLGQIPLQSGYKPINIPPNQPYAFSPSSSPAFTQPPPQLSSQPPPPMTHAPASPSFSSLSLSDLGKG
LPLSSLPPTTPLYIVTFKAGRRDVYYCPDPTLLISNGDLVIVEADRGSDLGTIVCDQLTPVEIREWQERQATKALLSGAR
EHQPPGMAAAAAAAGGGGQAAGESAAGGGGGVLGHTRNPSGSTSGQPQPQPQPHPQPQHTQQQQSPQPFLQGMELASLDI
DSLLAGVGPGGQMEVVGTAVRGPLAKEIMPKRIFAKSSQGAEEQQRMREKIQDEYDAMMICREKVAQRGLPMQIVDAEYQ
WDRRKLTFYFKADKRVDFRDLTKENFRIFKSRIWMSMVSKDDPRS
>XP_003194464.1 Hypothetical protein CGB_E6160W [Cryptococcus gattii WM276]
MPKDTASSLLAHILDNTQIPHQPLLILRDEPTFPATPIFNYLLTAAVSRNEPITLVTTLNAPEEYLDPSLLPGDGISIID
LSGDVPGYTSNLPFQEIKRRILSSYKGGQIFIDALHVLGEDYSFAGVISLVRSLLASIKTHKAPSRLILPLPPSLLHHFT
SPTLSPTLSLLSPLPLPLLTHLSKLYLSPISSNPSANYWMVMENAMKRGVGRELAYKGEEGLEVGARDWEGGVGVSVLVR
KATGGIKGISRSLEAVVLTPPSQPSSSPTNLQLTLPPLSSLIELTPFSLPPPSAIPLDASGHGYPSQAATHADLDLPFNL
SLTDSQRQARAQVPLPYAHEGEGASGDLVWEDEEESDDEEI
>XP_003194467.1 Hypothetical Protein CGB_E6210W [Cryptococcus gattii WM276]
MPLTVNEPHPQRIKRHYTVRKSPYLVSLVLLLAATSLTLLNIYVPRLIHVKGRTPGPTTFETRYGLYKRCTRSLAVPNST
LAFLESSHPLPTGVELPLVDIFGIEGPTGDPSEGAGNQWVCQNFPTRSECQQFGEKFCVLWSTSGYAAQLSLVPCLASLI
SLLFIFLHRGERTARAKARRQQWKLVSGTMLIHCLLQVLSIALILHVFRTDARFESKGSHLDHSFNFGVASAVVSLIQAL
LLTFTGLAARAGKPWAAGQSALKSSNHRRTHSGRVVVVPEGTPVPPHEAVTVGEVRAVQETGEANERTGLLDGYEGDVAG
GGSQRATDAV
>XP_003194468.1 Hypothetical Protein CGB_E6240W [Cryptococcus gattii WM276]
MPICMRLLIPCLLQEFYPDVRLCEQMEIEVEEEIFRHEEVMSDFYEDYPESSSSNRALLHPELEGFTCACGYPPKRSSSP
PTMMGQRSKCRWDTLIYANFFGATGNTTLGLRGMM
>XP_003194469.1 Hypothetical protein CGB_E6250W [Cryptococcus gattii WM276]
MSQPEAKQKEQKQDQAPPTPLEDEKHPGNNENQAENDDDADEEPQEEPQPEPQRQQKKPQGGGKKGLPVKEATRPAQDVT
DTAQGALSGAGDTAQGATDQALGPLKSRRKPLPNELADTAPEDQPGGGKNKEEKGSLRINIALDLDVEVHLTARIKGDIT
IGLL
>XP_003194470.1 Hypothetical protein CGB_E6260W [Cryptococcus gattii WM276]
MVFGLLTAIAACPAIIGTTEAIQQGQKANAREQHRGRKTNLTIKLPGAHSYKPKFEGCMVVLHDKKLYVDHANCESLAYS
HPFQGYYLPHPQNQSRWKGAGWKGEGMVTTINEDNMLNWVYVDANTYELKHGVRAEAQDHLTGPWDCTQIDRRVTFEGWE
GFVLVQEDEEKDLWALYFDKDDDGLAGEGKMGDVEANGGKRRRMLEVQLVRTEMEKTRYEALTERRERIQALQAKMREQQ
E
>XP_003194474.1 Hypothetical Protein CGB_E6320W [Cryptococcus gattii WM276]
MSALDSLLPTITRPSSLYVSDAPRTVPLLDTSSYSPFPTFPGSLKTSDPYGLNTFLLHPGDALWNYVDPIPDPHASASSG
EEDDSDAPAKSRPQIVRRQKSMGLLRPSPLSQPSAAAEEKGEPEKSSGRKRSFSMGGESKLSPTEQKEVVDSFRTAALAT
PTREKSRLKKAFALGKKSGRKSETIPPVPTPPIPAVPTLPFTEDDPTAVPVTPLSTSSSSTSTTSSASSTSSSDDVKTPA
EGQNNEIMIEGKVLAKALEAKSKKKGRGMWGWFGGKISKSDGSQASPKSSAKGTPSSSTVDLPTVPQSSPPQPKFQAAIN
HFPNRYPVEHTYLTNQLRASSLRKIAQLKAPSPHPFALALARQHRKLPDEVALSIQSGRRVFPKSVNSFTGLGDLSPAQG
GLRVGLAVRDVMTKLDRGEQPQGTIMPRRNSRNNLVPRPKGVLNFINRPPFEQRNFVYFPDGMYSPISMARPGYGVWELR
FSAYIQGLGELHEVSSMRGVERESKESFKIVQEERLEEAVEEKDVEGVQDAQGTLTALTADGGKPAFSPDCAEAPSSPSS
SSPRVSSENLPPFLSARPISQRRISQSYDDEDDEPLILTKRRSQLLDAKPSQPTLTPSVDIRLRNISQSQAIRDRASNRL
FYSPSPPIDHQAAILEVQRARERRELNRQGQNEKRAEAERLREKMKDRNIRSVSMMDFKSAPDLSARDKMPQHKRASSSG
SKLDIAHLQQAHGTSPQMRYPPTPQRSNTQPMPTARGHDGQRRNVMSLVTSHPARQGTSFVLPFSNHNSKRSEDARAKTG
LELEKDHSKSRFHSFYEQRGGSVGTSSLNRRLTQVTMVQPSSHPYVRQGTARGSMVFVSGVSGMGGSAGEKGSSRMA
>XP_003194475.1 Hypothetical protein CGB_E6360W [Cryptococcus gattii WM276]
MPVSSNKLQEFTIKAANQSQIELHAKVSYVIWPRAQSYEEYWEVYNTERREAPWGKDAFQTWVLVHRADPEGEIYAACKT
YRRKSFVKHRGADDIEDGYVYGMASVVTPKQHLRNGYATRLLSLLHRYFGPENTLPPIPESWGKGQPYIPLPPDIAPKIP
KALGSILWSDVGSTFYSRCLSGQDRQGWVVDDALNGELVWKILPNADPLEEGYTWIYQEGLVSVGQELSMRVQNELRRSD
TTERSIFMQDPANPGTLFFLPVKGAWMNPEFKSFPVGLRIKAPSGKSTEDAIVLFTVSNRSIRKRFLVTFVSNLDPLQLP
SVLKAFDTLATKVGHEEGCVWGLDAESELVKAWKALSEREVEVGRREEVDGHLLGVAWYGREEDRGMLGDGQMWSWC
>XP_003194476.1 Conserved hypothetical protein [Cryptococcus gattii WM276]
MTLTTDSRTQQLQQFTIRAANPGQAEQHARAAWAIWSKGKTWEQFWEIFQMEINVAEWGKDALVCWVLVRIDDLEGDIYA
GCKTFRRNGWVKHRGADDIEKGYVYDVTYVVTPKHHLRNGYANRLLSLLHRHLGPEANLPPVPESWGKNQPALPLSPEVS
SRVPKAIGSYLWSDIGSTFYSRCSIGENRPGWVVEEPSITELVWKIHPSTSSIEEPLEWLYIHDLKAVAEELHVRQQKRL
REAITSERSLFLADPATPGNLGYVTIKGSWSAATDLSLPAGLRIKSPSGNSSDDAIILFTLHCSLIAPRFLIRYVSNLSP
AQLSAALSAFDVIATKAGHTEGCVWGLTEEKELVEAWKAQPGREATIGRRPELDGHMLGVAWYGKEEDNGGLLDTQMWGW
Q
>XP_003194477.1 Hypothetical protein CGB_E6380W [Cryptococcus gattii WM276]
MGPSSCLFRRMINLLEAQKDEINQMKPYIETRSFPSLLSLQQIYAKVSGDTKNLVDLSDTVVWDTLVTLVQALQEGSDYL
TDACLTSKIAWYAEMIDPSYAASIQHALGKVIDQNKLELRVNSNKTATPVTTAIHSVVESSTTTGASTSTPLTLLGSLVD
TPTLSSAVLSPFSSRPSSPGASDFKSIDTKDLLFGTGVSTPATLLPGLSSFNATSTGTPAKPIQAPSSPAASVAGTDSSE
EIWEYRGQLLTRSALDLVLRQETLAQADSSGQYAVEVSWDDPRGTWIPIWVKKLEVNDLAEGEIPDSSPAGFQERDTDVW
GNKIRWYGPYKEMYYKEEPKWELTVNLFYLHTKA
>XP_003194479.1 Hypothetical Protein CGB_E6440W [Cryptococcus gattii WM276]
MSNARDHLQGFTIRVANPAQAELHARAGFAVWGRSQSWEEWWEVYKKERREARWGKDALITWVLVRNDDPEGDMYAGCET
YRRKGWVKHQGASDIEEGYVYGIASVVTPKHHLRFATRLLCLLHRHIAPADTLPPIPDSWGKDQPLISLPEEVSSRLPKA
IGSVLWSDVGSKFYSRCSMGAERPGWLVEDAPNTELVWKIFHPVAGSTEGFNWLFEEDLEEIGQILSESTQERLRKTDTS
RRAYFVQDPSTPGALSFAPIKGSWIEKAPSPLPVGIRIKSPSGKPSDDAIVIFAITCPSIGKRFLITHISNLDSHQLPFV
LQAFDTLATDAGHEEGWVWDISLSSNLVHAWQQLPDREVKVGRRQEMNGHLLGAAWYGPEEEKGTLLEGQMWSWC
>XP_003194481.1 Hypothetical protein CGB_E6470W [Cryptococcus gattii WM276]
MMKPSPYLFPRLTPLLRHAPSYPPVIVHTTSAGKPTQTASEMDQATGPWWIHIHQNTIPTIQSEPTTASLNRATPSPPPL
PEFENKKTGSRKSPLPPPTIAWYDYLTMI
>XP_003194484.1 Hypothetical protein CGB_E6520W [Cryptococcus gattii WM276]
MMMTSPLVQPHSRPISHTPSPTSSPKLVPVPSTMASISLPPSSSALSALPSTNTSQNTLNQSTPTRSFARGPQARPYGPP
TLRKKELDGDTKRFAELVVETVEERRRLLLASSSPVSRGRTLEGEKGSIETVENVHLQDVHHEARNIERRGTQGRLMSSS
WEAERADLIVDYPVWSPGCFQDLSTLQSLREKTLSHIHLLLSHLQNVHHIHATYRLLARSAVSFRTTNPSPFHHGWGCIR
LAPCASQEQGRAGAKVRRASPVHARRPLSFSSERKMNDSAVIDSDDEDSSPQMSPRTTTADIKLREGFFNGSASGSEDED
EEEVADVVVAREIEKRGGKEGMAFLMTLFGQPAIILT
>XP_003194485.1 Hypothetical protein CGB_E6530W [Cryptococcus gattii WM276]
MRIPHRRGVSRKLSHGQPREKKRQLVGGEEVPDVATTTTIRYGEVNTLQSKEGTGEVGESMANTIVASASATKEESASLS
LLISGATTRASTADVQATAPLNTATTVSHALASNGQLGSSVTSMTSSISSSKGSSIIVNLTITGSEKGDRPTSSLTSAAM
STRSVTVTAATSLVSAVHPIQVNTFPSDFPVETQTMALVASAGRGYVFLPNDAFADSMLLFITFFFSFLILTIFAIKLDK
CLNRRRGGGKKDQVIREEMRWAEGREILERKIIWQGKMGGGGNERREMRGSGLKIQT
>XP_003194490.1 Hypothetical Protein CGB_E6620W [Cryptococcus gattii WM276]
MSSSKRHAQDPSEAEKGSPITSSSRAPGRKLDYFNYHPPFSILILEFLVWLFLLFVCFLNPNGGLAAVVKSDNEYIGILR
SCTMTSCDGWMQSSSSLSSSDTSSRRSFNLKRDLTSTIDLSDFFLTTGLAALASFWLMTYTFLFTFCRFCSSAPSNGATD
GSGGGDGENEHEDEDEKGRRLTRWRRMKRSLKRFAFRVSRIYVFILGWIVFGVACAASWQVKVASSDGGSVGTGVLLLHA
SWILLFICSFLEISRGNIRKRVDTGWGSCTCLPFFGICKRRGFRKWSKSENGGNEDKEEKGEGKRRSRSRRTVGEKNSRS
RSRTANKRR
>XP_003194493.1 Hypothetical protein CGB_E6690W [Cryptococcus gattii WM276]
MPTITGDTKIPVPTIRHFADELDSLAYALEPEEREDTWEKFEKAIIRFTAVTRGGGYQFTESYVEGVGRGGVGSKIVRCM
LSDRGRLSGVAIELVQTFAPQLGLHFKPLVNLYLEPLVDLLGRPNKVFLKRAEKCLAVIISNCQIPTILTSLYRGLNDNA
ASCRKGCSMGVERALKEWPVELWTEKWLVILEESLKKMATNKDPDVRKAGKNVWALFMDAWPERVDEFSAPLTPTIKRYL
DISGAGGLSKSKPRCPAPPARKVLPPLTSSTTSDCNKTLQRRVNDLLSVPRAAHASSSAFVTEADPSEKRSSHTEPTMSH
EPHCISKAYHEYSRQERSRALETVSLVSMHAHAPSGAFLHDVPPSPSNPSAFFSPPVRHEHHTQQVKPKALSKPVRPTMP
TSFSVPALHANPYSYVSSSSSGRADEPVRPRRLGQAQRIKVTLPVEGEEGDQEREQREYGRGRDKEGPLRGAVRPITAGM
GGLGKKAGLGRAERRVVTAPLPTASGPLTTGAFEGGAVRLRKKEHNIAVTGEEQAECGSTTHAYLPPQEGSAPEAGPRIH
HPQPETQQQQQGFFSPVVAHVLKKNVDSPLLPVLMGSHSRSPSSSSTPSLENQLPPTTSTPSIAHPSTYVLESASPLEQK
DLSKAESQEGEEKNEEEEMELIKIYLKEVYPLTPPSVKPSSKKKEEVELAKRVELPGSPKKGVEEDGQKEEREDKDGSER
KEKEQEQAPASISTSNTASVPALASNTTTSAPVPPPPPASIINAPHSRKPPIPTAASSRPLNPRPRAISGPSVSTKSMNK
PPTKPIVRKAFRPTSSTSSTSAAATAAVSASGSGGSHLTAATMASRAKVVATNPSKPVIVTSSVNVSASNTGVGGAAASS
TAGRTAKSQYNTAFSSTTSLAKVKEKEKERTKQEPVRRTEAKKAATTVPALSRQASTSSMAAASTLANGRANAMPGRKPP
VPSHVTLPPAKKERIKLKMPLPSFRPARARPVVAAQFSTSGTEVKGQRVRGKEMRPEMIRLPDSPPPGGNESNIKGMGLG
VKETTGVVKREEVPRPADPHEMALPEVPQESLSLISAETALKLEENKEKEREGDKSPTFSSTRSARLITLEEMPQSPIKL
EKGRPASPLLTTGVEAVYPLLESGAGFKDRELRDGDEIKVDNRKVTGNESEGEEEIAIEDAYEREQKDERKQDQMGGHLM
QENEIDIFSAPPSDAYSPIYEPSTTSGVSPRPSSPSLPTQIHTRSPASTSSTLSTATPHLPTHTSSTSRYTLATCNEASA
PYNSAITLLLKLESELLIVESRDVQNFGMSVGDEGILVTPERRALAVKDVNTVQTNSVKQGDKGKGERLGTPEMGLEGDV
>XP_003194496.1 Hypothetical Protein CGB_E6740C [Cryptococcus gattii WM276]
MDGHPMIQLHPILTHLATIPAIAIASYNALNTIVPVLSIIIGVVVQHFTGNSQDEEGTDKKDNVTLASDWVLSLAFIFGH
ILGPMIPSIIIKTAMTLRFEYTLANEPIERSFETSSEAPVRIPNEYPSFPKPIFLSSLFSLFTSIFIIETITYTIPDLVW
LSITPLSVFITVPIVFGGTALGAAWCGKFRHWWRYSEVWIPAKKATNTFEENHKDLDEAELALLPSEAKVMA
>XP_003194499.1 Hypothetical Protein CGB_E6700C [Cryptococcus gattii WM276]
MATSTLPIQFITFYRIFSTLTICYVARTSVIYYGYQRALVRFPKRDGSGSAKVSKAAKKPRQDLWANMKAHPSAFLTTRQ
AIPRIFPFPLGKTRSEATVRDELWWEDGNAPHVGHFNRPKLPAPPNPDEGVLMKRVQASMVRETQEELWKRRIRDIQILS
VIVMVSFMSKKIATIALAVLIYHTVSSEIDGMLSPPADMEHVWKAIDKLTGAAKNEVARKPTLLTGGMSYLYEHDGNRVK
KLADVQIEGVTPPVLMTTSNPWFVGLGPD
>XP_003194501.1 Conserved hypothetical protein [Cryptococcus gattii WM276]
MVDRKSATLLFTAGHLLKAIPPLSAMRSPFHSVIFSRKSSLSSSSSPQDQRQHPTHLALSSASSPSLAPSQFAPELPLSV
NNNMGQVIRPVELETETESRVHGSDGSGGKGAGLRVSGNCPKTAMTTSTFASAYRQRPHSQLPLPDSYCTLYSAPAITSD
SHNTPPQPIPATCPNKSMGLIRSHSQSQPAPSRQCCRAGTVIAPTALTTGTSLVSSSSGENGAKACRADKANMEERTGKD
KQVETVERINVEQELKAFEAMVIKAEREVGIHIDQNNQGHDGQDVGGLEGSTLNKRFRLGTIIGYKRSLATAPHATATRS
PSPISTSVSNYPCQTISSSAISLRLSPGPSSSIHPYSSVNRDDTKSARSESDKSARRAEREWLAKIATLSSRVSDGAGLN
ATGVGGSRIGESPFALKCAVSANSYVGHRHRYPYKRERGRGESPYDWVRGPVPPRRSTTPASIPLLSVAGRIEPSLSVCH
PSWTSSPDLLSLPLGPAAKQLKPQTQPSPTIHTPTCVLLHDPNSISSLNFDFETSKPFLFTTSTNATNPTLHTVLHANTD
SKSIANVINVKSKLGRKSFETLGRYTFLATSLPPSHSPSPSAAELPVQAQNDGDNDDNCPGNGDENENELENGNDLGEDI
QSSVPRPVSIFSILSTNKHELELKTREKEVTRQVSVSANTSLVLNKAEWKVIEGQENNEMTEQKEVKKQKVIDGDENEDE
KKHDNDVRAEKIVSESEEKQDSKNTASQLFTAKPVCFPVSPPSILTVTEPTVPAKLYIPTTPIRVTRTASVNDMPATPTP
AIPTTPSHPPTPYSPVTGYILSASFEQLGWNRAVIPGSGVGFGVGLAAGLGFEEELRRKEGESPCLSVDPHVEPNKVKEI
GTFKTIKGVEVQERKGDKEKEPNTPVTPRHPFTLGKQDSPAPPTPPTKSPLTREKIKIGGGHKVDRKEEGSGSSNVVVRQ
LPSRLVPPPPSSTISSLTYAATAFAEPSIFSCSEELNTTPPIYHRKKATNALSSSRPVDGTNSRPPRATSRHTHAALQSR
RNPLLPIHPSPKRFNKNGGFSKAKASANSIKTDTVGTRDKFPAMKRYAPGGRGIGVDLTPGMESGVRPPKSGLPQSDLKR
WLASTN
>XP_003194503.1 Glyoxal oxidase precursor, putative [Cryptococcus gattii WM276]
MTSLNMVTLLTLLPLLPLIVATSLPSLGTASGQTAEKRGSSKATTPLSFQSVGDTGVSAQQMFLGNNKKVYVIDKAENNP
ITVNGAYGTHPAWATEYDIETNQYRTMDVYSNTFCAGGNVLGNGSWVIFGGNQPVTTGGVASTDAAAYSDTDGGSAIRMI
NPCTDESCEYIQGETNYNKSQGMGGWLQMTGKRWYPTVETLEDGSVIVIGGDKNGGYVNTAAQDNPTYEFFPPRDGDPVD
LQFLSDTLPVNLFPLVWLLPSGKLFMQANRKTILYDYNTKTTTNLPDMPYATRVYPASAATAMLPLTPANNYTATLLICG
GSNTTQWGDDGSAGYNVTAVPTDNTCVRISPDGNNPQYEDDDYMFEGRSMGQFVMLPDGTFWMGNGVAMGTAGYGNEMYS
VGQSYGQDPLYMPALYDYTAPKGSRWNRTGLSATANERMYHSTAILLPDSSVLIAGSNPNADFTTSQWRSRTDSEKWYPW
FYNEKRPTYDGMPTNLYYGGDSFNITMSGTDENAAKNTKVVIIRGGFNTHAMGFGQKMLELESSYTIDMNTGNTTIHVSQ
LPGNPGPTLFQPGPAMFFVVVNGVPSIGEFLMVGNGQLGTQNTTTNSALPVSTVVAIATTSASATDGGSTASSVDSSAAS
SSSSSNSGAAPVLSSGMGMGSVIAAVLSAFAVLA
>XP_003194504.1 Hypothetical protein CGB_E6600C [Cryptococcus gattii WM276]
MPAPVSKTFAALRNAPASLPLSPSVKALKISFVAKNAAPGPRQFLRQHAPALAYANPLLPIGIHRIPDPRSKHKDPNSPD
RDAVRLGRWGGVPDGLQLGAGNVPGGEMVVEFHNAPAQTLPLAHLSGQQILDQLLAVAVEKQVPRVAGSEAQKQAS
>XP_003194508.1 Hypothetical Protein CGB_E6500C [Cryptococcus gattii WM276]
MSSFKQHKQSELVLPLDSLLQVHDHIVHHLSFIAPLKTLTLSKYYYRHTIPILYHTVPITSKSLYGLLWSVHKDARARTL
KAFSNTRVIRLINLDSILTYHHLSMTDPKLSETPEEYNNLLSNVRRIEFMWEASVSPFYTLYNQAYPNQPAYRATIQRLV
PSPCEELVVHLKNNDGLSGGDLDFKREISEMLKHHSSNTLTIILHLDLLPTLSYYHLLEACACCWKEGKLQRVIINLSDA
DHFSPSSSPGSDFCRLLYAVISKFNSHHLDNILDNSVQEFVVNILEIYIPRADNVQEYLKAWDLKSHRENRIEGAVKISE
LEKDVVEEYTSEFLPLSVQHPR
>XP_003194509.1 Hypothetical protein CGB_E6480C [Cryptococcus gattii WM276]
MTASYTPIAIQHVNLAIPKGTLELAQEFYGDVIGFKNDQVPQLQRDTLLWFRVGDGPQQIHVSFEKGHSEAGPALSGPSP
ISSRHPCFSLPSQEALSALQERIYEHHTKGVPASAQECDKPGGENSGSKGVEFPTRFFARDFAGNRLEFSV
>XP_003194515.1 Conserved hypothetical protein [Cryptococcus gattii WM276]
MASPSPSAEELHLLYVLTDSNLPTGGFVSSSGLESFAKHGFLSSQYSYTNREFKDGIPGKKNMTSGLVDFARAEVSNYAS
TTGGFVKDAWSCVDNSRKASKAGNGIIGEEVQRVLQTIQVLDKYHECTLLSHVGRRSSKAQGVAMLTLFSRGLSRPTGID
EYLSEDGEGPGSTDEMGVKIVEGYKKMVILEKAPGHLAICWGVITAALGLPVDRALHLHLFLHARSLLSSAVRLNIIGPY
ASSQLLLHPYRDIIDQEVNKLRSCTTGIIEDPAEISGEEEDFWAWTEDAEKGPATTWPLGEVLMGRHDIQHSRIFNS
>XP_003194517.1 Conserved hypothetical protein [Cryptococcus gattii WM276]
MSKTLFFVATVAISAAVVRAQAAPNWQYIPSSCASQCAQTIESAYLCETTYTDGTEVYACFCNNFPSDASACATCLNSND
ASAIASVLTSTQTACPSAISQCYFECDFPTCASTDVACQCDATYLENIYNCASCNTANGNTAATQISDFQSLQESCANQN
YTGASESFTTKALPAIATNGYTAPSLSASGGGAAASDTGAVVIGTTSGAAGTTADAAATSDSAAASSSSSAASSSDDATT
SSAAAAATTAASHTSAGTTAGSASHSTSHSASGSTSASASSNSSSSGAGMVTPAVGGVLAVAGAVLALL
>XP_003194518.1 Hypothetical protein CGB_E6290C [Cryptococcus gattii WM276]
MALNSFPPVTNSLATQCTPVGLPIILPQGGQPPLQLAAISDPFFFPPFFPSDQVPTPPQEPRQFVSLPYYDPQPPPTITQ
DFHAPAFSQSSVHQTAAIHQQGLNSHPLVHRTASSPARVSRQPAPYRILSSAVAGTSCQLHVAPESVSNLQVVRNDMLAS
GLPAPRMSESRRSRDRVSEEDRKRRLQACEVCRKARHKCEGGGIDENLPCKRCRSKGITCVWSSKKRMFGRQGLNAQRKS
SNQTSSREINDTNQALVNNGIRATHSPVCSERIPEPRRTVSDSVIAASASSQRPYTVQTVPSPLSARQLANQYLQLIVEQ
TQASQQSDATGSQFSQAPLPWQIMAPQQLQNQPRAIHPQDQQEQQQLVLEFTEHTSIDDGNIAANGGFQYDSLIRALYPW
>XP_003194520.1 Hypothetical Protein CGB_E6230C [Cryptococcus gattii WM276]
MSMTPVSMLSISYSTRASRATIQRAYHLNCNHEIDSAPVLPLIIYQGAHLQDAWTSTCDKDVHQLACVTQSGWNNTYIML
KWLEDVFDPYTRSLEEHAEELAIRKAKEEEAMRKRRIIVRRQHIMRDPELIEPSSAYPFLSPEDEPHNHPDLPPPI
>XP_003194523.1 Protein complex assembly-related protein, putative [Cryptococcus gattii WM276]
MHLLFPGSAYTLPRMPPRLPFQPRALRLAPVTPPAGPSRLFATAPPTNPKPKGKSPASGDIPPLQRPLGTPIKPTSSPKS
WQQKKDEMLDDDRAKAKRKALTARGGKLWIAPNVLIREDKANYFPDITGKSLMGQNVHTTDVFKGKATLVTIISTRLSEE
HVQSFVQPVMEDLEGHPDFQFLTINHQPNALKSLLVSFFTSSLKRIVPEHQWPTYLISAGSWSPIDIIEPLGLGNSLLGY
VFLVDHNAKVRWAACGLATEDEVKSFRRAAAVLVGRMKGGVGAGAGAESKAGEKAVEEVVDSALSGSH
>XP_003194524.1 Hydrolase, putative [Cryptococcus gattii WM276]
MPHKVILDTDPGVDDVLAILLALSSPEIDLALISIVFGNTHAPVARSNLLKIYHLLAQEVAQTAGAEARYGRLKGQVKTV
LAMGEDGPIGGEKAVAAYFHGPDGLSNISETHPHFTPPEIQPGDMHAHLDTSPKPSYEVILDILKAEPDDSVTIVALGPL
TNIAHSLRADPETFAKVSRVVWMGGAIDHPGNTSPVAEFNCFADPYAAASVVAAAKKGKIELIMAPLDITTPHSIPFSDL
IHPSVAAIPEPSTGVVRKTSETPTPLEAFISAMLVRVRSLQANFGLPDAMEMHDPVAVWYALAHAGVPRGAGPVEGWALN
GREFTIERTGEYTRGMCVVDRRGTGEVGVDRSKDESILSHGLEKKEKENNAMPEKKNGVVKPRGLPLIITRTPGAEVLRS
TLLGRVFGKQE
>XP_003194525.1 Cytoplasm protein, putative [Cryptococcus gattii WM276]
MSTAKKLQNKLFRAGQEQPSAGAAAGDVTPIASGASTPVPEQLKINIPAPPGAQQGDKREKENLPKRPPSQQESAPELTP
KDAGSDTDTPDAAAHDKKQTLRDRLIAELCPRFRSVEDYRLQQSDKYQVHWKRWGPYVSERQWGTVREDYSANGDAWNSF
PFEMAESRAYRWGEDGMAGISDNHQRLCFTLGLWNGKDPILKERLYGLNGNQGNHGEDVKEVYYYLDSTPTHSYMKYLYK
YPQAEFPYQQLKDENQNRSMEVGEFELMDTDLFDENRYWDVYVEYAKDEEFADAISVRITAYNRGPDPADLHILPQLFFR
NTWSWGKELPPNMPSLSQEAEGVIHASHDTLGETRLYCTPSPAPAAPAKGGVVLVDGPSIVPDLLFTENETNFEKLWGGK
NRTPFVKDAFHDHLIPSHRPPEPEVAKTAGAGLALKSPAVKTPKLPPAHTAAELEQDDDDDEPAAPQKKQADGGHDGPIH
AATPPPRPISGHGYRQFVNPDKTGTKAAAHYHFTDVPANGGCVVVRLKLTPYSPDEDPTIVDEELFDENMEERRVDADEF
YGRIARGGVSEDLRSIMRQALSGMLWTKQYYQYIQKEWMDGDPGQPPPPPERKWVRNKEWKHMYINDILSMPDKWEYPWF
ATWDTAFHCIPLAMVDPSFAKKQLDLMTREWYMKPDGALPAYEWNFSDVNPPVHAWATFRVFKIERKMFGREDLDFLERV
FQKLLLNFTWWVNRKDADGNNVFEGGFLGLDNIGPFNRSEPLPTGGTLRQADGTAWMAFFSLNMLSIALELAKHNPTYED
IASKFFEHFLFISDAMTYPGSNDEHLSLWNEEDGFYYDAIQWGYGHSQQLPVRSMVGLMPLYATLVLEPQVIKRFPGFKK
RMDWFIENRPDISERNVASLKTSGRGDRKLLALASKERLVRILEKMLDENEFLSEHGIRSMSLYHHDNPFSMNVNGEEFG
VGYWPGDSRSGMFGGNSNWRGPIWLAVNFLLIESLQRFHQYYGDSLTVECPTGSGDYMSLAGAAEEIQHRLIHIFSRDEH
GRRAVNGGNPKLNRDPHFKDYVHFYEFFHGNDGRGLGASHQTGWTGLIAWSIMQTGEFCRLPKTPKTPRSVAKHYFDEQI
NTPSEYAEDGSMYSAYSMHSEYDEPEPDEL
>XP_003194526.1 Hypothetical Protein CGB_E6130C [Cryptococcus gattii WM276]
MPAPAMSQLENVSAILGEYMLKGWTLTDLHCSECRATPLMREPTAIAERDNRERIQFCALCDGRPEGRVAAPILRPVAEP
TPSSATPSQTIKTPESHTYPKEAASEPDPSESISNLLLKGYSLLGENCPNPSCRGIPLVGYPRKVDGSKDGRKMCVSCEG
RWVEESNVPADWVRDAPITSTTEAAPSSGSVQAGESPRSRKRRELYGITTSGTNQPVSKGKEKAVDVGEFETKARESESE
LVNRAAPENFAHEAADELEQTAIGARKTFSTRPTPGILPAPINRPAPPSPDSALFATLSTASDSLSETLTRLSKSLDATT
SSLGKRSSSSQDEGNCFVDIKLHTEAMKDVLGVLAQVERAKRQGY
>XP_003194527.1 Hypothetical protein CGB_E6110C [Cryptococcus gattii WM276]
MSLSRPSNAYDALAPSESFFEREKARLIEEISTNFEELMGNMNTLNRTLEQVYGVGREFTTVASLWGRFNTLIKEQQTEL
ATSADVGVPGTGGANFAASASTPASR
>XP_003194528.1 Siderophore-iron transporter, putative [Cryptococcus gattii WM276]
MSAPHRQQGDRVEYDEPNLPRLNQHEFEDNSSEFSEDPKAPEKRGIASASRILSVITKKDIRIAYLALTLLALGMAFAQY
TETTFTAYATSAFKSHSELAAAGVVARVFSMITYLILPKVCDNIGRISPWIIISMVIFTVISDAMMAGCKNVQTYIGANV
FSGLSGTGYTIALQIYYAETTSIRERALWNVAADSFSAIITLYSGSSIGGHILDSWGTASGWRWGYGMWSIINAVLAIPF
IAILFSWHRRVRHSPHVPHLPQHTNIADQLFHEYDLIGSCLLVASVALILIPLTLAKGVASKWTDDNIAMICVGFGLLVL
FIAWSTPKRWRPKWLFTPRLPLVPWYTLKNRSLMSMFVINMCDFMSYGAFTTYFQTFLQVAVRTSASKASMIDNTLRIVF
QVTALAVGLVMRFWTPACIKLGLGKRLFHTRYPVWIGIPLCALSIGIDINFVQHPRRKSAIASYVIAKAIYGVGRGMFQT
SAQITVQASSRRRELAIATGIFYFAASLGGAIGVAIAGAVWLNTLPDALAKNLPAASVNLASKIYGSITVAISYDPNSEI
GLAILKSYVHTMEILAIVATCLQIPMLISMFFIEDLQLTEDEQIILAGKRIGLGKKKQEKVDEREGGEEVKTVEKEKPIV
KAHKALLMSDDS
>XP_003194532.1 Epressed protein [Cryptococcus gattii WM276]
MTTQTRPVSLHERFNITRRNAGYPPILAISASYPSDAAPTRAFLEQRIAELQQHFPSLYIRIEGQSTTNPVEVFREEPWS
AEDILDEGQYQPEDNDSLEIEKVLVKNGQKKLPDDLNDRPLWQVTIDTTFNKSTTYITLVADHLIVDGKGLTIFFHALLA
KDISQLPYEKLETIPRLEDTINIKPSLSFLLPLVWQHLMLPRLPYFIQKLFSTVAPWPATHIRESPLNCSPGYSLLSVPA
DQMVSLKKVAKAHYIPALHAVIKSIYALAIWSKFRYTLSPFRLTASSPRSERDYKLGHAYCMANYVSSYKFDIEFAPGEN
FWVVAKKISDYLVDPKSIESARMGMGILGHVPDGVYDPPHADPRRPTKWEDFFLNEAASEKPFGEAVNFSNLGYVELPEN
AKDMAWVQIGGSLASAGFCTAVLGHQNGLRLNTIYLEGAAVTKEDVKDIERLFTVIMEKLIAGKDNVDELLAKV
>XP_003194533.1 Hypothetical protein CGB_E6040C [Cryptococcus gattii WM276]
MFPTNLRARQKQRQKTAEAARAYQRESPPGPGAGHSDAAGDYGVQSMSEWGSELISKSPVPQSEKERQSTVTAIAPDIME
TSPEVVAANNMESDESEPTNGLAERSPSDSGSTETVSPDNIQSGGIIDTEPNLFIPPNPEDTAHSCDGVSPSISTDDPSS
RSRTFQHHPHSHPPHHHHNHSHDPTRLREHTLHHLRLRDLPQPATPTSPSLPASEPGSPMSFASMPSYVASISSLSRASS
AASAAGGDDVDANDDVSGDLVLPQLSLPSESLSLHLSLQRWPGRNADVEDEKDERRSAVTVALIGTKDEIEKVLKEVKES
VEMVKLDGGELGIINDGRVAIRLITDHKIDQVQNKVYQAYQTLNALLSPVPPPSGEIESELRRLIAGYANREDWVHSVVV
FGKESSDDLEGMIPVTRISTDGLTHESISSTPSAVSDRALHPSQISDFRLHGPTPRARDDMNGYFASQHFCSPLTSSGSA
AEPASTHSANSGTSRSPSILRERTAPMSIAARTLCDLLSSPSTLFYQSTTSFIAWRYSPNGPPSPSATPISVSASASAYA
SASSSYGFGGNPMPTVARAQGGGEWEANLSRRVAQRRESEGRSVSLSRLGSGRGKGSTFKARPRRRRRSFEKAEQEKACQ
SLFPNIPSSPSSHSQGKTRSSGFGIGWLVGKTFGIGVESAKGMKTWWATKGVWKWGVVAAIVVIGGMGLWAKSRV
>XP_003194534.1 Plasma membrane protein, putative [Cryptococcus gattii WM276]
MDYTSVRTKHRAERLAREAAAASHASYYAHPALHVHTYLNKSTSAVVTQEGNIVGALNDPVQPLAQSSAPEAGGEAPPTG
APTDPGEHVHNIPRVNANTEEARKVGIEGTKEEEGGKEDAGVPSGIDKGALEIGGEAGGTKTSPGPTAEEVARYTPMVSD
RTNGGVLGLPNGRPDMERHLSVSGGMQPHLQLMCGPLLAYYTVKDNIWQGAAMVVIRDEGSVIDPPPYLNLSFHPYTPPS
AEKPTLHDPEVQLLPSTTFGSQKIFTYASPEGNMSFHRFIMEIPLQMVQMTVRYRLNGGAEMDFVVPALGQNMRWAAHSC
NGFSSGVNPDDFKGPYSSGYDPVWEDLLLKHQEKAFHCMVGGGDQIYCDAVTREPELQSWINEPTRKSKLGHPLTDDMRI
AIDRFYFNHYCKIFRSNAFGRANSTIPMVNMLDDHDLIDGFGTYDDETQSAPVMSFVGSRGYFWFLLFQLFTCDAFDGVN
PVPGTHAIKSLLIGDKNGPWIPFPSHSLLVYLGPKVTLLALDCRAERKLSQICRPESYSKVFNEVKKLQGIEQLVILLGV
PIAYPRMSFLEHFLGLKWNPINILARHNALGLGSMVNKFNQASELLDDLNDHWCANTHKEERNWLVLECQELAKQMHARI
TFLSGDVHLAAVGCLFSKKKKGGKALKPEQDWRYMLNVITSAIVNTPPPAGAAKMVAMLGGHKHRTLHKDTDEHMMPLFE
KDTDGSTLSRTFVQPRRNYTIVEYTPQSELIFDIRVEKSQGAGETVGYRVTAPAPKW
>XP_003194535.1 Hypothetical Protein CGB_E0750C [Cryptococcus gattii WM276]
MFLSRSQLRLLTPFFLLVTNLPLTNGQIDTSTIAHTITATRALYPSSSSTQADSAKGGVIKIEDSIPTSLSSTPTSKTSG
VHEASTLPMHWVHANPSTLPDQKVSVAVASPNPEGEYKVDPSPQISGHKVSVSSQVQGGSMRLAGTVDVCASGDISSADS
YDCYEWVWVDEFRNEISKRTNSKLEAMELLVEDRGKYKKEKNPSFKGKGAGSGQKGRRATEMVKRASQAAESPANSTSHE
SSSVSGTSHDPSVSIHPPTTSTADSSSAISSTTKSVSSVADSQLTTYPAASVAYSAIEGLHDSQRDPNEFHTFNRAALIA
SIVLIVIGLSAIGYVVVYLYRNRQKKNKEAQAKLNQREHFFAMNNAPRRYDSLKNGNYMHGYEVAHLGNQASPDDSMASQ
LNRLYSIQAAFAKNRKINQHE
>XP_003194538.1 Hypothetical Protein CGB_E2810W [Cryptococcus gattii WM276]
MEDLSSISRSLREILNSSTEGQGTLAEFVQKYLESDDTGVQRAACEAILELLEEGDEETRAQRRTLLLEDSALTHISLII
PLSSTAPATVHRLIQLISTYSRPREILMGLSESLQYVIDRAEGFTVSDDEGNGQPLDDDDVDFESLWAEWQMIISGLVIA
IPRLPNVRSTPTLLSLSEEISQSIRSLGPHTSTLWSRTCLVMLCSLVDNTWNWTQRTTDKGGEQASLLSGILFEALVLLG
DKVDACLTERWFLQTFPKYGNGPHVSKLPEEHDGKWLGGAVVYKRALDIAEKLCPTPSLIDRIIYSSNRSAHGTFAAFNI
LAATIPLGTIDSHLPDPLPQSLLEDIMPVMCAALSGTSIDAGAVWLWWIANRALETKKDGAQVVNIGYDEVTMLIELLIP
LTAQHPGPVMRLALFKLIGTLISLLPSRSKILALRHLLEPENPFDTVRIESMSILREETASNNDLLSPELLAQLAPILFP
PPTLSDPDSPFNLSCSDLLSSPNPSWWTEVANYIWFLSIRDNTSRSGVRSTYRGELIVWLEAVRLKLNETVRYIQEENDN
VKEVAEVLPGHGVEFFLNRWGDALDRARAVLDV
>XP_003194540.1 Hypothetical Protein CGB_E3030W [Cryptococcus gattii WM276]
MASTAASTSRLPLIEPRAKRTHARRSCVICKIRKSRCELPDLNVPSGPDPLPEDKACHRCKVLSLPCVVDDSNRKQRKRK
DPPTVSPGPSQGQETPDAGPSTSKRQEPISAGSSNTLSSKFSVPSQSSIHAIDHSLDLLPGLPIFNGQTLAADPVDNFEK
LKRELGARGVDGESANTLSIKLHGRPLELTCAMLRVAYGRKEKRGKRMRLEDDEIEVDVIIDEVMTARLAPGVSQLMTYH
PHLDDLPTMFNEYKRNPEPTIALLIATVAYLASTVLPPDSTIIHLRNELTPFIYQRRDFLLLHHPHTFFALQVLELFITH
CPFGILPIQPTNLHTLGVAKGVTAAAKNISNRLNFDKLIHQILAGPGLRHSFHCGDIWLWLALNAAEAAAMLEESNPQKP
LQLAEARRITESFFKFTDEGTCLWQERLGKGEITVLVGRLALCDKIARLEEVLDGMARIRGVLEHSASDPTVDPVRGILT
EFEEYTKKTDEIDRRHEAMMVMMQGYSKSIETGWVTYRAIRRRYEFSKLHVSGLRALMATHFLPGSPYAYPDLPSFVSPA
HAVAYAIGRACHPPDIVRFIGGTSSAGGVTPAVQAVWEWGRRRRVNMEHNLAACAELAQTYQTYGSDLTGLVYACIVPLH
ECICIAVESSKILMEMEAGTIHILRSHNQLSKAVRPRPWLEIMKQVSQAMHNVSMMMHDDGLGGETLANGASNLIGSMVR
VAENWLTSSQEEAAQQGTEDMALDPAQAHQGHDSNTNPQVYDSHRQSGVASHQQYMDKSDRWMAGNNQSSISHQQPTPTP
PMHTDTPILNSPDQSHYKYHTPVLARLPVTTQLDGLLSDMFGYSCNPAQPPQNQATPQ
>XP_003194544.1 glucoamylase s1/s2 precursor, putative [Cryptococcus gattii WM276]
MGILTRIRRRSSLAAQTQHLSSSSPLASQPPPSATLSTPAAAPDSTSTESVGSRIPKKPWKKKHGERSLNGSSNKKGKGK
TKAENDEVLGGPKYGDFPISLGPTSSLSVINAPTTHTDGPSSQLSLSPPGNGSLAGGSNSVPGSRGKIEKRRSEASEIIR
PSSGIFKQDGGILGKLNFEDEGDRKRKMSNSSWMKDVEGLESSGSLSERQNASISNFILPLESSPVVTSSSRAITPDPNS
NQRQPLVSTTSGGSKWEEDPVEILESAEKKHRFWKGKGKSNRHSRVMSDSLQLNRSESPITGKLPSSSTGPDLASISRNS
VDLDQPHPPQLRRPSSSFFSNPFHRSSSHASEIPSTVEDGSFQLKGFRHVSGMSDVEGAGKLEGYLSHVKRESVAALNVE
LRAAFTAPNSPVAYTSPKPTAIPLSRPASVAHSLTSVDDMVSPNRVSVAAFKKGLRRQSNGPMSTMSDMGHGTPVSGSGD
EDDDVPLGKRIVSQPLPRPTSSPSLSNMRNLSLSNLERTASNLMLKQLEKQTSEKEVSSQEPLAFQAKAYSRTSSGFVVK
SRSPMASNQDLLSSPVSSLNSLAAAFPVSLGPTVLANSPPARTSSANAGVINFNEALPPSTDNKELLTDGYFSAGAPSSN
QVTQRVQEFQPPIISQTTEELTKVAIPPPLATARQPPVNPIAKLSTNVQSSISPPKQSTPPPVQQIDVPQPSPDISPTLL
GLNLPLPPDQMPDTPPKAPVPLSELTRRPGSSSEGPASPSTQRKRMSLLEEPMKYLSGLWVTSPAGDGFDPVFAINSRDE
PQSPTGSNRPDITSWYVPQDLPKRQTSVSPPPLSPAERIRSPLSERLAGVATSTISTTKPGRGLQKPVMEKLKTSVEDLS
PSDNHKSLVSDFTLASIPQSGPRPFSSFIKPGPVQPKPATDESESDTEGEASVSTHQRQISRTVSLVSQQSVRRIPGGPR
QPMRQSRIVSMPITNSHLTQKSHEHRRHDEKDANEDEPLAKIKHRSSKSSLTTATPAKFPSYGQASLPTPPTSVTNTSIS
SSSPQERRKPLIEFGPAAPGQSMMTPRPHDSVLSAPSSPFGKFSTPFTDSMTTSGKGSLPSPISGQVRFDSPERKRPSGI
PRKTTSPEISKDNVNGNAVEVYDERQRHQNDEQNSDSRQRRRSDGALHHLSPYDPPVQARIGMQGMPNLQDMSSEAFLTW
QKHQWQMHYLAAAYRASEEEWQRQSSVSMSINNHPSTQSAPFPMQHMPMSPPNMNMNMMNMGMGMPMGYGYSAFPQFQGH
MFNSYLDMPQMQNQTGGGGGYSYGTGTHSVFGGGFGPSPAIPSAIPSQQRQHNPQRRASSDQRGAQYTPPHPHRRQDDPH
STKGRSASALGMHSTANSPPTMSKRSSSVFKGLLGEREKAELQQEMARQAQEKLDKQKQWSKERARGEATEGRSPPPPSS
WSKVTGDLSECATPRKPSRSGPTMAN
>XP_003194551.1 Hypothetical protein CGB_F0010W [Cryptococcus gattii WM276]
MRRGSIIGGGGSGGGSGGGGGEDWGSNKDTPISPFQSTRSYHRRSRSPSRRTHSISEHQQPPRYLYDSPAPSRDNPFSYN
PSLSSSHNHNGNPSIPSQTQTQSQAQGQQPLSLSHPQPHSHSQSQLHLPPISSFSTSTSSGTTIPAGSPVEHSHGTLVLG
KSGRSRYLGPTAGTEWLKNQEVGGIGMETPSNSRSPVDTTRSGLGGPAGGRGGMGGEEGVYHGRESGGTSCEPIYSFPFN
ESEISTVEELFERLPPRADAEVLIDSYYRYFAWNHDPAPRRTFQPIFDRVYTSILQPRPENSVHLQQLALVYMLLAMGTV
HNIELPPHDESAEEYLTLAQAAMTKGNFMNHATIAGLQTLVTMAHYYLETESGRNGDSAWPLWGLAMSLVVAMGLHRDGA
RWNLPDDVVQERRQVFWECHTIEVFQANCFSRPNALVPRYIDTAFPSPNPAEIAMGGKGWPTLKFELCQISSQVLDAGMT
VHFQSYDSIQKLYSQLCEFELNVPYDLRCRSALLALPSVYPDPEMARRNSPEISRHNLHRTLQQFTLSLNISENILFLQR
PYFVMAMHDEPADPTRSIYGHSYLAVVERCNVIIQVVSDLYKLHPTIISRQWFFWYHLFTAAVCLGTLILKNPQSALATF
ALSQIEQAIHVYSVLIKQNNSPSMVQNHDWLLRLQQRGARKIAQAAGMGGANLSSGSGGGSGQGDAGGQEEEDRELLGWK
TRLIERAGSGVHTAVNISSSSNPTGSVPHRTPSPDPLTQNGGGNSGITPAMHLLQQHFVPPFQSPPVSGMLGTTAQTLGM
DNSTDLLLHQFWNPMMMADSTNMTQNTNWWSWDLGGLAENGTPIGGGAAGLQTQSQPQSTPPI
>XP_003194566.1 Conserved hypothetical protein [Cryptococcus gattii WM276]
MADLGLTDSLTSSTSSSTRVATSSLSSSARTTSTTSSAARDLATSITSSRTSSSSSSSSSSARTSSHTTTSTRISTSSSS
SATSTSTAPSRLTRTSRTSTHSSTSSSTHTSSSATSSIVTSTTASSTSSSATATSTVAAANVNGSGSSSSLSGGAIAGIV
IGSIAGIVLIALLITAGIRKKSRAERAKRRSSVFDWGTTADMDNMETYEKPRYDPPSESFAMAEANNNPQHVSYATNDFA
VAPPAAERTEPLSYAERHNPQYSYRNSFQPVSLVPDLPPAQPPAQASAQAQGSFAAQPQQQNMVGAGGAPGTAGVGAAAG
AVPGSGAAAAAAGPRGVTAGTWVSVKVGFVRSLEDELPINPGQKLYLHEVYDDGWSLCEDEEHKKGVVPVNCLQSLQ
>XP_003194567.1 Hypothetical protein CGB_F0400W [Cryptococcus gattii WM276]
MSDLYDDDDDFFDNPETLNLLVQVEERALQASQAQPKASQLPLRHNTVATDNYSNGKPKQLGTRRTLPQPQNATSNTRSQ
WKPPIPAGVGAGAGGSKSGHGEDEPPPIDIVMDGTGRYDLANPAGSAEEAVVTDNRRSKSLALGARLGLGHGRSGSTSSI
GTAPRGSQGQDGRSAASDERRRAITQALSGGDGGKVLSRSNSTSSITASRPSHAPAAPGQTSALPPPHRGSHAFNPTRQL
SRSASVGSHAGSQVFGGGVSNRPSPLQGNVRLLPIPSGGGSQGSQNQGYGNNQAEELKKERERRVALEMELARLRAGAGA
AANPIPSASVSTNANASNGPKVTVGPEAVHLEKKIKELQAQMWAAKGEAETIRRAQKEVREKRHAAHEKPTVQFTDNQIM
TGERPIQSGARKTSTSFNERWLKQNHAIQASAVKPRPQASQRASTSSQFPRHLPTPARGNSTGLGGGGGVGGSHVNATPL
RGAGLGMGPAGFGADPDVTPLARGAREGHNRRPLLGQTPGRPSSGTQGYATFYNAFAATPKLVTSVEGSRKKLKTSHETD
ERDRERERSSPQQQPSPSRSQPSQVLPTRSQLLRDGHISPTKSPTGSPSKPGARGSPARHLRMGGKGKERAREGRESSPW
RSSPSRVSRRGSSPTASTMEMDDEEQDVDWEGNGEREETDQRGELFNHTPLSSYQPCLLSYTTEPSLYRILTYHPPIQPS
LNHLHMAEAPRSDLPQDQSHRPGPKWGQKYTMQCYELLKTCGTGEMDDFAVLAQGVVRCLGGMLEALISAILSDWEKQGE
DEDTKDISYYEITALSNLYDLLSSLAHLFPLIITYISEISVIIPATQRLVVELFSKEGKLEEMDARLKAERKRERRGGRQ
EKMKTDEAEGEGKKNEDENEEEEEQESEEAKMEGRVFGAWGVELGDGIAGLCEAVCWYGDGPGIWQGSELVDIVLGLTSP
PLDKHTVRRGLEVFFAAAIHGNQFASLMSPTENIPGLAQQPPLIERLSRYLISPHPNASSEELLTFASSCCAIQMLRMKL
MIVKGMCMMAVSNTDAVVLMGSRTILVPALVLVLQEESSKIWGIHAYSAPVEDALALLHPSLSLLHQLVFPFPPFDSSSP
SATLSSGSAANPNPTPQRYRLRSSQIDSDAPIGIDLVQVLQQTSQIKEFNGLQHMFVSAMGCMAYGIFGEGIGSEEGVGE
ADLRAIQVLSGDLLENVVEGPEGDVIYELYVPNEGAPPGGTEGDGDKVQVDEDVYQEMDVDEG
>XP_003194568.1 Hypothetical protein CGB_F0430W [Cryptococcus gattii WM276]
MDRKTPGQMLQSREDGGAPGGDHQIDSSDLHSPRVASKEAQRLNGASEKSLNQTLQPVENGGNLKSLTTDGSLQRAENTQ
KISKLPSPSERSENIFHLNGGEANQDLSYLADLVSTGETTPGSTPGVAVPVAGEAWVQSNDRSLATGGGINDKFSALPIN
SRQPQSHPEYDFPRAPSAAGSSTETSTYATAFSTPAADTVSLAPSDTTARAVEGGSLERGAAPTGVDAASNTTIAGPTAG
GLARDMTSMAQTSFPAAATSAIPTDNVIAPEREQQREGNSLEVLEKHRAELNDKIKAGLSARNKERQPLTEEGYEVFEKA
GMKDLVGKADTIETNTKWLEPVVKEHIRPQVHTEYTTNIDREIHIYHDPRILPVEDPNPTTQPAKHRIFSVVDNKWHEVD
EATAREVLGDDVFENGPKEVREKRYSLLPGLGEMKKEDQDKWRLVNGQWVEITGDREPSESRPGGEQEDDNGFLWGKGNG
KVWEREYTLGETASDWKEIAKEKLGLGHKRIENTKEVQTDQAPRSASQSVGVAL
>XP_003194569.1 Hypothetical Protein CGB_F0440W [Cryptococcus gattii WM276]
MSSQPNPTSNFPAIIWHPSFNPSQGLNGVAVDSNQVFRPWLSSPQVPSIDSEKLSNFSLGGQSHPQSQPGPQSRPTQSTS
QAASTSAQQAPQPQAYIAYPELTCLHCLGANPPGKLGYVVSYVPADASGKPLRSNEGGQQMERRDTQDDDLPDGTRSPSA
FQAAEIVGDKKYVPDGAEDDLVGDMVE
>XP_003194570.1 Conserved hypothetical protein [Cryptococcus gattii WM276]
MSPHTHSSSSSQQPHLSNVLAPASPPANIERTESEVRTRNSTAGNKRLTLPAIQIQADDDERKGEPSENTDRRDKDKGKE
KDKEDGKWIQGIDYAYEYVPVTQVSGYESSSQSDADSYPSDVKEEKICKCRVVVTWVLVP
>XP_003194572.1 Conserved hypothetical protein [Cryptococcus gattii WM276]
MRQQPVQARMCGIGDKSDRRPVDPTPIIQLKVIDPQGDDITSIDPQTKQQIRRPFGSEGMTYMQNPYYFLFACLVGGDEQ
EDELHVIDDGKTRFLTGTPVSSLYHLKDLDNSDAAFFVFPDLGVRKEGRYKLKLTLFEIVDQEVYYCTTMFTSTFSVYSA
KKFPGMSKATDLSVSFAEQGLKIRVRKDPRQPAAGATAPSSGKSKRKNDTHEAEEESSAQWQSKRTRGLSMGYPGNEQRL
HPPPGEHRYYAYSPNYLPPPSDYYPPSSRPMAPPPPPSAYDPYRSRVSHSRSPHSYHPSYPPYSAPGYPSPPSSYYHYNS
GRPSTHPEAGPSRHRHSLPPPGYVFDPRPVPSPSSHGNHGYPTPPSMAYPPYPMHSESYNRTGAPWLQDRRPILPPPPPS
ESAMGRPGTQGSVHRSTHPSSLRQAVSPSESPGRLQYPQSPDMGSYKAPSSASTSRNGREKERGEHERHRGSPIMLPPLT
RSPNLTPQGLPPVADLRESRECLSQSESRANVSGDSASRPCSSGKNKMGLGNLLD
>XP_003194573.1 Hypothetical Protein CGB_F0480W [Cryptococcus gattii WM276]
MLVEELSANDIRSNLHSCLPKKILREAYISSLCGNVQPSGSSAPRVFFTIKTEFSRFPNAYERQAIVKEAFVIKIQLYSA
QWHPFSGSGKPEAPKAREVRKNLENTLEVVRSLQGRLVKEVDLGEMKVLDIQTPKPIDPKQKPHTEVVLAGVGGLTLKVN
DKFTKIINERKIPMIKIHSETHSSSNDSRELFGPAAAVSIPVVKPVRPLSEFRPPDQLPVDTRKRSSEEPDLSAKRPRTD
ERPADSPVVVPTPSSAANVNPYLSPNRKLPSAPTHRTAHAIKRVQIQGNGWISFSPSVNQPIPPAGPQTGDTITISGVIG
EARSVTQRAVLPIGSELNKGFRAKNGTIYHTLEEIAAFTHRANGIGAIGVVGHIDGPSPPTRNGRDWMISLVLTDPSNVV
TSEQLVLAIFRRDSELLKDKFKIGDVLLCRDCFSTRFNDKSKLNCGSNNDQLFIWRGGPQPISPSECIRKYPLGDDELER
MKALWGWNTASSTGKQIVDGMNGNKTKLMCLANVEVGNFFDCNVKKILKVIDNLKEQRQGPALEVYITDGTCPVREIHVN
HNFHGLTFGLPPKAVFCVAIDDFSSDAGIEHLKKGNVVKIPNLHCKMHRESSSVEIFWANRGTATQNFRERKIYPVIDED
IKADIERKIKELRVKETAITGIEYFEPEHEMELEVEPELLAPAIPSGKIPETKQASIPSTDQINRPALSTTDSSATAIST
IIPITPLVQPADCWPALHTIYRHPTKHPLSTLSDIAEFKEPAKLRTIAKVDDIFSREETGEREMLVHAWCKNCKKCFQSN
LMPCGNCGDVEGKQAEWRYRFYLLLMDGQSDLTVFCGEEAPLANQPRLLPNPALKQEEWLPPLPPYEPTTNPRDKKKTKQ
RLEQCCKEVRDILMGEEGNDGRRPRPWIDWTLEPYIVKYGKVVQNRIFGMKRPGG
>XP_003194574.1 Hypothetical protein CGB_F0490W [Cryptococcus gattii WM276]
MLQQTSHSSHSSSKSSTSSPRLMSSSPPPHTPQRKAGGGSVPSPIMIALSGWPEPVYIARDINSWDRKKQQSRSGTATPP
EVYDGVGGPRIMPQHISSSPWTKGVPPSMSQPQNACTSATSAGKADPAKMFSVPVNNDNKTLPIPNRRAKSNSMNAIKPL
TPAYPPAPPVGSIFAAPPAAGSSSNNNAPVAPQFSIFATTCPHLTDPSLGPCPFPTHPHDVRSMFPPTSHLAKREANMPL
SGPSRDKGTTDKITDKHPIRPKYLPPTIFPSVTISSITHSPTTIIRSSSSSSSSTKISDKGKEREDPTELPSTFADPRYL
PSSAILHKGRALPLVPSWSGASSPSSSRTSTPRGERSRSPAAPADAPTSIPVPATVISLAPVKTSTHIRVIDENYDCDGP
PTSTTTNETSGKGKGKRRPSVLNDVESSILWKKVVVNDIRGNVSKTAEVEDAMDVDVVEEVEKMEKAII
>XP_003194579.1 Hypothetical Protein CGB_F0560W [Cryptococcus gattii WM276]
MTTLGAMTGLEFDHVDVLGPVSGRIDYVGQSQKASFEVHQGNDSNNNPWIGLTMSETYEGTGQFFQQWWFLRDGEPGYHT
FTRLQFDNGTEGIDLGNLQEFRQVISPNSNIWTHLVTNDVQYGHLPSDEAIGNQTTVQDATWYYNITEGNSYKTESSDYF
TKYEWADLYGDHFAHGFYADGTASNGSTLGFWTVFNNLEGYTGGPLRSDLVVDTNIYNYYASNHRGASTMNITSGFDRIF
GPTFIYLNKDGDLHSLYDDAKSYANTSFAADFYDGVADLIPGYVNSSGRGDFKAQISLPKGASKPKIILAQSGVDPQDNV
DYAAKQYWASVSSDGSVTIPRVQAGTYRVTLYAEGVFGQFEQDGVVVHAGDGDGDKFQINWEAERHGIELWRLGVPDKTA
GEFLHGFAKDPQHTLHQEEYRQYWGAWDFPTDFPEGVNFTIGVSDPSKDWNYVHYSRYGGSFTRPEYVLDNVNVWTVNWM
PEGGLDVSGKTAALTVQLAGARTASGNLDLPEPTSNYSNVDYTVNVNGNPLTWTILYNQSSSCSDRSGIACYNLRNVFTF
PGEWLKNDTNVFEFVLPYNASGGDVNFRNYSISVLYDAIRLELSD
>XP_003194580.1 Cytoplasm protein, putative [Cryptococcus gattii WM276]
MPTRVSPGITFADDNPSVVVPPINFSLVAPGIYRSGHPNRKNFPFLKRLNLKGIIYVEGSDPYRQDSLDFVQSQNLKLYR
FDFSNESDLYTSEGQERLEALLKVLLDRRNYPLLVHDDTGKGSCTLVCALIRRFQSWSLTGLFAEGDMFAGPAGGAEGIG
LGETGMEFIASFQPKLVNYDRTWRPDWADY
>XP_003194581.1 Conserved hypothetical protein [Cryptococcus gattii WM276]
MEIPSPTTRQSSRARLIPGSQHGPSHLSKEITPGACAMILERFVPFRHGWSSVDTRRAGVFITCVAVGLASGSNYGYSAY
APQLANQLVISATLVNLIGLAGNFGVYTSGPLWGKIVDSKGQKIPLLAGGLCCLLGYGITHAFYTHMISLRSPSSDNPSY
LRLSLLLFAMFLTGCGGSAGLTSGVNAVAKSFPDSTRASATGAVLAGFGLSAFLFSALGHLFWPGDSGGLLALLAVGTGG
PMLFSAFIIRPVPPEGETDLGPILYGRVEQDENEEEMGIEVVVDDYDSPMLSRSSSFELRRSMEFSRSRSPAARGCHIHL
DPDHPLPHAHFGALPPSHNAIHKPLHSRSSSLSSLPPTLLTHSPTDLLKKTDFWLLFIILALLCGTGLMYINNAGTIALA
LAREGKRVYDKGKIGGWQAKQVGLVSIWNCAGRVLGGVYSDFCKTHFRIRRIWALPLVACLFILSQLSALSTTHVQSLWI
VSSLLGVAYGALFNVMPMLILEWFGMRHFSQNWGWTAVAPIIGSNAFNVLFGGVYDAHTVGRIGPFDPEETDASEVIGMI
NSIKRGGVALPDDGSHECLVGEECYGSAFKLSLLGCTLALGLSVLAGVRREKMSKERRDNL
>XP_003194582.1 Allergen, putative [Cryptococcus gattii WM276]
MSSVTQGVKEFFSKSGKPETTEVCTDTAPEVVQEHIRPQEHVETAEAVDRERHVHHLQHRIQPVEDHQTLNTKHVNATEP
VITREHKEEMRPEHQEALAKQKNLAHDTRSTGAVEKSGEHVGTALNEHQHHHIHETIQPVVQRETVEPTVVHQTKAIHEK
VEDAPVVHEVTTLPTISAEKYSQNKSSLEGEGAHCSTFEGAPQVAGQSANVSANNGTADGVSNGHHHSNKSQAI
>XP_003194583.1 Antiphagocytic protein, putative [Cryptococcus gattii WM276]
MMSSAPSELCFDCANCVEMLPKGTKKSATRPEILERLTRIEDRIEVQTTLLRGMATNRDYEKKIYTDDDDELVESEVPVC
NITREMAALKTYKPQPKVTNHKVIIEAALGRLDHVNGDNSIRWAQSVILGLQAAETLQNDRQMMELARVIGCLEACELRW
AGDWRAGVASITLKELRTLLI
>XP_003194585.1 Hypothetical Protein CGB_F0380C [Cryptococcus gattii WM276]
MTGFGRFLSKTSPLLLASPHSKLSISFTASKSSRLPSNPPSSSPSGDSIRPASEIATTAMFQFDRTALWPRSAVGVKSMM
DCAVLAIAGLSAKYHQISQVKDLVVELEIPCVSQDEDGQL
>XP_003194589.1 Hypothetical protein CGB_F0320C [Cryptococcus gattii WM276]
MVLPHITFKKGEKEREKPSTVLSPTPIAVSNHQSTPSTSSTVGSPTSKYHPSWLLRRKLSVSSKRTDAHDNPLSDAEPPL
TASSSSSFGVQSGFFPEVEESESGSNHKDRARIFPSRPISESRSRDGNTGDRPSSSSKKANCIYSRQTHDGDATVRVPTP
LEAMEDVIETDVFGVSESMGALGLTKNVKREVNVKIADDQDALVNYMSLHRRPPTPPLTLSKIPLAVSPIAYPTALSPPR
RSISQSPGAAQHKLRKQKPETPPSISHALTRGVNMPNADLSDNRYLRSTSPSPSPASYRTSPRPHNQPQLPRVPVVTTEW
LKRKPSTGRLRHNTSLSVDNIPIPPSHPMASTVTPPRPVQNGEKPKVLDESPQIEQRIFSSNRNRMVSHSSSTNSDTDGV
LSSDGEIGFSSPRRILHATTPSRSITKPSGNSSDKGYEVKITCMDDRADNEEMQWRVTIRRPSSKNSLHHSTSPLQLSTA
TSLLQAPATASSVNLSLSLDKPTGKLVFISFPMDIHATPTTRRRGSHSQPPALTQTNTASPKNTFGPNYRPVTPPPIPST
MGATTSRRRLDVKSPL
>XP_003194590.1 Hypothetical Protein CGB_F0300C [Cryptococcus gattii WM276]
MSNPLDQPEIPTPVPSSTATSTPASANQGDYESDKRQPLAIEYNDPNRGEEIQTLDLGEGNVIKLDKLGPMIINNDGTMS
RIQNWQDLHPIEQERTVRLLVKKRNLVRLKKLSDVEKANGERNGEELTALKEGNEEKK
>XP_003194595.1 Polynucleotide 5'-phosphatase, putative [Cryptococcus gattii WM276]
MPTYIPIHDRPPHYANFPSPPSTSGQPRSLRYSSPDIDPDTPLPKMSSAHESDPVEQVNASQPGNSVSRQGVGSQGAGQE
EGHSRKRARTSPSHSGGNGSYIPRERTEESLHSHHNGHSDAPSGPHDNGQVYRPRHGPVPLTGSIFNLSPRNPFTSVVGD
FIMNAAMGHSNVEIELKLGTFMTPSMPGQQPRRINMPTLSEMIIPHDYPNGPFVSTINHLHHRTLNELLNRAVESQSTLP
TGRLYFSRSKLVDSFYDYSEHGHGKVRVSRDMDSGQVVQAVEKRRIADMNVYCPGMAYDFRISVNTETPCEVPTGEAKSV
RYKDRACYRHQVCRVDLTSVFSSNPRNAAVPPSRSFELEIEVLDVPALLAEGAAQSERFDEILQNLLDSARMLVKNI
>XP_003194596.1 Hypothetical Protein CGB_F0160C [Cryptococcus gattii WM276]
MSSSQSSTHFTQSSASTAAGLTTTSKWISHPSGKRHVLLTSFAAEGALPILQRVSRNSQLEEEWAVEAPNTYMLPWIAPA
DEPNEQTVESATAALEFIQKWTEASHPSKNYAASFELDKTLDWPEPTASFSEFENLPRTTCLTSNKYYAVVVVDEPEFTF
RGGLIPPGGIKPMDLDDYQSQISISAEDQQAWKAAQSVPVGSSTVFVTSGIHGPSSVYVKPNGEWDTCDPAYKIDWYPIS
NHYELSEEMAKSIDFATEEIKKQYPSSNWNKDLPSVANSGISLDNDVEDFKDLNKRFTKALQSRSRETASDIDKTLKSSG
VTGVSVKWVSPATCQSMFLQELPPRMTGRGELRGYEQWLQQRLLLARQASVSHQTEVTSAAPESKMPNIGSLNIGDKGDK
GMTAWYG
>XP_003194601.1 Conserved hypothetical protein [Cryptococcus gattii WM276]
MSDQDYSYVEKKDRSEIYSEDDASDPFLVLAQEEESHDIKYRTLSWQKAAVLLFGEYVCLAILALSWSWSVLGWVCGAFI
TFGLGLVTWYTSYVLWQFCMRHPEARDICDIAAILFVIGFHVFTGAKIFNTLSNHGACTVIFQAVTAIVGILCSLPRTLQ
HVSLLSIISAIAMFIAIVLSLIYAGIEDAPLGAIEPVRTSIGLPGGGPGFVDGLNAVLNITFLWIGQILYPSFIAEMRRP
QDFPKALATLTIAELILFTVTAAVGYHYSGQYSTAPIIGSLSEPWARKSAFAFVLVPTVIIGALYANIAAKFVFKRVLGK
TKHMHSHSIVGWGTWIGIVTLIWGIAFVLGNVIPSMGSFLSIMSSAFDSFFGFIFWAIAFWHINEGRLFANAKMTTLTVI
NILIFILGLFMLGPGLYTSVQEIVYEYAESVRSPFSCASNA
>XP_003194602.1 Dihydroxy-acid dehydratase, putative [Cryptococcus gattii WM276]
MSNGACEGCTCGRAEQLQQEGDIPINRPERSFTAPADAAPYEGVEPAVPLRSKKWFNDPSDPAMSALYLERYMNFGITLD
ELRPKNRPIIGIAQTGSDLSPCNRGHMELAKRVRDGIIANGGTPFEFPCHPIQETGKRPTASLDRNLSYLSLVEVLFGYP
IDGVVLLTGCDKTTPALLMAAATVNIPAICMNVGPMLNGYRGHKLIGSGGVMWDSRAEYAAGKISEGQFVQQVSLSAPSV
GHCNTVGTATTMNCMAEALGMALPGSATIPAVYRERGACAYATGMRIVDLVREDIKPSDVLTKEAFENAIAANTALGGST
NAPIHLNAVAKHIGVDLTGDDWERVGYHLPLLVNVQPAGEWLMEEYHRAGGLPSVIAELIKHNKLPHPDALTITGKSIKE
NCEGDFSRDRQVILPFDRPLRENAGFLHLKGTLFDSAIMKTSVISDAFREQYLSNPGDPMAFEGPVAVFDGPEDYHHRIE
HSPQIDAGTILVMRGAGPQGYPGAAEVVNMIPPGRLINQGIELPCIGDGRQSGTSGSPSILNASPEAATGGMLAYLKDGD
RVRIDLLKRTANVLLSIEEIETRKKEMGPYKVPKSQTPWQEIFRETASELSEGMVIKSAVKYQRLAQTAGVPRQNH
>XP_003194610.1 conserved hypothetical protein [Cryptococcus gattii WM276]
MPPAAGHNIPPRLRQYHQSQIASNGVMPYQRHPPPRIPSTRSLHLSISLLIVAAIIVYAQKQSFMKGVLPPRVYSATETL
PEKYAICGKEGKKVYTVPYEVEAVVERTAEWEKEAVGAVECVIVENDKVVDTGSLNKIRRKWAKDTLSKTTRDDLQIIHL
SPGHTLTPGFTDSHGHPLVYGHAQQLPLHGCRSIEEVIAKVEDYVNHHSLEEGQWIEGLGWDQNLWKDKVFPTAEEFDKS
DILRGLPISLARVDYHAEWVSTAILRLMDNIPDVEGGTVVRDSRGKPTGIFIDNAISLLTAIRPAWTDVDRERFFDIVVQ
DALSHGLTGAYDAMGLVSDQPFWRRMAEEGKLPIRFYSMLSCEGEDFCGDKVEPYYNFEKHYYMRGVKLFGDGALGSRGA
ALIDDYSDQPGWKGLMLKKEEVWGPLINQWYEAGWQVCLHTIGDRAAKVVLDAISSVAGLPDIRKARFRLEHAQIMTLED
LERAAKMGIIASVQPTHATSDMWYAEDRLGTERIRGAYAWRSYLNNSGHITLGSDFPVESIDPLKGFYAAVTRRSPEGKS
PHGKGGWYPEQKLSRVEALRGFTVWGAYASFSEDYVGSLTPGKKFDAVIWDDDLLTVPEDEILDVKVKGVIVDGRLVWGT
LG
>XP_003194614.1 Hypothetical Protein CGB_F1130W [Cryptococcus gattii WM276]
MSTPSSNKRVRLHWNTKSQPSSERLKEEVNHYYAHKVPYHLVSAPLTPSTSTVACSSSPRRAQHALSSSSPTRKADASFA
TAHKLGLELGKTFIFGRHHIRDASKPKPSITIESAVPRKLNHLVANPSNNIESVILSREAHHASRVHALVELVLPLSQTR
EKVMRIIAIGQNGMRVRLPKQALTAGPKDKSRKKGVRLVQGQRYDVPLHAGDQVELDFYGDKAIITMPVGRAQSPEKSPL
DEVLFPSSPVSRPILSSSMPPSSPPIIRDELEDEEDEQPKQAASDEEDVHPFAQQLASPSRSPLFTVQSRRAVDAQSAHS
RESSPLSPISNQSALSDAEPEREASIRAPSLPARPSSPIHPSSPSYDHDSEPDDIQVKTERLENLPLSRSHSRKSTPARA
GSTSATSAPIVPAAEIKEPPADVDRPAVIASTVVFSGSSKLSLPDLVKHMLEAQPHLKAHGDEDMWAIWVGEELESNPMF
GKVERHGKDSAGHPLLPHYFYNPSADPDTQRASDLGGLVRPLRTAARGGQAIDWRPVGRRKRVW
>XP_003194624.1 myosin heavy chain, putative [Cryptococcus gattii WM276]
MAEDKAKEERAKQAERARKLLAQRKKKKAAEAGTASGSQTPLSVDTLSLPSERTSLDDAHAESEKSKKADATDQGVKPAD
VREGTSERETEAVEEGKPEKADIKEKPQPAARTEEAAESNLETLDRLAPVEEETPTPGPPKESKKSKKKAAKKEKQEAAK
AADAEAEANVKEDAATEEEIEAAHMEQPFGGSSQDESKTIETSETVKSGSEASSAEFKLQPEAQKTAKTTEEASSESLAN
LQETVSLLLNERSEFQSQLSSLRSELEKAQGDSKLLEQGRELIKNLEEEKRSLEFQLNEAQAKAARIEGLESEVKSAGSE
LEGVKKAKESLQEEKERLESELVAQRDAEKERVGELEKAIERSREREGGLEAEIGRLRQSHNELSNNLSNLATDLDSLRS
SSALTESTLADLQAAHTTLQSVHDQLNSDHSILKDEHSQLTSTHSTLLDTHSSTKTTLKSLQGTHISLQSELESIKSKLN
GATKRADTAEKRKAALQNDNEELLKQLEEVRGKVVQAMEENARLASEVEGWEIKGRGWEKSKAEMENDLEMKDAEATDLY
NQVSSLAEENSSRAEQIASLSSQLSKAQEQISSLQSSLLAAQAAAIPLPASPLASTSAITPPQQEDPNSLSTAEAAHALE
VSNLTAVIRSLEDGLYKREMRLHELERQIMDFSGRSGTYRPTSGSGSGAKGYFFSPPDQQPLAPQSPTIAPKPRLNPVDA
ILPPSVRHKRQVSLNALKARMEPSMSLKGASPLRGLRTMNEVKEEANEGDEGRRGSVDSRRIGVKKQFGDEIMFCCPACD
GELITL
>XP_003194632.1 rtf1 protein, putative [Cryptococcus gattii WM276]
MSDLENELLGLAEDDPTRHRKRHGANDRSKRKSKAFIEESEDDGEEEDMEMESEDDEPAPQRSRGPLRNPYPLEGKYVDE
ADREALENLPEIERENILASRLEEMQKFKDSQALDAMFKTAHGGDDEDEDDSRARKRRKHTSVSEKASRALNVLKNKRKA
KDERMQRRAARRRHSRSASASSEEEGQITRRSPSYSPERSLSPQPKDTQPKLSKEEEMDAIAPNRAELESARVSRYELVD
MMHKDGFEDIITGAYVRIISPDRDEHGRPKYRLYKIADVDDSGQFGSYSIEYQGRQIRETRALLVKYGSASRLFRMADVS
NGVIEESEFQRFSMTNQADGVKTPKRSFLKKKHDEIKALRERPMTSAEIDRRVDSRKSQESSFNRASLLKIHQLMNTRDL
ALRRNDHAMVEKLNSDIIALGGDPNTGKLIGEKEGEEKDDYDMKIQRINENNKRKTKEAMMRAHAAAVARKKAEEAVIKA
KLAASQNASATNTPATDVPKPDVPPPSGQRKGETPQQYVARTVQLDLDLGDF
>XP_003194636.1 [Cryptococcus gattii WM276]
MEVHKELSTEGESEGAPYEAEPSHRPSTPLRSSATTIETDGFMDDVARWRDAEPNRRVLTPKRTSRMIGNKVGISPPPPP
GPPPSNPPPLPPSSFHPFASVTSTSHRLSQQPVPSARSSTVKALRKSPMSNRPSPPVGPPPSESLPPLPGQPRITGGGIN
VNERAESPTPGYPAESLGSPPPVTNPQPSTQIGESFNTVTARTSRTAKPRIPSRHLLQDALDLAQKAVEMDRDNDVIGAL
AAYREAVSKLSSVMERIGLDTGDLGSEKKKGKSEEEGRTLKGIHDAYVARIQLLSSYEVSETGSESTGRGLSTAGGKHQS
FSRASSRQSLNEATTTGIRNIMLSDNPRSSANSPPRLSSPLSTPAKTPPITTPHVEDLDQSPRLPRINSSANGEMSLQQA
LDQVADASASASGSSVPFPSSFRDPNLPHSAGHRSIGLGHPSTSPSNVTPSSQYAHVRNASMISLDTTSPSLSPASRRLK
RKNKPSLGLDMEADLTGIDGVVGDMELLTTPTESHLMLTQGSQNQAQGGGTTSPQFSTHSEERPLPPVPQDGVHNAQRTQ
RIRGDSNASVSSAGSAIRSPVGGYLVSPSTNKGMISKRRRSRHGSMGIDEVMMERQEEEHNVQMSRGASQPRARSGDTDL
PPVPSTSNHQPSFSISSQFSVHGGGGSSPLIQQPNPLLQQLSSLSRGKSLRINTSPSNGLTPPTATTITRLGSSSSHSAS
FGSTLPSNIDKSPRSYSSFSTLSPSPVPQPTEESLRPFHVLEILRQSIDVDGPGVHLTPGIHITPAVWNPATWTKLSAAA
AQADKANVPKIVAQDVKTRCMHTLALCLESVKGTGYELLAGPRERRRSSQGSGAEEQKWKRLTEEFVRALDDLEEEMDNA
GKLLSKGGVEVSSWKGNKAVSSSKSWGSRISRGMDKISNNKTLDAPDRYVDNLAYFCMASQTLADHLANIIGPCTPAYAS
MSEKAYRDIETRVKRSAEFIRVVVVPFVLEDFKQFLLRYLKGGVRYLED
>XP_003194637.1 Hypothetical Protein CGB_F1630W [Cryptococcus gattii WM276]
MLNNKYQTPPPLPSSLPVQPFTSPSSTSTASPNVLDLSLPDTVDILSFIFPSPKIVRQVPGIGALPETPLHPTSSTPKSK
ADTEYRIRCSVLEQTKDILEGAKRQNWMTEKDKKELWVALIGSQLGASLLVAQQGEDDDHEDEAVRHGKKGDRLSIIPYN
TTTPLATKTNSQIPQAQMERYQLGNHVALEETPGFAAPNYELIISTTTTAVAISVGSNKPRAKSSICSQATLGEYFDAAL
PVIQNSVPANNVASEVRGAPVVTNIPEEPNASIDIDTERGQPRTTEKQTGFGTINQALIFFVVGFFMPLAWVIGGWFCSS
ALHTCESSYPSTDSCSVVVTVPTLLNARPASHASPGGSDSSAPPAWPTLTVSESELCAPWKRRYKWLQHKNGWVRACRWA
AVFATPMIIAADVVIPLTFAGR
>XP_003194641.1 Hypothetical Protein CGB_F1680C [Cryptococcus gattii WM276]
MSTTGNQREKGNDEREKAAVELLEGKELRKKNIREPEGYLLDEEGAKMDNSCFLNEGARGQDAVDGLSSGPFAGSSPVQP
KASAMSTGGASLEKRAETSDKGKEEVQGAKHDSISPLPTGHKEVINESGNEDEQLNRVEIIEEGRLAGSGGLPDKAIEDP
EKFGGPGADSASADVVQNSLESEQRDEDDGNAAEEQRIASRVFMEKTAEELEQLLQNSTEIPPSAKLAQIGHEGHGESHG
CKAIDGVKPASIEIPVDKTMVKSEQSQEALIEILSTTVANEVQNENGERDVEEPVKEGAEPKQAEEATETVTPLIADAIP
NLEEHEISQCLGEPPLDVEGEAEKVQVQIPEAGSSEAPSSLPATNKPESEAQPSSSLEETTWPPTMPKIRKGHLASLLVL
NPAYTLPSRAVTKPRRFFDPHKRKVMIGDESLERISIPGVKKRKAKHVKMMYQVLLVDKPQDGLRGRR
>XP_003194643.1 Hypothetical Protein CGB_F1610C [Cryptococcus gattii WM276]
METMSGKSSVRRKQSNSLLQALGKPRQSLTSGSVPSSTNFSSPPSGSTLTLVADEFYSPISEKDNTSKSSRSMSLSTHGH
PPGSFTVPGGRRTSSQTYSIGGGKEKGRDTEGKNGMVFRRPEDVYKVVRDRILSWSYMMEWYQGDAHWFNTVRIPRTDIE
QILGYKHLETRARNYYALGISLSALFDIPASGDFLRALIKLLEEWESFCEGSTGTKGVKSLFRGPRSGRKVTGNGSVMSD
FGLAVDSSESLLLNFNLPFVPDFFQVHTTACSVVRDIYRKLLGMFLPPAPPSSFSNSSPSSHPLPNSVASLAHPSTVIHT
ARREPLPFASSKSPGANSLSTSSFSNQQGYHGTMSANDGVGGQMENGGDALLAFITGDVPGDWTLVGDGQRLTPQVSELF
TKADAKLKKHFAILTREADGLAKRVIDDQINSLLYSLTPGSKAMKFDGNPDLAANGSGYTTAATVGRTNHMEEDRLREFG
MI
>XP_003194645.1 [Cryptococcus gattii WM276]
MSLPTTLNHTLVPMPTRQHSDRAEALLTLSIALVDSALDILQHHVHTDEQLARDSALLPGGTLGKHFRHVIETFRAFLLP
LYPVPATPPHIPEINYDAIVPSSRRPIARSLDACRAAMRQVGKDLSAWGESCRERGRARRAATDAHEEKRQGEQRKSMHN
AGGERDGLADEMERIVRVAAITPTKQEMGSTVGRELWYCSIHAIHHFSMLRTIAVYELNLDLPVEFGTAPSTLLYRGLAW
KPPVERKHVKVVRTSKL
>XP_003194657.1 Hypothetical Protein CGB_F1350C [Cryptococcus gattii WM276]
MSSCPCVSSTNVLPSGDIVTLSRFPPEVTELIFHHLVRKCCNSHFTTILRLSRKIYETHVYQLYEKITLHDGNVEAVFEG
MMGFRDKPTPASPGRGMDQYKRYTFFKEWDHEDRFTVFPPYREAMEQAQGKIPFFKCHPGAQKIMLLKQCRYLRIQTAKA
LLCMEETLDNYAREADVFGAHNEMVNQFDFIPRHDFKLFEDMEGVSLGEELMRNLLEDPAQWLPPLLELEDAWEFCDSLC
LHIPNDLSDAVANKPFRSTIYLVEALRPFHLIVHNARIWNMVYIFPVQVLTFDLAPAPEAEGMDDSRKREAEVENIVEWC
KVLAMVTDTEEQLHPVQLTFANFGTISSGETGEVRPLHMEKGIPFLQAPACQYYVKKIVDESHSNEDFAEWVSLMHSPPL
LAGPYSCEGCGHDGNK
>XP_003194662.1 biotin synthase, putative [Cryptococcus gattii WM276]
MSFARSLRPVLRSTAPTASRGHAVAVDTPFLPPSPSVQQSEKRRYVDGDVRHDWRRSEIQKIFDAPLMEIIYRAATVHRL
HQDASRIQLCTLMNIKTGGCTEDCKYCSQSSSYKTPTKASRLVNIEPVLEAARQAKANGSTRFCMGAAWRDLAGKKSGFE
KILEMVKEVRGMGMEVCTTLGMLTPEQAIRLKEAGLSAYNHNLDTSREFYPEVITSRSYDDRLSTIAAVREAGISVCSGG
ILGLGEQDEDRVGLIHEVSRMPEHPESFPVNTLVPIPGTPLEGNEPVKVHTVLRTIATARIVLPKTIIRLAAGRHEFSET
EQAMAFMAGANAIFTGEKMLTTPCSGWDDDKAMLDRWGLRGQRSFEDKESLEVPLKAEQMEDGASAVL
>XP_003194663.1 Hypothetical Protein CGB_F1250C [Cryptococcus gattii WM276]
MWSAESLESHEIFSKETTSFQYSTLSIGRSTRSILLFLLMVPNQNLQLPKPAFQDHPLFSPGAMQEEQDVISRGEANSTG
THTHDMIPPLIQVSPLITFDISSIALFAPQCSASSVEHLYIVARTDDDLLQDGNRLSLIILELSDSPLPIEAFDAIIILS
GIHIIRQGGPSPNLQQSIGVKLLTWHQMIRVMTVLTAIRGQ
>XP_003194668.1 MSF transporter, putative [Cryptococcus gattii WM276]
MSQKTSSSLTIHSLEGSTAANTPMELADPLTIGSKITPDLEKEQPSPSSRPSSPSTPQSTVSNRLVPLYRPPTHRRSRAH
SNSLSRRTSGQTTELQNELRRHVSLHGVATNCGSESVMEARKQLDMGGEKGHEEVVIIDWLPNDPNNPVNYSSPRKYVIL
TAANIAGFIAASNLASCAVLGTWGVPYFEVSREVWVLSITLPMIALAIAPLILAPLSESLGRNMVYQVTSVITAVLFVPQ
IWNNKSIGGFFVSRFFQGIGMSVSNSMVGGTVADLFSPADRGFPMSLFTLSIFCGQGLGVCFIGWSGQGLSLQWAYGVQA
IIATASIIFNIFFMRETRADVLLSWRAKKMTKETGVKHVAAADLERTDMVTLIRVSLIRPLQYLVTEPIVSALSAWIGFA
WACIFLSQSSILLVFESYGFNAAQAGSFQTTMAIGAVLGFISQYHQEHLYSRACAKHNGKAPPEARLYWAAYGGLLFPFA
LYVYAWTGQAGVVHWAVPGVALMFMNWGVFAMYSGVFTYLADAYEIYSSSAQAAQSFCRNIASGIFPLFAHQLYVNLGYP
EASTLVASIALLLSAAPILLVFYGKKLRERSKVTSQLLKGE
>XP_003194670.1 Phosphatidylserine decarboxylase, putative [Cryptococcus gattii WM276]
MANSKPVPDEHRIHRLTDWSSRDRRHHHKFLNDTVEYVDQHPKPLHPVLKDFQDVVEKSTRLSMLFDLMFQQIPHNKEYL
KDPSGQSNQVRDFRHLLQLLNHVISTAPRWTKGAESVGLVGVPVNALLDWPMGTNAGFCVFQDPTVNEHLKKILNVWGEF
LSSPESGDALSDDETGWFGPVGLPSLEKVANVGKTSYTFDQFYKCDPSAKYFGFKSWDDFFTRHFREEVRPIASPDDDNV
VANACESKVYKVGRNIHARDQFWVKGQPYSVLDILAFDDYAERFVGGTIYQAFLSALSYHRWHAPVSGTIKKAYVVQGTY
YSEPPFVEFNVNQNADPNGETTSQEYLSATATRSIIFIDNPKIGLVAFLGIGMTEVSTCEITVKKGQQVKKGDQLGMFHF
GGSTHCVLFEKGVNLEDFPKPSDHNVPVRSQLCVAK
>XP_003194672.1 Hypothetical Protein CGB_F1080C [Cryptococcus gattii WM276]
MPKEAKLPSTTPPPSLFPQILPLLISRLTTSPVNLQILPVIETALHIQRHITLEPMSGVSASSLIPLQKLLELSTSHPTS
IRVPAIIDAILAHPIHSPVISQIISNVLNESPDSIEIWRIDVLPELINRTKTGGQKDVVLAVRLMLGMIRTHDELIALAL
EVSEDVLRGLNVAYSKLGDGDSKTPTEVSEEIRLGAMGDVLMICRELVTRVGMEGAAGDAMLRFLGEKESAAMGVMQGKD
LRGDCEALWGKNGRKFSPDSVIIGKLQKRRDDFAKLDPRVMSILAIFPKIPPHLLLSALSHPQFSSIPAGSKASPGELAE
PLLTCILNHGEGLPEELGELKAVVGKVGDAQTAGEVSDERREEKKKFERRNIFTAEDLDVSKLRLKDNESPLPELQSVIP
QNIRDSIQRLISLQASEEEERRQALADSNLFLSDDESDMDDSGEIPLQVRVSGGDTEDTAPVDSDGETVKVSRRNQQNQT
NGMPDKERYEILRTLYLDDPGLFDRDGVTRRSDGRKKMREMLGWDDGQIEGWRVMLERDPQKDAILEAHRDRMARKGTSF
SGRNTRNNRNNNRARQPSPDGTVTSMDTGHGSNSHGNSGGRGGRGRQNKGGRGHSNAARTRGHDRKMRQMGA
>XP_003194674.1 [Cryptococcus gattii WM276]
MSNDDNPLLRSPFFSIPGVDPNAPISAQMERIDQLNTLLLQDIDANFARFHQIITSKVLPQIKRYAISSEPTRESALFWR
SFFENASTVRLSNQGESDITMTSQQPDTSTQYDDQTLTLIQAADESSIRNDGSFMFDPPPGTSSTPLPAGRGAGGRPNDS
WEDSMESPFDRLDRKLMDELKIGKEGYEEQSSSEMPTPSLPSGYSLPGLDSRDSSRISSIHDYSVGTIDTYRESEPSSSF
GQSGSRPAQTYHLSPTPKANRLADPPPASSNPFGADFKGIVDMRDTPLNAKTKSKDNFKPKTTSIIPSLDDDSDSDESNG
GFGMSPPVTMKFDLPPRAQAIMNAARTPGKGKSKEAEDAGAGIADKEREAKFILDDLLEEMSNEMSPRMETPEALRRYSV
LPGDAAPNKLLFSSSSLPPAIAEDEDQTFHAPSLSHPSHPSHARIGDRAEETYHPASRPAASRQSLANSSFNSNTTEVPN
AQIVYSHEEDSFDDEGDTFDSSGEISSLHVPSTGSSTHPGFAPLPPSSQPSHPTMADQSYLSSEGDLTRITQASNTSLFG
GGAHGGRLGVGAGGRFALMTKEDMDTYHGGRLEDAAGEDVWFSPTRDLARGRNAGP
>XP_003194675.1 Hypothetical Protein CGB_F2010W [Cryptococcus gattii WM276]
MGEEGKHFCVFASAVINSTVHELIPFLSRNSLHKQLKTLSDENELLRSILENYGISRDEAAAGVEQRPIRSIPVSSIQRS
LDPISASNGFYKDNRSGQVIHHGSSTFHSILGEQDATSPHAPASSSHAYDNFPYQLQNIAPDVIGFHNLPSDIHEELLDL
FFTYINGYCVNIDREAFMEGMNSGGPSASYSRLLHLAILTEASHLSLHPQLRSNPDDMRTAGIAFQSEAMALLQLDMEPQ
VTTALALCMFCTTISDCGQIFQSWLMAGNAVRIAQHVGLHLENPTVIGEKDKEARRRGMWGIFFQDK
>XP_003194678.1 [Cryptococcus gattii WM276]
MPPKGKKTKAEEALDFLSNLDNLDAPDTSNPPPTGDTPRGSTDSTRKSLSASRELPSKTTSKPTAEDEEAESALAFLNAQ
INQKRAKPLSDSRAGTPLSAAGSSTAAGAASTSTPKPKTPAEEPINTPTETPAPAQSSGGWGSSFWSTATSALQSAQRVA
DEQYQKVKSEGVNGVTGQLENLRANVKSVPGVDLNKLRKGAEERLGGFVRGVDLDKIRKDLVNTTTSTLTTILDTVAPPI
SEHETLELWLSHPMIGYAGVEGVVYRAWARILEQTESGELIIVWSPSPAPAEGSGEPRSINPVEGWEAAWELGKREVAAI
KTREEEKPQGRAKATRNMPVTTVPIFLHLQPLLVPLPYAEPPIHSSSSTQDKPFTPPNHLYFLFTLEDPSHSLKFTTVSQ
PTPSDWMDVEYENSEWVEERLVEVLRTGVEVIAQDYVATRMGLKPSAPQAAAVAALVEQANQEGEGKVATDEKKDD
>XP_003194680.1 [Cryptococcus gattii WM276]
MLSLTKIICLTALTSGQLVLAKPLFLPKPITTTAYGPALYDPTTGPTCADIKQTTAPDCWLASAMCALAKCNGGFITSLI
VDKTQVHPATSLSVTGATFKIWDPDTLVRTDQKVVLADTATGDGNDDSSIYVWWPSGLQAAVKKHGGSGITNGKFDVNGG
YGFKALSYLTGYEATYEMDSSTWWGNLVAHVDSTPIVMCTKSDTDVLVSAHCYTAMTVTDNGDSDDTRTLRLHNPWGDTK
NYK
>XP_003194681.1 Anthranilate synthase, putative [Cryptococcus gattii WM276]
MDTSVLKPTPSLEELTNLFATASSSTTTLTSRSATLFPTPNAEPSKPVEPAKPNLIPVYVEIPADLLTPVSAYLKIAKDE
KYSYLLESVVGGESLARYSFVGSNPFKTIKTGAGEEVEGDPLKALEKELEPYRFAKIPEISAFTGGAVGFITYDAINHFE
PVTTPATPLHNPIPGMPEACFMLFSTNIIFDHIYQTVKIVSHVYLPDGTPMSEIPSLYDEASARIDSVRRKLMNPETPMP
PQGHITLGNQSESNVGKVGYEGFVTKLKEHIVKGDIIQAVPSQRLTRETALHPFNVYRHLRRVNPSPYMFYLDCGDIRLV
GASPETLCKVEGRKVYNHAIAGTVKRGKTEEEDAVLGAGLLASNKDRAEHIMLVDLARNDVNRVCKPETVNVDNLMQVEK
FSHVIHLTSQISGILRDDQSRFDAFRSIFPAGTVSGAPKIKAIQLISGLEKERRGVYAGAVGRFDFDRDNLDTCIAIRTM
TFKDGKVFLQAGGGIVFDSVEEDEFVETINKLGANVKCIEEAEKYYARLQGQNV
>XP_003194684.1 [Cryptococcus gattii WM276]
MYLLTLLPLILAASPPTPLTFASFPSPSPIPIPTLIGLDERCNLGCGGPDESPTTAIVTTILPTSVPCSLPTLPTLTSTS
TIYATETITSTITIKGTVYIIEYEYEPTPTPTSVVYSAPVESALALTVSWMSFWVGDTSHGDTTTTATAAAATTDGGDGD
GWTHVKNTNVADGSGISTSINGWDSGTNVTADSGYGWTNWSSARRMVDPSPGKIKLGWVVVVTASWWMGLVGGGEGAGGG
GMMGFL
>XP_003194688.1 Hypothetical Protein CGB_F2220W [Cryptococcus gattii WM276]
MPAFHPSIDHIKSVYLSPRAKDGYVHLNFFATFDGQDLSSGLTPEQGHWEIWTDIPFLDSQGNSPAHSGEWRSQQFKPFN
PFTDEANGHAASTGRSSGLTLKPITLPEPAQLSTTLHLALVIPAEPNRSYSYTFRYVYPDGQINWQSGVGGNGIVNLKEA
DTSPEQMKIRSGPKWPPLHDVHQDSHSWEWRGIGVTLEQSGEHAVKPQIQPLPSQTTVEQTFALLHGPPTPHLSSFSHLS
PTRLPKPTKAPASYLAIIGHPNSPLVQMGLQSLASLNGVPASYALGVDSPPSEVLREAVKASEADQSHLIVTDVKEKDSL
SKDVGALIYVSGKDEPEKSYLIVDAVHSYHPRDITVVIPETFASRTPLAVISDSSPAPPLYIPESTDTSQPREIPIHIQP
GAAAEVLRMVQFIQLCSSETDNPSVWICAPDAIEYEFGEEEIETEPRKPVENDAYFSLPKDASAPVVVPPADGSVHTPQT
ELAKPDNISSAASNSSKPDDGRWWIFKAISRFFSTIWNFIMSPFRSKPRSFIKGTGDDVKSANSERTALLDPDLSRPTYD
TLSTSQTTSSLSDSITPLPHSVTIKSYICFTFDHPAPFQFLLPPASNALLGNLTFTSKQKAGDSCIGLNLRITDTGTSGR
VVRAEAHVNEDVKTAGVGSSRWLVKIRQSI
>XP_003194694.1 nucleolus protein, putative [Cryptococcus gattii WM276]
MGSIRKRTKKKPIASSSSTSLTSSVSHKVTRSTITAFHVLLRKKANITKKVQHAATDSEKSLRQKELDAINNNISELGGL
DAYQRASQLGQSKDRGGDSSRILVIWLLEMGIKKDRPLKMLEIGALRPDNYASEKWLKNTPIDLHSQHPSILEQDFFLRP
LPSTEDESFDLISCSLVLNFVDDPARRGKMLQLIHEHLRPSSESLLFLVLPLPCVNNSRYLTLTVLAEIMEAIGFILVKE
RCRTGGKVGYWLWRWKNKSGFGKDQGLLQRKVQQQSGAKMNNFAIVLP
>XP_003194697.1 conserved hypothetical protein [Cryptococcus gattii WM276]
MSETKLPSGHDEAVDRHVTNDNASFAPSNGAPGYHGTGGPMTRFITPGGHPMDTSQPAFPIFHRKFANPAPLGLISFAAT
TFLLSLFNVSTRGITVHNVILGMALGYGGLCQIIVGIEEWACGNTFGATAFCSYGAFWLSFAALYIPQFEVLASYDDPAM
LDNALGLYLVVWAIVTFILLLACLRSSIALVSVFFFLDITFWLLAAGYLAPSIKATKAGGAFGILTAAVAAYTGLAGMLT
KDTSYFILPVGDLSRST
>XP_003194698.1 Hypothetical Protein CGB_F2410W [Cryptococcus gattii WM276]
MISVEKLKSTLGFSSAGNKLSKAFRLNVNHDVLKRSNEDRFSMGNPFADNHDYGKPSLPRSHIILHSVAMFFTFIAVCTM
AAVAGFQAKWFSVSGGTGFVLFLLLLSLFLTIILMIVPIVYDRWDRLNRPAQFLAQTRSTLILHAFGTLLMLLAAFIVTI
SAWTEKGCKNPSNDPHSDLGDSYKSGLQNWCKTKKASAIFDWFSSITWSILLVLTILAFRREQKANRRELMVLPPASDGI
SYSNIQPADEEQLDDKSESARGYTPDVYRKTDTTYHHPASARTVHSPPSVDHHPMLSRTSIDVYGAFDGDGMPRADEPSR
TMQLAYTDPYAQIRQSLMNASNVTQSTHIPGISSGPPVYAGYRQH
>XP_003194699.1 Hypothetical Protein CGB_F2430W [Cryptococcus gattii WM276]
MSVVRFLGTRVPFSRAIRPFSSSALCQKSLTDSVKETAENLNKKVGQTLASGIDSTEKAAHSAKSTINTKTPSEGEVKSA
ADNLGSKAAETVESARQGANRKLGQAAGSARDAKDDVKKNI
>XP_003194704.1 Hypothetical Protein CGB_F2510W [Cryptococcus gattii WM276]
MSHYYSYLQIRGGGAAAPTEEDAAALFAPERTFSLGCMFAQPIVDTFMAGIMFMQVITYFTYQRNDKWWTKCIVIFASII
SIIMTVYLWFFAQYLFVQNFGLFSPFLETDMLAWFPILDAICSSGVQSYFAYRAYLLNRRNIFIPIVILLFILTSFAATI
AVKVIFGNADSLMEAEKVRIPELIWLASIMTADIIITLLILHGLLRSKTGWAQTDKAVVRLIRITFESQIPPTILAITFM
IEFVQTPASLLGSTLQGIQSKLYTVGLMYSLNSRVSFKSANKNGFNPGQIFAMTGRRDNVTNDIHVDVETYVHDIHFSDD
VRDKKNHEDNGSLSDIQDHRSLGFNRQSHLTEPRHAA
>XP_003194706.1 Hypothetical Protein CGB_F2305W [Cryptococcus gattii WM276]
MNPGTAPSIYSLQEKNVKSSRAIIANNALPDKEMVLAPKFVPFHKLDSCTGFIAMRATSAGGGEPLFEVVEQAIDGSLDG
HCTHLSSLGGSNAFNHHIDSRGERSTAVATYALKLHQTCIVLQQLFHQLTA
>XP_003194708.1 [Cryptococcus gattii WM276]
MLSSPSIPQLVSIAYAQALPPPPHDLRPMCYFPRKPLLTLIFISCAFLDHLLPVPPSIMLAYLAHALSASIITTKDFTID
LLFYISGHEIPPIESLVSIINVLMENPTCFGDGTVLPSMLSDPALVQGDTADGSSKCQNNNQTSTLSLLLPLLRVSATPS
SPPTLTAFIARLLTCLSPFPVPPLDVGLEAGQLLPSFTDAIGIPLRNCLGGLMAEATTGDPRQVGQVVYQEDSQLAQGHS
SSNVETSANPPLPLKAIVAFLLEQAHRASQWNPHELSLEIEHYQTPAPSYIRLIKAGKHICSDPEEFVVALFEVSIERLI
SENGGRLIGKAEGIRDWGWVTESLPSLLRWWRLQKEEDGFVGWQLPPVVAEPLTKTVQTFLPDMQNYSEKVLETYEMIVQ
SAEIEEESSGFTPPEAWQLMTLQEYLIGKLIEMDLITSDEACRMIPTILVPQTVHGQSLLERMESESRAHVKPLVFIISY
AFGAAKSFAYEIVKIIKSSPQVPPPENLFLHISHQPSIFSALATFISPSSLYTLMSDRLLEAYSELDEFARSDDPQGYLT
RFGEGVILLESFAREFNLDLPELLVNGRRATGYGLLNAEQKDCLNGWVKAIFGSDGIEDQILLATPPQTLCCLVPTLIQQ
AIAAVACSQIDLDTLHSGLSYFSQPLLSWCLGGVIGWLCDEILRQGALSALHLVVLQALAMSHACPEQLLRVNDRALRNL
FSPLSGLDEVIRTSNFDMFAFKAKLESLGIATSHYAPLNQPSVKSSLQSIYSSSLATAFWANPLLDSLWAAADTSNWMTD
VLKIIFSQLAKLPVSPVRSAYQRSEEAYVNFVPFLLMVDIKGNEPLLSGLAAWLKNSTEDLIHYTLGSRVLAGIFAQCTL
LADTIWGRVMARRVIKELVVELQSLTSLGFRSDEQSEGTTQFHDRKMKHRDERRLTSEQRLICEDIIRMLSHDDGLRARW
GNQLAD
>XP_003194709.1 Hypothetical Protein CGB_F2440C [Cryptococcus gattii WM276]
MAALPKNHLSQHIPRKTSSPLSSPNSSVDRGMPIATTPSAHNGLSGSPATSSTLPLTDDESELTEEEEAGITRAEDNDPD
DEAEEDNDTDDLTDNRMNRLGSQATTTSLTPPPSDPVAASPVNSSRLVSPDIPASNTHMLIGNMVPKDYSHNCNTDQIIS
FSHAHKRSNGDGDVTMRPTDDDGEDSDQGTVNGMVDSTEDGLLQKPVRHVEGPTDIADVRKAADPPFTDAEAHVTEYDWI
EPLAPETIPPILLKQSSHAPPLPPSALRQLLLVEVKLAELRNCLYLERMEEAAAEEEMILEGTYPALQCLYQTLNERRER
LHEGASRRFEAQLAEFGRMRDAERHLIWSTWTEERDKLHWDEFQTTWSKRRKLAREKGLIETTRLTKPVPSLDRPNHIHR
FDWYQDAVPAPMAGNVAHMEALAMSRRPPIILPLARHASPAALPSSYIATGTIQQSSIVSDGPNIYTAFGRTSRPTNTSL
EFTTSTAAI
>XP_003194716.1 [Cryptococcus gattii WM276]
MSPYIMASGDSLVTFVEGQSNLTSSRRLTKLEKKAMMYINAYAWFMEGIVPIPIGRFKLGASSLVEAIPFMGAIGIFITS
FLMYLRTCQNISAPSWLWKEMLGPLIWAVFFAFFMPEVGDIAASSISPSRRAARKVKHWLKLRSLLSRDEQYEDGSWQSR
GLAKVFPGANKGGDPYEWRYTDHFRKQLYGEGLLHLYKEGEV
>XP_003194722.1 [Cryptococcus gattii WM276]
MLPPQRIRPPGPYNRFPPAEVHAWLDGLQQKIANGIYPPESPLSSPSPDNQAYVESDGDAYAGAYASGSEDEGEDEQQWQ
QQEEEEEERSESPTKQEDDGDESDGIEYIGQSNSPQPPQPAPQSQPQSQPQALPPFPLQTNLYPPLPDAPTPYADPGAPL
ATASPAVPPLGGGRALTVEQDAMQIDPSLLQDGYQIDTGFLQDLVHHVSQGMPPPPQEGDEENEEDEDVVYYEEEEEDEV
EDEEEEEDGVYDEDFIMSGDEREQPRNVQQYSEEEEEEEDEEEEDELVDEPSYSKTMLTYKGIVEEQASPVKVQPTTIGE
VIEIGSSSEEEESGEESEVERREAVGRDEEEVEYEEEEEEEEEEEEEEEEEEEEEEEEEEEEEQEEEEEEGGLAQNEEPR
QPSWFVDDEIEEDDESGGEEQQEWEEEEEDDGDKIERTESLQKTRRSVPKEQEVEEEEDDESKALEVEREEYEQEKGEES
PQQEDVQAQVEFPRKFTSAPHTLMKRTNSSLFLVYSGSSSAPTAGITVETSETTRITETVEIEVMEDEDELADDNQVDVE
RDEQVEFPSSTPAPDTAGDQQQQRHADTNLEIVEIVETHETRETINLFRGEEEEAVQVEEDVVVTITATKEKVDAGVGMM
ETGDGDVIEAEPSPKVFLEAPIDFVQDVHEGVGEQEITQAPEAKEEKEQVEEQGEIPLSGAVEEDMEEEEEGRDEVMQVD
EPMVVQDGQIEDVDGHVAVKVAAEEQRDSDAQALYEEEPIEITIQVRHERPEALEEEETSSRAENEGQEEGIDVDQRIET
GPKIQEPDLENQISAEEIMVGEQKGPTEENEELPVDASEEVTQNLPDPAAPPPPTSRIAPISPHSLRPHPPATPSVIVQL
PNEFPRVEDLPSAPPSINEREETPIEFPDPKSAPPDTYTQAPIDPHDLKPRAPSSPSLIVEPPADPRPVDDMSAVVSRAA
TPVRLPDPRLPPIDSYLEAPITPHHLKPRSRAQTESLMVEDGQDEGSIAAGTADEAGNAEVQNEEGTFDEDVPMAPEDDY
EVELVERLEREEDEQGDEAGKEAEMLEREPIEAESVEKEEEQSQKARFDVDRDELVEEKIEIEKPSEEAESETPEQDNED
VEDKYGPKDKGKGKAFSPTPIDEEHVLNDDQPPEPVLVDAAASPERPPLIMTTSAIERLRHHHNLASGAAAAVSQSSQSS
QAQSQTHTHRRTRSRARAEGSPPPPPVTRSNCYYEKLKVADYGLEAVILAPHCSLANVEQIEKDEATVQGVPTEEEEQEA
RKCQISHDNEVLHPVLCTKIRRIVGLQIFDEGCCYLLYANKGARLAEEKEGSSNKTETPTGTIGKGHRKRKSTSAQLGEQ
STTGSPIKPRASPIGTRSALKRSGVSLEPPESLTPRKKSKERSLEPAGSYTTDVDVDVGDDHDHSTTGSPRPSSSRRLQT
PRRSTRLSSIRREDVSEGTPGSEKDLEVVQEGETEADGGQEGEREERGKTVGKEAEPVGTQSEAHQTPRRSARFLPLEEI
DDDQSPPLGSITVSQSESVQRSPAKSALHKTPLSIHKRNNAVHPLDEEDEEEGSTPEEDTDSEEEEETAEEEDEKSTFDK
KRKARDESEEEKEQEGKGDEGSIELRVVKRRALEDEETGTPVSENETGEATPDGDTRKRGWGKWLRWW
>XP_003194728.1 [Cryptococcus gattii WM276]
MPDEENGTPLSQETAVDNGRHGERDSDVRHEQQQQQQPDDTQETQEKPPTAKDSNPPPAPPPKKKVFTSLNVNQKFLSKT
TTPAPTPGPQKQQNGRQASPVPIPSTSRQLSTKLHTMPISKPSVSPNPPPSSTHSSPWAKPAVPTPSSSAANTLLHQPAP
TRPGISASIPTTSAAAPLSGASSGPGTAARNVWRMGGLGSRSGMTTEFPTAKEAADGQKAAAQAAALAAQVQAAHNQAII
QELDTFTRLEPHSHRWDEEDEEDDMIDFPDVPHTSPPARPPPQLPSTDDQPQPPQQPISKSDRFAEDFDRSWPPRRSGGG
GDDGRSKDNNTNEKVLFNASSNRLESRPEQQPTRLDTGKSSERERVWGPKLLGRETGDVASVSVSVSASASGLGGKRSLP
PHLSIADAPSAPSAPPGEGPSAASGSWRSSAPARPAWGGSSRPTPSSGAGGGGGGMGEQRQSWESRNDERRRSFNAGQPP
RSLYTHPPPHTLPPPPHAISTSTSTAAPLAGASSTTSTDPDPQSLEMHTAAEKARLRRLEEEKEREAAKERARMKAKALE
EKLKAAQPESQQQQQQQQQQQQQQQQQQQQQQQQQQQQQQLTIARPPLRDGGGVPPRSTSSEVDKPSRAETEPSWRARAR
PPPAPPAPAPAPASSQETPQQPSSFSSLYDATGLGASSSPSLENAQQPTSSASATTAATAAAQQQLALSSSSFDGMLARV
KAAMLEMQQTREKEVREKELEKEREKEAVKQVQVEEKVPAKEEVEKRHVPKANRAEHKEEKTKPTPTTIATPKATTTRST
SQTPNQTSQPPSSKPPTVPSAPAAEYEPPQFFDITYPQPPRSPPPAWRTYNIRLPKPSSLPRPRCFDLPAISSSQQTKWE
KGVAAPKGWARTFEPPLENEETIEDVLDRAKMLLPQSRVVTKVGEIVVSISPRVLERVKERRTGVDGEVKEGAEKRRAEK
VGRSVVEEEEGGEEEVRTGVEKAAVLLESSTKPVQAPAPVPPTTASSTTSTTQQQQPPPRRKSPVKSAVKSAAQAEKDPS
TFILQGVGLAIAPPPHISLSSLPASSVSGSTSRDGKDGSFSLLSEDGKPGVRFMVSSELEGDSLLEEVNKMSLESVEEAK
GEKNDDKEESVWGADTSATTSDTPMYPTLNAPVSTETTQPLATGLKSGFPTHAHSSSSGPQFSPNLSAANVPFTRHPSQS
QIQSPYFGSPHHTLSSPPGDPSMGMTMPLGGYNRQAVNAMGVAGVNGFQQGVWGGFGVAPGYGYTPQPQHAAHQANQGQQ
KFQQYNNVPPYSRVNPNVSYSYAPTPSPSYSHPSPQVRPQGRFAQAATNGDYRHHPHQGQGTSGLQPQPAGFGMSMDGSN
QGYYGGIGMYSPQAQHAVNQGGPGQVGQSQGQGQQGYGRGMMRGGMGRKMW
>XP_003194730.1 Hypothetical Protein CGB_F3030W [Cryptococcus gattii WM276]
MVNPSSHVPQNFIRTYRITSIQQPLRSAAFEKAYLSRLPLSPPLIIQLDCWDAQGEQIIPYDELPFLVCHLSLETPNGQD
AAIVTSPDSEPVSMLYGTLVATPIEMDDQTGAQGVYFVFPDVSVRYVGRFRLKVLLMRITGGPAVHVCVTRTFEIVHTKD
YVAPPITALTRHFDSQGIIRFGLPRYY
>XP_003194731.1 Hypothetical protein CGB_F3040W [Cryptococcus gattii WM276]
MADDILCNCAALRALKRHQLVSLSKKYGLKASGKNIDMIDRLQKYGQKHAGNLDFYIPDPAPAPVQDLAISSSVPAADQT
ISLKLENKMQDLEVPAPSSKSSSHAGKPSDTSLISRPSDSWEVLSESAASIVSKEDIERPESSSHFQNVGSWKSSNNGET
LTASEGSAEDCDTRNSGSMRAITSSISKRGSIILLGLDRLSSSTPSDQHNRELAAKVITTGRHGKGEDHLEIVVNTPPSP
ASTVGIVRRYSRYSLQERPSTIRLCSPTPFSFVQNVKSLSDVEDELPFAGKMKDVSLLKERKTMAPLASQNRSDIVRPLV
RKSVPALSLPRAPSTSNVYPPLPNLSPYHINLDQTCENQEEPHQVPGGFPPLPPPPSGSQVLFGNSIAPVLSNAQFSEAA
RNILQEMNARLPKGSARLGEELLKGKHAEMEKLVRTNQQLGTGGWGLSEGTTHMSDRYAEFHRKEFANPHGKSSGALEGN
DERRAKRSRLSTHPFGTLREAKKNIAIMLSEEKGIPQTSMLRKLKDRRERRRSGFHEKNSPKKFGFLKKKTGAGPAATLA
SSSSASKPIISHPRPLSYKISTEVSHAGRSSLQLSQSEGYQCHIRNLKNGGRSTSAQTVISQTGSKTPRRAGIPDFAPPS
VTNRESPGTSSLVSTNSLGLPEPSSKFRRPSLPSSSRGSSTSRAMKKQSQAELIRNARSAPLPPKHETIDKIYPVLAATQ
KISTTSLGSIPKPPTSMIDRHSTLFLPTVSSLARMQATVRPKVDIPPPTISPTPSPLVTPAMRQKQVLQERDGDPVEVVA
ASHSIKTIQPFGNATSRENAFETNIMSKPAATLCKGGPSHGKRIMKKQSSASLAAARARAKASGLKAVKSRGDLREKEKE
MRRKKEEMSVLSCRRKEERELREMLGM
>XP_003194734.1 Hypothetical Protein CGB_F3100W [Cryptococcus gattii WM276]
MRPITVPNPCIIPRTPGQAILRRFYHGEGSNPPDTADLLREVMRNVAQPVAVAVASVPPTSPLAPLARYHGATLTSFTSL
TLHPRPLVAFSLRLPSRMADCLRPWRTGGSREESKARQAVAAQAVQAGNTLRLPPKSELPWPLSTLPMPEDPPPWAQSLV
SKIPNPLAPSAGPIMPSTAPKVPPERSPATLIPPTPLTISLLSISNEAIADALSQPRTDHSSIFALPNTWEETPSASTDE
APHPPALLGCVGSLQCQVVGSVMLKDLCLPGEVQEGEGSEMFICRVVAVKMGDMSEPLLHWRRKYAGVKEFD
>XP_003194738.1 Multidrug resistance protein fnx1, putative [Cryptococcus gattii WM276]
MSAIVITTASYPSERTALLRSHSYSSSDSGRSDISTDSPNQPVRSAPLKDSISLSRFVIVCIGVWSANFVFAFQSTAIPT
LAPEIGSWFEHGELSAYLGSMFTLANTAVIPLYGVFMETLGRKFAMVTACLFFGAGTIMCASAGNMYTLIGARTFAGLGG
GGLLTVSSVIVTDLVPLRDRGYYQGLMMMIFGSGSMLGGPVAGWLTDRFGWHWSFWIQLPVIVFCGVIVSVFLPAPHIPP
THRSLLSGLASLDWLGTALLIGSVTTLIFGFSFHTSYLEPWSSPTVWGMLLASVLSAAAFVLVEMKVKRPLVPLRVFKSN
HISAVMLSGFFLSVSNQAFMYQIPVYFAVIVNTSTAQAGLIMSLCGGLGLALGSLIAGQYIRSGYPWRWLGPISLVPPVV
GALIAATWKPMLPWWSYYMTVFPCILGYSTFLCVQLIALVSSVDSKLMPKATALLYTTRSLGATLGVSVGGSIQLGALAS
QLKILFEGLEARDQIINSILHSKAAIRLLAPRLQSLALSAYARSLSTVWLFSAGIAVLTVVSSLFIEAKEVHKEERRVIK
GTGGGISEGGPFAEGIGPATIEGERQ
>XP_003194742.1 Hypothetical protein CGB_F3290W [Cryptococcus gattii WM276]
MICLLRQHLLLTATFWALFPKAALGFSFTLENSSPKQCEEVELKWSGGQSPWSLTIIPAFDYPTTVSIPNSSYDNNTNTG
SYNWTVNYPSGTNFVIMMSDGSGTGTGGVSPLNKVSGTYSSSCTLRTTSTDFLFYLNETSLTQCEPVDIYWDASAVSPVS
ILGAIPGGQVFQLVSTDKAATSLVWNTNIQSGTKVILAAFDSGTHQQGGSSDLLTIQGSSDNSCIDNSSPSSTSSSSQAT
QTGTSANSGGGTKTNVGGVKTVTAITTETASPKGAAGLSTGAIVGIVVSAVLAAAVLQIALIWFCCRRQIKALIYHRREM
RGQEVKPGGDVDLGLASRNSYSSVRDPGQRPMTGIYATEATRSSHYSNAARSGVPLSGSGDDFDAASSISPFWDGAAAVP
PRSNSIASMVASNRPPTIGALGFDSDTDSLVPPRALSLHDRGRNDSLSSYSIIVPETIGEGDYPSPAISNTTLSPLVPGS
PNLAATGSNSNRNMTKAQMAATLNAHNPDESAPTGDDFEGRLPPQHAPTGGFRRHEDAGRIDAPPPNENEESVEDLPPMY
MPEWENDSQRQS
>XP_003194745.1 Hypothetical protein CGB_F3330W [Cryptococcus gattii WM276]
MRFTSMFVAALPFIGSVFAAPLVEKALTPTTSDLTKKDVDVLSVITELQTRVSAAGSIGPHSVEADVTACLNVVIDAFNW
CGNELGIDLSRFPSGAAFTDKWRSRGADKQQVAEALSNVIQTVNMNIVQPIPAYIAHKPSCSKLLSQIDVSLTLILKGVD
SLVVGVLILVNSLLKDVGIILTSLLGGLLSIL
>XP_003194749.1 Hypothetical Protein CGB_F3430W [Cryptococcus gattii WM276]
MELLSQVPTSLVSGLRSLIGSFTSSSTPLLPFIPKPLKLILLLLFLSHSPSWPFVWHVRVWWHGVKAYYLAWHKGRARYL
VDWKAQNDKNGGIRSLRVRHKRIAGVDDCDYNMHLSNSSYAKNSDALKMDWCIKALSPSFTARGTYMALGATHYIFFKEI
PIGSEYTMEAYCLGWDEKWMFLACEFVIYPKKTSKAGAAKNKVAASVVSSAPHIVPTISAPPTRTASPNSSTPVSGTATP
SQGTPLGNKVEEIKRAWLARRKENPRKDGGVTCCLSISEYCFKIDRVTIPPRISLYISLQSPSKEHQDRARAILMCKDGG
RAFLRGGWREESNSELLGTDIGLAEGEEFQDSWLKRGAESMEKVVDGLSAF
>XP_003194753.1 Hypothetical protein CGB_F3510W [Cryptococcus gattii WM276]
MRERKSKMPETVLAGVEVPSLRRTRSAKSKTQAKVSQDEWAEETLASSMNKRTKGARGNPSLERESDEGNEVTPRKRTRG
ATGNTMGKANKLSDSDEKSTSRKRKIRAGGRTSSGKETWVEGKAAEKTFESVTQKCSKRSPALSSSMSPLPSSPEPNAET
PKRAKVKHSFRDDPVVGNEAAPSGHSQRQSMLDTEMNGLHPILGPQLNGKTKGKGKNKEKKKIREPSLSLELSDVELDEQ
TLEAFIDFVDHLPEKKDTEEGAEGSDAEEEFVPTPLPQNLKINDFIFTKYPSGYYLSQLISYHPAQDRKDQEEGKDYCTV
KDANGVVHEKMKLSDLITKDDERIATCKSVEYRGPEFKNDAHIRPPTPEAEHPVASTSSLPTPSPTQPSQPPPMNPSVFI
DLDRVEQLRLIRPHLQLILSEAYPPAQWRIDKFFGSAQDRSALSHVVRYGDISDAEVDEVLVPELLRWSLRGERWTRNEV
NRRNRPPEPPRPKGSERYNALPLSEIRNFVCDVLLPETIIELCIRSIEKESLLDALKKQKKLIDIDDEDIEEDMRALSDI
SSLPSDTDSENENTPTHEEPAKQRFGSQGTIISAAASKPIAESEVQASTTGTGPQPTPPASSSFSSDLLYGTQQPSLDTD
ALLNTSLQGDPSSSAQSIPEAISEEQLLYRGALQYLSDLSNSSTTNVWETEEARFKYYRREMRKKLNLPEEGLSKEERKK
WEEERAFNELKDLMMGKKFQRKRMTKTSSFADMDSD
>XP_003194754.1 Hypothetical Protein CGB_F3530W [Cryptococcus gattii WM276]
MPRPSISTALARLSIRSLQTSAPLPPPTTSLPPSSSTTPIPNLPPLLPSTAPSPLPSSTSDALSLIKSQSTPSTGRYILA
RLHARTYLLHPRDILTLPTLKPLQAPGSTLSLTKILEVGSREYSLRSPAAQAKELKKGLTWKEKKTVEFATIPPEVVRCE
LTVLEHTKSPMERLLKKKRRKGYKKTIEHKQGWTRLRVGDILLGEGNMVKPEGIQI
>XP_003194756.1 Hypothetical protein CGB_F3560W [Cryptococcus gattii WM276]
MSSISRPSLANDIALLRSIPASSLPLTSGQSEPSDSQTPMEVLQAFSPSSATTQSSQDLSKAYIKEMNGIKEVYERKEGE
EVGERIDGLRARGEEIQEVLRDVKAIFSDSDSELSPPSSEEDDGEAEADENEQYDEVVTPRKGQHKGRVAQNNVTSVEKS
GKKKTASQNKKGKKVVGKKKSHPVEVVTKTTTTGPAGREKKRSIKLEDAERRRARDAKFDVDDDFGNTTPTPSLIQGRAV
PPDDSTSSYGDDESDKGELTEDDHLIAGIPEAFLGQEVEDLAYGAGDMDAEMMTFWDDETDEDEEEVFINHLSGSEVDRL
SQSSVSADSDQSTSESESDAEEVLDEFGFPIPSSAHFPIDDTESGEDPGLILMENWDGQFVLVQPRQERSRSRHRTDRGS
RTGGSVNGSTTSGNDQALLIDPDAADHEFSSDDSYWSGMSDEDDDGGDTTDSMAEEDMPVLDSPALNGMMEHQMAEAVLR
MVVDGDIPVVLPEAANTASAAQPSIVVTEVEESTPALSTTSSAPPTNTLPDTPAPLLPTPSSSTDSTTSAAPKGPVMGTF
LPVTDDPAQHAVIDGSGNTTKSPFTHRRRSRRNRDAASLASSKDDKERRRRSSANDPFSPTFSPSANALSAKSKRLRYSS
IPGHPRYVAARRAAEALAMAEEDRATTTSEDEAADGAVGGFELEDMLEEAVLLDPSAERQEEMDGEGLRHMLRFDRVGVS
TYLRRNFGTPNPVATLAPPGRGKQPPYNYNYAVGGYLSPGNTRLDDTLAGPIGGRMLVSPVLTAVEEVEGEAKARKEKKK
RRKAQYAAKAVPELMI
>XP_003194758.1 Hypothetical Protein CGB_F3590C [Cryptococcus gattii WM276]
MGVQNKDIRINWDSEPRLTNHLVNLIAANTRYSACIFGNNTGDRWLIERELCLEVLKQEPWMRDKEGQGWVRRSANGWEA
TDKWTSGMVHPVRNRLHLLVKRMKEGWYKSKYAIDPEWSCEEQIPEVTRVTLGRDHPYYFTLRSLWLNNQQPVSSATSAA
FESSHEQGKCKQHSISISRCCSLAKNAGHLEGLHKQEPQGNATQMTTESFSDLESEHEQSPKRPRIDAPDRSHERNSDEE
VAVEDTLAKSAHSADEPNSREERKGRGRPKGSNRNQLQEGFLAENSTAPRPTPSLEKRPRGRPKGSLNKKGKKVEVHDEG
REMPKPLDGEPVKRGRGRPKGSTNKRKQY
>XP_003194759.1 Hypothetical protein CGB_F3600W [Cryptococcus gattii WM276]
MSGYIPLRNEGNSQEEEAYFALSVSGLGTSCVAFLDANALIQSSEVGKVPWISCLLCWWNSMFWYRILISAHSYVVTAPR
GYFGCQNVFVNICTGLYPWKLLVHAWICHLTWSLEPSHPLFRHRYQIHNRHTPGLNHTSRCLTIIRDSLLPRRHDYFEAR
GPNGHERRREPITNLIMRPKVINSEMYSNAIDSCPIPA
>XP_003194761.1 Hypothetical Protein CGB_F3640W [Cryptococcus gattii WM276]
MDTPQQPQLRRRPKPPYTYCPTTSPTVSSSSMDTANAQQVMPPLPYKTTIRPVGLQSDTGATPQRLRDLENEWKDRRKKA
LADISNGNRGDNNQQQYGPRQSSVIDRQSGPSLKLAKNRPSSFTGAGDIRLSQSKFTAAQPNLVRCIGPPTPPDTPSTSI
TPLKLDQVARDTAPSVNRPLELLKLLAAKYETEVIPNRKTRIRTLLNALPILASPLPTTAGPVPLIRPHRGNITVMCCKP
PDIVISFRFMSPCGKMSSTNVTCSTIKVRLCYSRISKEIRLDTSYAKTSHSTKLEERLRTKRIVPLTCNGDVDVVYRTDH
TDDWRDEEKEGLKRLWDTKREWGKWQ
>XP_003194763.1 Hypothetical Protein CGB_F3670W [Cryptococcus gattii WM276]
MGLTHSTMRPNGPRRGFLKVSGKDITLDGKPIRLRGTAIGGWMNMENFITGYAGHEHQVRDALKQVLGTEKYNYFFEKFL
KYFFAEDDAKFFASLGLNCIRIPVNYHHFEDDMNPRVFKKDGLKHLDRVIQICAEYGIYTIIDLHAAPGGQNFDWHSDNP
THKALFYEHKDFQDRTVFIWENIARHYKDNTWVAGYNPLNEPSDEQHVRLVAFYDRVEKAIRDIDSNHILFLDTFAADFS
RFGKPLHNCVYACHDYSIYGFPNPPSLYEGPVWVGEFGPVYQTSEDGYPDWKHINDTRFDVLQLQLDIYAKARASWSIWL
YKDVGFQGMIYAGEDTAYVKLLKEFLHKKKIVAADKWGADDRAVRPLFKPLESWLLKTVPSISDRYPQDWSVGEHLSRLV
RNMLLSEELVKEYAENFRGKSFEELNELAKSFKFSNCTKRKRLNDVLKSDSEHGTDEKKSLWQVDEKI
>XP_003194767.1 Regulation of carbohydrate metabolism-related protein, putative [Cryptococcus gattii WM276]
MAQVIPPITSLPSDSGAAPSVEDIQDRLPSICVDYLSHDWSEEDVWASWRNMTRHKHEIANGVRLENASWRTWQKQRNKL
KTISPETLNWLKDSDVTWLYGPLHTANVEPVRPLRIASTDDRLGIDGPDSRISAKKPILKHRTLSEMLTIPMPSSPVLEH
VSNDGSSDSSGDDDDRPGLLQTKSDTNIFRTRGVMPRRRSPPRHHNLTKTPPELPSLSPSTDAQLNPSKRHISFNTFVEQ
CVAVDDPTQNQQRDDSDDDDVLEMKPSSVGSRSSRASRPSLSRASSTGSEHITIAKIAPTMLKTGPGVNHNLQMVYAPPP
EYQSPGYDNLSAYDFPSPQVEAAINRWQASGEGYGSVGYDYFSGPDFSGNVDKSGVPIPAHIGTSYGGGRPSPNKYRPAA
SSPQQTFEPSSISSSTSSSSVNATSPAQPGRGILKTRPPDQTFSPESSSPPSAYFNYTPSAATGIGGMRGSSGAYDYPGP
SGSSATSAGVGVEERGRGRTPSRERLHDRSTSRGTSSGSASSKSPSEITPSHGSRKVQTPPQLDKVQEETQHIELGEPVR
INEPPRASQSAVTGESASASAGPFEPNQEDKDYIPDRSSTPTPHSSPQIAFRPLKDTSPASLPHTSATPRPSSGHSSDFP
EADPPMTVPSSSMSNAGARATIAHVGTNAQPTFAEDDDGASIMGRAANIASTAKDLLGALWYGANDGQGDDGQNNGRNQT
QSGQRQGAGSIQGKSPFHKRSGSGSQI
>XP_003194775.1 Hypothetical protein CGB_F3480C [Cryptococcus gattii WM276]
MRCIHSIARWLRLSDNPTEEGRSMRNGTPTSSILRTDLQYFPLNIVASMRPTHCHSPLHVLLISDTMSNPGISRALILWE
PSPDHRFISTSSIADTSSALLIDLIEFLKEKKKEKRIDANSICPAHDQNDFSSITNQWVINKIFARSLTSHLRVPIREPW
FLVPTRSYEVARQTNYPFRKEQGKQLLKTSCILGVSFPLVGSKKRHRELENSLVATETAGTARTLSGVPMRPYHSMALIK
RPRLTVAHLQKPDPRQDRHDTVKPFYSVSRPWPIDQKKGHSVFILNQELRQRLYHPWILPISSFLEIYPPQASATEYIAQ
RPLSRICLPIVDYGYNPNRLITYRNRTTIFTDQTAAQEERAIAELSDHPIPVRKSQVQDLPSVIQPITVRHLVSPTSHSP
SLTIAEDSHYEFIMPEYDNPVTDDYDVMDVRSEHDGEPFDTAREDFDAKYQTPVQEQMSLIKGRKKRPLVNKIILRPRSP
SPDVFLSEENDEDSSKRRRSYEDNEISDSSEEQWKVGRIPGHQGCHSVSGRKVFGSDSERGRQKRSLSQSISGQAERVLK
KPFRPPNRVILPKASPKPPASPLAADTPDSTPGENITSTPSTSTFTSASTNSTLHSQAKWTPSHRSSKLSKPFKTPIRSD
RSNAPSPSSLSLPSAHRRQQAAMLTAQNEVMLLKKAVKYDNENSATHLEELIIQWRNGGREMVERLFSLIPRPLDNSFLP
TSSAYAPNTFSSRWYEGPSTLELSPEQQDYLAKAPLNKDDEPVDAEGNLLFENEEEQDVVKYLQKLGENKMYEIKRSFNV
KRAATGTGESKMDDHSTCKIAEESSLNEWNYGTLMRGLGVDPPLLGWDACAEDWIDFS
>XP_003194776.1 Hypothetical protein CGB_F3460C [Cryptococcus gattii WM276]
MGRVHILGVGAIGTLIAHHLRLAHPSLSLTLLVRNASLFSDLSVTREGITSISSNYEFESPSTEGPHITSLVVALKTTQT
LSAIRPLLPRLGPTSVVALLQNGMGVYEELCEHLWPENVNRPFFVLGTTPHGAAPAGGKGVIGHYTAAGHGDIKWGVVPH
PRGTTDLLERWLFGSNSSVIKSPSQLPAVPVDSEDLTNLHFTLSALLSTTGLNPMLLPYPQLRLALLLKVAVNAVVNPLN
AILGRGQLRVDTLSTRSGGTALVDAVVDETSKVILSYLQTQSLPSEELQAFQSHVLRQHLRHIITSNADNTTSMAVDIRE
KRPTEMDYINGYVVRLGKKMGLETPVNEMLYNMVKFIESAYNI
>XP_003194779.1 Hypothetical protein CGB_F3400C [Cryptococcus gattii WM276]
MRGQKHLLDVDPDDLFSFHTATSSTGCGQGEVVRAHKRSRQCTPSPHQHTPSPQLALRSPPALLSESNIRTTYGTSLSLD
LTDCSKQTRKDWCAGLFASSPSSSHWSSNSASPVAISHSTATRIRDQRPSFIPSLDSKPTIYQHPDASIRFELQENEEVV
LGITSYPSARYKHGGCSPKPATSNGFHHILSGLNHLRIRDQYITRSPESLSRSTSSRSAMTLQTPPSGSSRRSFAIYSDN
NEQNQ
>XP_003194780.1 Oligopeptide transporter, putative; Ygl114wp [Cryptococcus gattii WM276]
MNPVSPPSSRGMRDYIPQGMEDEDLDGEYLDMEEPIEGDFTLRATLAGLGVGVVLCMTNIYFGLQTGWVSMMSLQSALLG
FAIFRVPAFLPRLFPSMRPFTPQENVVLQTTAVATGTMPLAAGLVGIIPALSMMSPEIDGREPLFMGWVDLVMWCLAVAF
FGVFLAVPLRKQVIVKEKLVFPSGTATAQLISLLHQTTPVEVHRTPTRAYRRLRRSSTSVSPSRSRRHDNDEDEEWDDAR
EAEGDEEKGVEIMTGKGWWALGTSFVASGSLTVLSFLFPILFSIPVFDVLSLPFGSSLAASWMWWFTPSLSYIGQGIIMG
FPVTVSMNIGMVVGWAILSPLSKHLGWAPGPVSSTTDGSRGWILWVALAIMIAESIISLLPITFSYISTALRQYRQRNYR
SGIFASEARSPSRQISGEEDYFNPPDKDEEPEFEPPERLVPSSWVSWGLGVSGVMGVVLVWVVFGSDGIHPWATAIGLLL
ACILSLIGVRALGETDLNPVSGIGKISQLIFAILQPGNVVANIIAGGVAEAGAQQAGDLMQDLKTGHLLRASPRSQFYGQ
MIGSLASVFVATAGYKFYTSAYTIPGPEFAVPSAGIWLNLARLLNNGHLPSHVIPFMLGFGALFACVSFVKVFRSSFPAS
IASSRLITHLPSGIAFAVGFLNSPSFSIARLIGGYIAYRAAKTTGTGETPLLVIVVASGFVLGEGVVSVITLGLTSAGMG
AISCWGCGINGGGYCSGGC
>XP_003194781.1 Hypothetical Protein CGB_F3380C [Cryptococcus gattii WM276]
MLPVMPGSSSSDLEKGVPPPRRPRGKCCCVLFCILLLLATLAIGGFAFYEYVIKPRIIDRYLLSDIEGSGSTTTSAPSRL
QTVIPTATSPSFNGAVGGYIPAVGVWNKADEDVLNSKGDGNSQVMDQGVSDNGQSDNSVGMNDIIITTTPTSSAYYAHYP
SPATTQDWDGYHSGQ
>XP_003194783.1 Glyoxal oxidase precursor, putative [Cryptococcus gattii WM276]
MLSPSTLLHALSLAALAALPAQAQLANTFQYVGLSGVSAQQMFLGTMNKVYIVDKTEKNNATVNGHPAWASEYDLTTNTF
RTMDVLSNSFCAGGTVLGNGTWLNAGGNQAITYGGAAMPTNQQSGQSPYADWDGGKAVRLLDPCDDESCDWVDDPALYMT
SRRWYPTLETLEDGSAIIMGGCEWGGYVNYADNQNNPTVEYFPPKGEPFTLNFLLNTMPVNLFPLVWLLPSGNLFVQAEY
QAEIFDYKNKIEYPISDIPDCVRVYPASAGTAVFPMTPENNWTATIIFCGGTFLESDQWTTDWNISQYPANESCVHISPD
VDLTWYQNDPLDTGRSMGNFINLPDGRLFYVNGAHTGTAGYGNQDWCIGESYADHPLYQSWYFDPTQPSGQRWSKAGVSS
IPRMYHSSASLLPDGTVIISGSNPNADYVDAANNASYTYFTQYQVEIFYPDYADHVKPNPQGMPSNITYGGDYFNVTLSA
SDLFNSPININKTRAVVMRTGFSTHTMNMGQRHVELETSFTTLDDGGGILHVAQLPPNPAILAPGPALFFIVVDGIPSNA
SWIMVGDGIIGEQTLHERSVLPRSQISAQIMAQYGLGSYSTATTSAAVKSWGSWKLVGASLMGILGFLGGIVLL
>XP_003194784.1 Ketol-acid reductoisomerase, putative [Cryptococcus gattii WM276]
MSFSRTSTNALKQALKSTASRQVARRSYSLLSGAAPRAAMATRLGATRGIKTLDFAGTKEVVYERADWPLDKLQDYFKND
TLAMIGYGSQGHGQSLNARDNGLKVIVGVRKGGESWKQAQEDGWVPGETLFDIPEAINKGTIIMNLLSDAAQSQTWSEIA
PLITKGKTLYFAHGFSVVYKEDTHVIPPKDVDVILVAPKGSGRTVRTLFLEGRGINSSIAVYQDVTGHAKEKAVALGIAV
GSGYLYETTFEKEVYSDLYGERGVLMGGIQGMFLAQYEVLRKNGHSPSEAFNETVEEATQSLFPLIGKYGMDYMYNACST
TARRGALDWAPKFKEANLPVFEALYNSVRDGSETRRSLEFNSRKTYREDLQKELDEIDNQEIWRAGKTVRSLRPDANKDE
L
>XP_003194787.1 Hypothetical Protein CGB_F3220C [Cryptococcus gattii WM276]
MVAGEMLCEGRMIAWRGHYGLSTSQDQAIGVQELFAGIENTHSTEEKPFGRELKLRFLRFITYLNLENYSQAKFDENAVI
MIIKALQELRDMGIEPFPNLVSVELSASPLSPPRAPELQREFDLTLVSLCRPKQVIVKSGYGFLELRSENVPYCDLTFAG
GHLPIEVLHQPFSFHIIPMVCYGTRNRVNPPRTVTDSVEKSAEYVLRVLHQVHPELNDVERNYYPEDQLEKRDKTTWTFS
WELSRMNGLPWAHHDVSKVRDAVLKELPKMRDRICFLPRKSLQSDWAQIINCGQ
>XP_003194790.1 Hypothetical protein CGB_F3180C [Cryptococcus gattii WM276]
MPSDPDPSPALTHASLTSSHSLQSENFQVHLASHLSYDRSLTTALSHLVDHLIEPLSTLYTPEILNSLLKQLKQGLFVKF
QPTWDESHPQVGSGTRSLICTKHYGLPFSMRCAAVTVGVEEKAWRKAIAKSGGRENRSDKGEEWEVWCDPGQVVWRWGAW
EWEDPGFEPVKTVREPLQVIWQAATEAEKLSPATPVKSAQPSNPTPNRPSYAIPIRAPTVLAIPPTPSEGENRQNESKPI
ELGSLLPAFSSLGLGQAPGQGQRSQQASGWSSSDASSRSTSLTFSEHDEPGSPEHERPASRVSHRGSESQSSVSSSVSDS
NSGHTQLLTPDTRPTTADPFNVPMLPMDTVKHGKEKEEKPKTTPTNTARGRTTSPSALGESTVQSTTPTAENNITPRVPT
PTVTPYDGGNVTVLGGGVKLGGGGSHSRTSSAHSSQRIPIDRSRSPSISLASRALNTAVGPSGEGRKQRTRRRIMPTYLG
HLGQPGVGGPAMGVFYGGSVSPGGMGFGPGYQHVGVGVSPPPVGIRGPMPRMG
>XP_003194791.1 6,7-dimethyl-8-ribityllumazine synthase, putative [Cryptococcus gattii WM276]
MLDTTVKGLPPPPKAYDGSGLRIAVVHARWNDKIINALLAGTLAKLRQQGVRDENIVVKTVAGSYELPLACKKLIEAGKT
QSANAAPSMLASTTNLLSLIDNTSSTQQTASQSQSQTPAQSQTPSQPTASTAPFDAVIAIGCLIKGSTMHFEYICEAVSQ
GLMNVQLQTGTPVVFGVLTVLNDEQALVRAGVGSGEDKGHNHGEDWGLAAVELASQYKEWEKGIL
>XP_003194792.1 Hypothetical protein CGB_F3150C [Cryptococcus gattii WM276]
MCSSCRQVHPKAVSLNQKKEHSANLLPSAAPPSKSKSKSTAPIPYTTSSSGQFSPFIALDCRGLEFTEFHFAGKWKAEGE
ESGAAFEFDWDELRKEQGGEERWDDYDEDAGVAVAVSELNSKIERA
>XP_003194794.1 Cytoplasm protein, putative [Cryptococcus gattii WM276]
MASAKHKSSPSYASAATSSATSTSTATGPMVSYHVHHPLNSRPSVTLSREASPSPRASMSALHRPAFVHSTTSYAIGAVA
GTAAGSPYASGHGSRGESRGGSSKPFDEDGGCDKEVSAYYPPESPHPNRPYPYPHYQYTPFAQPDRPAANTCAMDRLKTS
VRTMCGANGDRESKLACLQCSSTEEGGQLGKIMMWAWVVTTVGFFLAIAFWRGELFRALDKLSHYLAGQGIYGHLTFYAL
IFITTIPPLPLYSTLIILSGYTFGVWQGFLVSYLASLSGAIAVFVASRKMLRDTIVKSDYSLASSSVSMSLLHILPTHPH
LLLLIRIAPYPYNLLNVILASSPTLTLQTYAGCTAVSLCKLVLHTWIGSGIHDLSQSYGHDQGKAQEGFKEGDEIDAQDP
DSATVQPAQEGDTQAAKTWTTWAGIVLCIALFFYLTHFAKQAIKKAQAEQAEMEEREREEREGLTSVSVRRQSEAQEMV
>XP_003194795.1 Hypothetical protein CGB_F3110C [Cryptococcus gattii WM276]
MSIIHPVPSPTSSSRQLPLQPYPSFPTQQHYSTLPSSPTHPPASQLSPATSTSRLPHGQGQSKSAPVSPGGRLTLYGIAP
LSSISPIHLTQQPENVRQWISSSTHSPPLDSAGFREADSFHTAAGSVGSGSLSKQAKPRPRRLSHLRHSSIPSSSATGSG
SAGENGSGGYLSEEGFDSDATVRPGGSKYKHSLSQPDLTAFYEGRAKCLEPKEGMGRKDVKGWVGEVGRGQVVAQVAPPA
PQQMGHQQRQQERRRPSLGRAKSSGETPGRRTGVSDESWLPAAPSRSPHSRSQSSLYGMRKSPSPRTQSLSVPTMSPINP
PAVPLTEPSPKVLRHTLAMVSSIGGNMSSEGDDSSESGESLTFAPKRTKSLPVGSELRQRFQDPRLSARRGSSSSRSGDG
WLGLSLGSPSSVPNTTSTSAGSVSGLETTPKTVPQPLPSELERMIRRSSLLYLRLLAIVPAVWGICVLAQALVTGGLWVD
VWPNGVDLSKEALERLVAGGVMMEGEWIRVNRGDMVLCIAWAICTGYFCFCLTTGLTHRWLSYYSLPSTITRLASLQCLC
WPATYLTLWVLGARNARPLLAWVVIGVTTGWSRTVQMWVTSNVVPADLVSPVVSTNLVVTSTLTNPNVMAARRGSKQTTM
LPGPPPEHLRQWEKFVWGRKWDWDAVASEVGWKVGGLLLVTTAWLFWGIECGNMVRV
>XP_003194797.1 Hypothetical protein CGB_F3070C [Cryptococcus gattii WM276]
MPEPLPVPVDLIGQSGLYNVPDPLLRRLRLEDAQGIAIKNLDKYFAEKEVLVLYAGSEYGETAVIYVSVDTDPQAPLRVL
QGKPWLRMTFNDNSDFATVGKDKGQEVEMEEVARGEDFVQAGEMEIGMENVVFGVEEYQNEYVRPLSRAAVTHIMRVFST
PSVAVYHLPSHTLIAKNLKPSVFNPSSIDKTYDTWRKGGNPSLRFIVDVVRALRLPLIGLLFALIYQIAIRFGGDQYHVI
PRIMDGMAWNQNMRLSPGNQG
>XP_003194799.1 Hypothetical Protein CGB_F3020C [Cryptococcus gattii WM276]
MSPHGRSLPQAIFRLTTNYMTPVLSAEESSHLHVYHPQMMLEASNSHHAINCIKIPQSEDEKSGDHRISNKGRELVLAEH
HDNASTLPTTLSIVVATLSGFCLTIRCLLAQVEAGSFTETVDGDWIADSDEIANHTAAVE
>XP_003194800.1 Hypothetical protein CGB_F3355 [Cryptococcus gattii WM276]
MSAVSLSCHEAEDDQKPTSSCQNLFFANSRINPTDHDQSLDDRASRKRLAHIATVNLIGQGCKGRNTNKEEDKCNGHGDK
MRDKPKSIALTKELETESPCSCPYTRHQQNPYPVPVRIGVDRRVTVAVVVTDKGSGYAKRYNRGKENKREEEGMRESNNT
FRRHCGWL
>XP_003194801.1 Hypothetical protein CGB_F3385C [Cryptococcus gattii WM276]
MTKTLITLFIYHPDPPSSEPSPYPSNPSFPEAKLPRWSIFYIPPASCNRFKRLPTEKDLPSLPSKLSEVIETYDGLDDVC
SSRATITSGIWSQVSCMADRNSIRSVSTIRASIAGDMDVSKDVCGAAPEVEEISVNDREPLEKRENIEDDLMATTKDESE
GANVPDWVLIAIDFNEGNTPALTLQKSDKEIGSLTTAREAVVNDKQGTDAMCMDVFPNPSPVCDEQNLNATKRDAVCADL
PNEDGHIALSASLDFSLSNSIGRVRTSLRSSTSSRLVYAWNKKRKMRKLARSDAIRRCKRHIHKIGHA
>XP_003194802.1 [Cryptococcus gattii WM276]
MPPPPFEGVDRRIRIHSTLQSMSFIFQPFQGKDETVAEKVAAVLVYEDHVFTPPESIRRSRLEIVTFERRLIQLAPGFSD
ISGGNTELSSMWEWYTAPHATNTVVSPIGTTIQTLQPLHAIPPYSLALAIISDGRTRSRVHLDLCAKQWNPKGHYPVKGI
RGDFTTLVVSQGAERGQLGLCAVVDQYRSQHLGVVNKLDEQPILGELAESASDTEKYAAWAATSIILAERQETNWSDVIH
ALQAILPPSPRHRQTLELTRSIIQRIYNLAANEIGMDQLFLVSRVQIALFSVFKNHDDDDNDARLALATDILRLNEASEL
VDRCATFDDDGSIMFDLDSIWPLLAVFDWAISVIARAMRQAILVDASAEWQGSNDSLIIDPHSPLLILLHPTLRSLCIRI
LSQLHQLSTFLSTLDRPISQPENKVLPASSSSSSSSSSNTRDPMATVVAREQIRDIPQRQGVDVEQWGRALESVTMSPEP
DQTDIDQSLIQLSITPLRPHLPALFKILHTSSALFTSEYFQNLNQNQRVMYDAIDWRILHDRGGGGTWGGSGDETKEVVV
CDRCGWQTEALTKSAPVSGTNTISPWAEWKSQAEENCICGGTWVRKQVEMED
>XP_003194803.1 Hypothetical Protein CGB_F4060W [Cryptococcus gattii WM276]
MPSSFPSLQAKPKLEVREVLPNQIYTVDDFFSPSELRAVLAWAQSLELEGPKKPGKGEAERTGRRASLHSSEIANSLLRL
ITPLLPSLSPPYTSQPGLSPNIRVYHYPPHTFFGQHYDMPQLDHASRRLSCWTVLVYLSDGVTGGGTTFYPHEETGKKGK
KGGKLKYGPKEKVTVEPKAGRMLLHWHGVSGGGCMKHEGDEVLSGDKWVLRTDVLA
>XP_003194806.1 [Cryptococcus gattii WM276]
MAANSQGIQTLLEAEKEAAKVVQKARQYRVQKLKDARSEAAKEIEAYKAKKEEEFKRFKSEHQLTREFAQHTSQTSTSQT
SIDSTTKTQLSQLDDAVAKNKGKVIKKIVSRVLQSEPHLHPNLKKLEA
>XP_003194807.1 [Cryptococcus gattii WM276]
MPTNPLEAEAYELPQLSQAAISSAKSYLGDIVADEESVKLLNTEGQPKRDDESELVDDPALYMRRTQDEEVIGRGSKVEE
LIARTVPSHDDPTLPTLTLRVIFLGCSFCILGACASQIFYFKSNAPSFSSYFVILATYPLGHLLANERLVPRGKKIFGWE
INPGRFSIKEAILVSVLSSSGASSAYAADILAIMDLYFDTPLSPLPSIFLLLTTQCIGFGLAGMLQNLLVNPPAMYWPST
LVTVQLFTTLYSTTSSSLSFTQQQLTRARLRVFLLIFLAIFLYQFLPFLFFPTLTSVSLLCLVNNRSWWMRTLGSAYQGL
GMMDFSFDWSSIGSSGPLYTPYWALGNYFGGLVGMMWIVLPLLLVLNFWDARSFPSPVSAGLFNATFQKFDVTSILKPDL
SLDEAAWEEKKPLLLTPYFALSYGLSFAALSSVLVHVWLWHRDEIRQVGKLMRSYLPVPSLWYLGLLAVNFGAAVILVKT
TPLQMPIWALVLAMVIATIFLAPVGIIAAVSNTQIGLNVLTEFVAGILMPGKPIGNVTFKCYGYMAMSQALALTADLKLG
WYTSIPPREMFTCQIIGTVLGALTNYATLVSVMAAKRPYLNGSLTDPTGQWTGRAPSIFYSASIIWGAVAPTRFFSGGYE
VLYLGFIVGALVPVGFWLAHKKWPGYKLNKVVFPIVCSGATVVPQYPSNIILTSLLTAVLVNSWFAKRHPKLHSQYVYVA
SSALDAGTSITALAIYVLFGGVFWSWNGWEWWGNSAVDSEHCLPGS
>XP_003194808.1 [Cryptococcus gattii WM276]
MSNQVSDQEIEREIQTLRNLRRRSVTSAGPGALPLDPDLPPPSPNSRASFEAGPQYTSNDDITLSTPDGLDGDGLFWVPA
HLHPELAPGEFRAFLKSHTSPDPTHADASDAGDAPGMSRSPSWMSRNPSRRGSEGLGRKRSMLSRQYQPSAGDNVEEERP
PLPTPRPLNIYGGRSGEKGLTLEDLQKLEQLVDEAGEDDDPENMRNLLRRSLSMNVAPGFLHDDVPQGDNADAPLVAPRP
GSILRRSARTKIRKAGLSGDGGGHRFAATRKGRMTAAPQREIPGLEDDDYASAPESPHRQGSDDTSVESEDKFHDAQENH
EGKTSHIEVRRDSDTSTDEAHIFDAYVREPSSSVSSSSHDHSTSPSPEPSPPGRKLSLPPVPQPGETTDWFTSEYDRTPT
QESLSDPLASMPRAAEEKAFAAGVDGLSINTSFAEQDHTTSQARYAQLPVEQDLPPGMAPPARRMSLPPAPPPAPAQLAS
PVNLETPQLARTETNVSTSSVSTSGATTTKEKKGKFFSKKKDDKEKKGKKDKDRFLGSLFGGKKKNEESNSVSNFSSAGP
AAAAALLGTSKSAKSVGAPPSPSPTSSSFQNYARYPIHVERAVYRLSHIKLANARRPLYEQVLISNLMFWYLGILGRNVT
EEKKANVDEKKEEVKPVIKGTPPKPADTGSAAKPGTVDQEVRNQMINQQMGGIMRGPPPQHAQSQPSQGPGGSYSQIHPS
PQQSQRPVASSGPARALSPPSPGVNGPRSPEGGYHRDIPSAARGVPQSSFGPPPPPGGPSGQVMGEDRRDMRQRTLSNPN
LPHPGPTPPPGGASPRRVVTEGRMPAEGAPRPPYPQHSGPQPGQLFQYPAGAAAPSFARPASPGPQPGQVFNHPRLPQSR
PPQPGQIFQHPQHRPHPQARPPPSQYGQRPLPPPGQAQGWEPPQRLPPGASPPQWAGARPPTQQGTPGFDPRRGYTPQSQ
GQPQGYYGGAGPASAPGQPMGRPVAVQQGQGYFPAGEYGHHR
>XP_003194816.1 [Cryptococcus gattii WM276]
MSRYLPQSHQGTIPTIIPPQHAESKRDRKRRETVNKIEMLHDESWRTRDEKFGAMYKEYHAENKMVNSQPPTSAKYLLHA
YPVSIERDARLEAAEEEYQYKVSQARKMYEQERESIEAQYWEARDQIRQRLLGAIEDRRKRLREEKEGGEIITESLLEAD
VRKPKRRSFFTTSTSTTRSTSPSGTNASSRDKSPSSARVNPADLMHHSELTPTLALISTDDILSNDSSLHVRPAPAGSTT
YVPTQAGKRGGPRGKAAETTGEGKELAAPGTSAALGIAAAQSNNRSRGVGGTRDQTLTLGRSLAELAKMTQAAQLEVDGD
WARMQGNQGRGRRARGD
>XP_003194819.1 conserved hypothetical protein [Cryptococcus gattii WM276]
MSIPLPTLSPAESSYIVTSLAHPSNPTRNDARPLFASRPIQISYGVFPQANGSAQVKLGGTEIVSGVKLEVVDVVGQQVK
GQETWRTKVEVDVTPQAFPNVSSPSLSALSTHLTSIVASHFIPSIPALPILPNKKYFQPHLHLTVLSSCGNVPSALILAA
RAAFADLKVPKIKVISWVGESGENADDGVDVGRGDMSGIKAAIATTKGKGKGKMIARGSEDWDLDLEDGEGVEFLEGRDA
LPVLVTLNMVPNSPNIFLDATPQEESACPTRIHLFFKPSSADDLSKPKLCGLRLEGPDGLDAGRVRGLLEQGASVASELI
KEVNRTIPSLDI
>XP_003194820.1 glucosidase, putative [Cryptococcus gattii WM276]
MTSSNEINNPLSRQNSTNSLNNPTGTPSSRKDPHSRNDSEVIAASGVRHPSANHRPNASISGSSGHLRPRPASGNASPTS
TLSRRKSSPNLSVPSSGKDLSGGDGSRASGAERIIKGTSKWLRDKMGGSEEKDDHWLVLDLPSPSMLSDAGSMAIPIYDT
RGYPSREGSLDRPRIAADTGAPQQGPVLTSAPEINVYLSQSTKNKPSPLGYTHNASLTPLAAQFPARSASPLSTSQPSLA
DFYPDTAIFGNRTLGSGPRPALSVFGSSESSVMTFRSMSSLRSGFGTDSDSATRLRLDSDAASDDGLIDKEARLKKHVAK
VVYDMNDILPKLRLVNELEGNEEKLGLYDLLPFHIDPSQWEGTNSEDDDELHRPEPQDIPDTQYFSSRGLANLGCLAILG
LIIVMLFAGLPIFEYYNNPPANTLGAFNIGGINSTGQVPDVANIFQLIDPDTPPEAYTHKSLDTGEEWDLVFSDEFNEDG
RTFYNGDDPFWEAVDLHYWQTNNLEWYDPGRLTTKNGKLVITLDEIYSHGMNFEGGMMSSWNRFCFTGGYMEVSVSLPGA
NDIPGLWPAIWTMGNLGRAGYGGSLDGTWPYTYDSCDIGTLPNQTLNGKPTVALTQGDPSFDNELSYLPGQRLSRCTCPD
DDTHPGPKHSDGSFVGRSAPEIDIFEATIDMPITKGQVSQSGQWAPFNPNYYFINSSSEYYEIYDNDVTQINSYMGSVYQ
QATSGLSLTNQDCYTDESGCFAVYGMEYAPGGDGYITWVNDNKKAWTIHGAAMGPNEEAGVSQRPVTEEPMYMVLNLGIS
ENFGAVHFVGLEKLWPVQMEVDYVRVYQDPKKKNVGCDPIDRPTASYIARFPEAYSNSNIVSIILVISTAQVDMASDNF
>XP_003194821.1 [Cryptococcus gattii WM276]
MPHLPLWILPLTIPMLYLLKSNPLPSRETVIPPDEERVLLLGASSGVGKDLALAYARRGAKVFLLARRAEALEEVRRECE
EAAAKAGKKAEVLVFPGDLTKVADLVSAREMIVKAWSGVDTVHILAGLPSTSLLMDLAGVSLDRSNPSTASPSGAPLAFG
SKGESKNLGPTLEGLERVEKEARAVAEVNYLGTVLALSCFLPLLASSSRSPALHHLSSVAATVPAPHRVIYAATKSAGLM
AVESCRVECEGCGVRFFSFCPGTIDNEFRLKTATSQTGGRDETKLPIKHSWEGLLLQPEIVTKTILHHLSLSPKPQPLVP
YPPFNFFRALDAPPKHLVHMPFMYRLAMFVRDTPLGWGYIEPAARRKYGLIGRA
>XP_003194828.1 conserved hypothetical protein [Cryptococcus gattii WM276]
MAVNINSAASLPIISLAEHNTVNSLAKALYDSCTKEGFIYVCDHGIPQEVIDQAFAISADYFIHARPEDKVDLKTNLGYT
AIYSRQESLDSTRPSSGDLKEFFHVADNHWRVKNGESPQELPEALEPSRKALDDFIGQINSLADRILRGLSVALKLKPDF
LTNQHKGELNRLRMLHYPPVKVEQNGLDSDSNEIRAGAHTDYGSITILFQHIVSGLQVHRNGSWIDVVPRKGCVVINIGD
ALEFWSGGLFKSTLHRVVMPRSQAETASRYSIAYFVHADNASVLEPFTDGIDEDALDEIIARKGLPRGTRMITGGDYVQA
RLAATYGMKVMA
>XP_003194830.1 Hypothetical Protein CGB_F4640C [Cryptococcus gattii WM276]
MSFHDPEKEAVTSDSIKPVASDSEVDEQNEVFRMTSSGEQYRTVSWYKSFALMFKILFSVGVLSIPSVFSYVGALPGALL
LIGWGAFNAYSALLLGAFRLRHPGIHGMQDMAYIVGGVWYRELVGLLFIIGYDLVAGSGYIGAATALNTLSDHGACTVWF
SFVAFVLSTAIAMFPKLAQVGVAAWAGVISLFISIFILVVAVAVNDRPALAPATGDFDLGYHLIGSPNFTEGMTAALTIF
ISSGGISAFVPIIAEMKNPKEYKKPIAVSMGFLNACYLAFALVIYRYCGTWISSPALGSAGPLIKKLTYGIALPGLIMSS
TVNQHLAAKYIFVRLLRDTKHLQSKTMIHWITWFGVSLLCGVAAFIIGEAVPFFGTLISLLAAIAYAPMAIVIPMHLWLY
DFADYRKQGIIKKLQWLFHLVMLVIGLFMTFGGAYTSIKSIADQYAAGTVSSAFSCADNS
>XP_003194831.1 Hypothetical Protein CGB_F4630C [Cryptococcus gattii WM276]
MDDDSSSVTRKSAIGPVRVSQRQPQSCTECTRCDKRVPCVNCCKRGVPEKCQIEQVIASKNLSTTAQIRSLRDEMLVADD
ELAQRIAALEELVKTLTASREASGKATKTARTLSTSVSPLAADDLDHNAKEKNDESTSGGYDDVEAEAAATLEFLAIGRL
RPKPPGESDVMDNVDTNQDDGQQACLEDGKMNESPPIILSLFDSTHPSTHPHTYLHLPPVQPSRLNSRRLALYHEVVRKD
ILSQLPPATVGRALVQFDMDNVAWMHCCYHGPTFQREADLVWAELASDDIEINWSFMALLFGVLMSGAYHLPQGTFQHLF
PSQTRLDLINQWFNACIMCLQEADWMRSHSLYAIQCVAIITSAANHVGKADLYFTLLGAAVRIAQALNLHRLGPDSELLY
KSKNSKLIIAREVRKRTWYQLLYQGKFCCTPYFWVLISINRAQFNTAPPIHCIDSMLGLGMEEAKVSYDIPTTDSHVCQL
YKLALAYSSTENMTPLPYDVILQIDRDIHTIMNEAPLWMRDENYILDPSAPSWADWQRKAYLLSASHKVIVIHRPYLGRA
FRGDQRYIRSRENCLQHAHKILRIFKGCPLVQFRTTWTVLVHAVAASLILLLDASQQTNHSALNSIRIVRETVDILHQLS
DLSIIAKKGFLVISPLIEDSAQFTEAGSDVSIRSRKAFLGKAETELKQALDVFRRGHTTALPSASLFSGTGNVELPGMGS
LDVSMASDLDAMVAASSLTATSQVTGLEATDVWDPFLWNSQGDMGISNNPSMMMDWGNPESLSLSGDTSGMDWMSYTSAE
NGLIVHE
>XP_003194833.1 conserved hypothetical protein [Cryptococcus gattii WM276]
MDMYEAASTQQPAAICILKSPIDAIHILEAARLGLVPRVTRRLTGHERSMIRPGTVWVWEEAETNMRRWTDGRRWGASRV
GGGGFLVYTESSESLSPPRQLETPYGHSMYHPSSTHRPDSLIKQTYSTTMTHPVTGKVKKFHVVAYSSKRNPQGDPLNPL
PLPHQLPALRHLKVTPGIWPEWETRRDTEYAVPRPSSQPHHQNNAGSSSQTASATAVSSPATLSYPLHPQQPPTAYPPAY
PQSRPEAYARASAPTPAYFHNPSYMSPGISPAVERGMYQPADPSHQSASNLNSLSNGCPQHTNGSSNKRYHPYAQPSRSM
EQRPPSFVPGPPPMLPAISNDFGREMGTYGPPAWIGASRGSPAPHYAYGYPTRPSDYPKNGHYYDTPLPCPTYRDPTPSD
GRYAVAASGDTRRYTPVDDDMRNHLPHLYRDAPSTSHSVKQGNDDSRPTTPGELAVQYSGDRASGSPNLPTSGVTLPPLR
ATFKEEASPEGRMSMLPPASKLSPSGRYPVVDKHSSQSPSGLPKAKVQNTWAEDARQLGELGRRVVL
>XP_003194834.1 [Cryptococcus gattii WM276]
MASTPGEATPLLTSAVGLSAKVLSETKVYPLIHLIRVDIMSHIDAPLTHDQLLAPDSTYTIVRPLTEKYLALQNQAIVQF
SRESTQLSIATLSLTRATLCEILASRVLRGWSERSLPLATVLLTPWPLFQGASQEVIDRAREEGDDELLKQGGTALEMAI
ISTSKRFIRSPSCQKVIEGIWSGRIIYTALNAHAFIADNYKKKPIQMYNPHKAPFLDHYRLKVPRYRSMLEYVNFLVLFI
LYVIAIEGLVESHINGREWAFIIYAMAFSLDKLAAIREHGLKVFSSSLVNGFDLVFMIIYAVYLGARSYGTRYHNEYALG
LGADWLAIGAVLIFPRLAFVTLANNLMVLSIRSMLTEFFFLMGVGIFCFLGFVYALFTLGQGKFELSQIAWWLLEVYFGL
DASGFEHAWPLLMVFYALLSNTLLLTVLVAILGNTFATINADAAAESMFRKAVSTLEGVKADAVFSYQLPFNLVAVIMMW
PMRYVLSARWFHKVNVFMIRVTSVHVLLLIALYERQSYQDQGLMEQLGDFAERYVGSLPRRLKAAAGFDNFASRSDIEAV
FEIEREVGAFYAGWDDEGDESEVILPPAFDDDSPSMDIEAETPGQDMTAFDSTTAIRKKSSSPPFMTSPSCLEQQLDGPR
PRRSSMPSPHRSYIQNSYQVPIHRRNSSIHGPSPLAQLFVRGLESKPSGGRRASMAGAIGTGPQLAAFPMPGLPSKPRQS
NLRPESFLESSKKEQVGHQHTPTNSLSRPNKSHIISPSITPVTEGKTVSFSSDLKDSEDDPVSDPSSSTFGRKERNLAIS
RGGMPIGNMEENKPSLPSVKTARFPTVFRGAQSSLGTVHGSRPQTPNSQATDVAKASQVEVLALAKPEDEALKQNMKEKL
EEMDRRQKRIEQLLERLLGRFEK
>XP_003194846.1 Hypothetical Protein CGB_F4410W [Cryptococcus gattii WM276]
MPSFLSLPLLLPLGLSAFTAHLLVSTLGPRPKSQQDALPSYLVPSIATHGRLLPASSRNAFSYPCLYLAVDIDSLASGCL
DLPFRVIHYGGSPFCKILGLRADSYLTKGSETYREKLEKLLGKHGIAKERMGKVWMTTMPSLLGYEGDNPLTTWYIYEKV
TEGKEGELLAIVLEVHNAFGESHSYTLTPDSPLRHEPAKGYDFGFTIPRSFHVSPFNSRDGYYRVDIINPFPVGHTKIPG
FVPNFKVFLRMLSSDNQIKFMATLISGPSPPVRLERGMKSVTDVLWALTKWPGTLFLVRARTNWQAYILHYRKNLALYPR
PEPINSFSTNLFNPTEKDEQGVGMPLQRSPITSIEEKAQEVVCKWATGRAEELGIRLKIEFEDGRDEVELGHQGKETLNI
RTADSDFFNDLLITPSPQHFLALAHERYTAVSDPLLFEQFFSAPIAPQADWISRSANAIRRRYFVHLYSYSRLPPPPSIP
PIAGQLFHFCDSSFLPFWDRFMVLRAVFWTWYGHNELEWIFGFLRGAFVPGQEDWTVWDRAMRRSWGEDVDTAEVLGTIS
L
>XP_003194851.1 conserved hypothetical protein [Cryptococcus gattii WM276]
MVNEEVSLTSEDLLCPLTTIRDTFLRLNSETISIPKLRALLAWHKKRISTPWEPFERASPTFRDTINKPSFILPRTNVTF
EVDATTRKLALRLSDALDLNEIGAFLATKSYLTYSLDEETDEDKVLERLLMWVAEEALAAPQIALAVLRISDDETPQGQL
AYDVRVEAIGDPEKYIEGLFRAFSGLAQREVEQKRGIDPLFWATHQLRLQENILNLLFVVLYQTPRRPAAISEGLLRGCI
MSSFGTSQANRKIWEEDATSQRVAVRIRDLLLLIAIESLCLGQIISPLDPLERDNLSTLIQSKETITSIHDFLAENSNDL
SPHYPGVEPGTIPLPLWPMPIICLVWSMILRSLPLALVPPAGEDGVTWQDMAIRALRLPSGLFPWMEAILEGPLMQDDGD
AFIGSEELYYRKVFKDVLIGLTELVQLESIADKSGLYRSWELLFGGGSLLSSSLSAADFWIADFPYSERRAVLDRSQFPY
QPVNLLRVLAALTGNGETQAFGTEPAAQVQHYFTSLPTITHAFEPSWCQSLGREEGIEVVEATHTLVLPGGESIPRGSKG
VVLSNNNSQQVMWTNQIVSGWALMFEILQAAAGIRPVDEKARPSADHPTDSIYLSVRDLDIQLPSAQILAAGLKFLRNIL
QSTAYIKATVLSLLNPEEQLSSGQLILQLALTVLHHSRISDLAMDVGVVTDAVDIVEALITAPSSNVWPALRASGFFDAS
GKKRGSVAGLIQSESVKGQHILTVTVLRLVLTLVQNREHVPESDTIVLTSALNLVFLDIWNNFSSWRYQDVARKYELSTL
VTTIFDIVLSHPMIPDSNTPTPAAKVLIDLFITSASPLTYRPLIDAITQSNNLVSRLIVHRRQADAQMVSKCLDEAMSFL
CTLLRTAALIGTPANALPKSLFGLPVSIPSGSKIQLVDSLFDLASIPIAIESNVLNVLKTLRTYLEVTGGEPHRPSLASM
LRSPTKTCNDLMEVVKRTTDLDVQTAVWNLLASVIITQPGCVQSAVGSAKEHELEGALKVAVVEVEEWEDKFRNAPHMLA
AVLSFIQSAMRSAGADDAIAILRKDKQFWQSVFELSTRIVPAPPSFSLSLHSEDFTNRITQYAYCVQAKANATSLLAAEL
AYAVNNDVDEEPETKARELALSLFRNEMALQEASLMACHSSCVPELHDEQERKMRESGINVKSLRTSKLACEREYGLGYL
YDGAVVIPDSSTRQATATLALDLLNLNWSMLDADVALSRSFKLLAESIAAWTEGDVLAMRAALRGAIAAGEIIGEEYREG
DVMLAIQVERLSILAVLLETALDPYEADYTPDSGLVQQISAFVYNIVNSQIFPPIISLRHPDLPPIHQPVLRVLYLVLNN
MSNGQSTSAPAAAREAVVDAATVFALESADIVLDFIVRGVQPGFTAVISMIVAVLCEISELSTTTNAWLDRVQGVNLVRR
SLDVLVRTRIVDGQVPLHISSILLLHLALASNPTSVEKLAVSGILPAYSDNAIVAEAEVGRIEAPPSAYNSVHGAWCGML
RVVKALLSTLPDTATFTRTDVVPFLRVASAQMVRAMSWDGETLLTKPALEEMELAADIYFGGACALGPKSLDDFALPALN
LLKGIRFAFSHPRLLSTLLVPSSEEEKGKLEDELALIDDEKDADLFDVKRTPIIAGRTTTLLRIARTVLFTLVVITRAWE
ALREAIEPEQVEDNILLTDDETAGGTSSDPVGIINDIYVLTQNILERLPSLTPTLGGQYKLTPSADATQAIRDIATQLLE
SSSLVSFTQLLLRHALLAPEEQGFEQDTSTDLDADSASVKRRLSLSQGGSKEGMVLRELAGDLRGMLIGEGGMMGVLRNM
TDRVFGAEEA
>XP_003194852.1 [Cryptococcus gattii WM276]
MSSSPRMNSSFSRRDNQLEKDDLFGSVPTHFNSSTRLAYDAGPHNNYMTPQPLSHGRSWSKVPTRSCIPTNPTKRRLLFF
GIPIILVIVAAAIIGGVVGSQKHHSSGDGSSSGAIPSGTSGTSGGEGSNSTSDTNNGNTWNTFIQPGSGGDGSIVTTDLG
VNFTYLNAFGGTWAQNPYDPYSVSGQAQSWSPSLLEDWVWGEHIVRGVNIGGWLVTEPFIVPSLYEKYQTSTPKAIDEYT
LSQAMGDNLATEMEEHYKTFVTEEDFALIAGAGLNYVRIALGYWAVETIDGEPYLAKVSWNYFLKAIDWARKYGLRLLID
FHALPGSQNGWNHSGKTGSVNWLYGVMGVANAQRSLETLRSIVEYISQDGIKQIVPMIGLVNEVQGKTVGQDVLTAFYYQ
AYELIRGISGYGAGNGPIILLHEGFYGIAAWNGFLAGADRIGLDQHPYLAFPVTQIPDNHTVQAHTVCGWGGGTNDTSTS
YGIIIGGEWSNAINDCAYWLNGVDSTPQFELTGTGNCTGVEEWFNYSDETKQSIMDYTLANMDGYPTSPMWHYKLGLEQG
WMPKDPRVAGGHCQNIGVGGNQFAGTYPASAVGSFPTDVATPTIDPTQVASHSVWPPTALGPTPSYSAAQITLFPTLTQT
GTRNVLATPTHPSNVTLGGGWANAADATGAWVRVAGCDYPDEYDANTAAVPTAQCTGSL
>XP_003194853.1 [Cryptococcus gattii WM276]
MSLSSSTLSLKFMQRGLARAAASTPQQQRGDSKPSSSAGPSTPTPAAAGNSNDRPEEVSQALAREEQAKWFIPRQNRSTA
ASTSQIRDGGIQVKFEASYAPFLPGYEESPDEEDEEEDKDVFETQAGGGRMVFGGFGKAKGKEKAEGEEGEGDADDDERL
EEDGEVKSKRAKPITTKKPARKEQPKTFLRPALSPPPSQPKPTSNHPISKSSSSHVPQISQKKSAKRPPPESPAKPSTSG
VSKKAKVESGTDAPKKDGNTSKSTGAGKTLDERQKILKAQKKAEKKKAKTQQGAN
>XP_003194854.1 chitin deacetylase, putative [Cryptococcus gattii WM276]
MPAFAAVSALLVSLAGVMAQTPSTSVDSSVLTQTAPTGPSGFSVPALGELTSGAPTDSTVALYSTFPAGATPTVSGAPVL
PTSALTIANYPALDVIPPTNSSLVQEWLTKIDMTKVPSYNATTGDCSTDPGATSDGRCWWTCGGCTRATDIVACPDKNVW
GLSYDDGPSPFTPLLIDYLEEKNIKTTFFVVGSRVLSRPEMLQTEYMSGHEISIHTWSHPALTTLTNEQIVAELAWTMKV
IKDTIGVTPNTFRPPYGDIDDRVRAIAAQMGLTPVIWTSYSDGSTTVNFDTNDWHISGGSATGASSYETFEKILKDYAPK
LNTGFITLEHDLYQQSVDLAVGYILPQVIANGTYQLKSIINCLGKDISEAYIETSSNQTTTQITSASGGSTYFQPIVGTA
TGSEVSAPSEATGSTAAGSAAITSGSAAGTGASGASDSSSSGSGRSATMGGALIAFAAVAVGIVYVA
>XP_003194857.1 Hypothetical Protein CGB_F4200C [Cryptococcus gattii WM276]
MSRSMMDLEEELVRLWSLVGELSEQLSNNRALVAQLKARAENVKGQAVHVGTGFPLRRFNLDISNEEFHSELEAFGSHLV
LENQQLQHENKQLNALLKEYEQTLETVMNKFRGVAHSSQQHDLSLHSYYTSLLQTLQTAHSSAQLHDSTSLSLLLNRLST
LLRSALRSMQGEEPDAEIDMAAILPALEQAEQSYLSSNNLVSESGPSGTNNVDNEDFGGHSPTSQPTGLQSKKTIPRAPA
KPTRFPGFLPGSSGGYAGTEGQADWALEREMEILRLEDENRALREMLGIAEEGKILRGGEGDGKKAKVEEEEDSQRRKSS
LTMEELEADAALEAERSSMIASGLYEADHGAEEELEEATKRPLLAGSMLGFQTDGPPPEQAIVDELDGEGEGVPVPMQ
>XP_003194860.1 conserved hypothetical protein [Cryptococcus gattii WM276]
MSISTSALLAHRRPSLSPPSSPPAERSKTQSLITPLPSVTIYPSPSSMSHHTAPLKDAPVDQSQEGGLQSSSQRYHPPPL
LPRRESFHCTSDRPHPPPFRTAVSSIGPMTTSNLILGTPTEEKASPKFSSKRGKERKLDKEELTTKGRKRKRLAKACSAC
HKNKRRCDGFAPCSNCEFSNRPCQYLNAQGEPIPPPRTRDPSNTLSKGKDDDKATSADGSDVAGHEGRRASGESNQSIRD
GQIDPESEMNRKPSIGPLQVVDMDVSLGAELVDIFFKRCLPLPFMLHAPTFNYRLYLNQVSPILLDSMYAFAARLCENPF
FLQTFPPNHPAHLRGELFALRAHRSAEIMIQQRNAWSEETRRADRGSWQETELAQAAYLLSVYFTCLREPKLGLFYLDAG
VDILRPSSAAYIQPPATPTGASPIEYSTHMECRTRTFWAFVLHDLCAASNGRPRKLEEVDLGTIPLPGTEAHWARWGGGG
IGGREPGRRDGLVAGTGNWLGEDGSVGEIGSVIRILSILADIMSLATDPNAGDSKQTLAARLEAALKAWAMALPSHMHFN
EPNLTTAVSKLSSSVAEIKASGWMYAYMHAVAECGMFYLQAAMAPVSDGMFTARRQSQAIENLIVIMNAINQTGREGFSF
LFPLLVISNWQEHLEKSDLLVKDVKHHLTEERLNHWWSEMSREWGVERHDVLRRGFYILPVSPVVSQQKYRYSHFSHSDR
PFLATSSLGLYQASPPDRITLEPAAAISPTSTATISVTTPNFSRTSRFNLPTLPPLRPRAASGASVLSSYYGRSPSPPHH
LPSVTSALSDRGSDKEHEPISLPSISSELRYREPSSPRHPLSQSISFRYVPKQHPYVREKPRSPRRSISEKDMREGGHIT
GIAALVTAAEREREREKEARGQNVRP
>XP_003194863.1 [Cryptococcus gattii WM276]
MFSGPPLARTIIPDSASPSGGSALHKMDYNMLALNHREPSLTDMHIAGLPIQVYGLEEIKNNKRPLAVMIASHGRMNSKK
NMKFFAQGVLGELSKKDDKERLRDLIVIIFDQRNHGDRIVDKISNLSFDQNPKHFDLVLIINYQFEEGGCHDVSLIMDFL
GPYIFPNGEKTIESFIITGISLGGHVTWKLLHDDPRVQIGIPIIGLPFESFPVYLRARALSQGLKWEPPVYPPSLKSFIE
PVRNPVEEQQKYSGKKILSMHGKEDRLVPYGKGERDLRQIEKWVEEDKSKGGVCAIDVQDNVGHVCSIQMLKKAVEWTWM
YALRA
>XP_003194864.1 conserved hypothetical protein [Cryptococcus gattii WM276]
MPTTLRIPLYALAALAMSGISLGAPDHWILTHAQTLLLGRVDPIVNPGAISSHVHNVVGASNFNWSPNTPSEQLDAACSS
VIVADDKSNYWAPELYYQHVNGTFSPILSATRIYYFTKGNKVKPFPTGLKMISGSAVSKNLLDTKAFGVRISCDEEEAGH
WLPNGTSHPGGCSTIAMATYFPSCGLESGDLDSDDHFSHMTWPQSYNGSVLVNDPNGQYCPDSHPIKYPTIFAQFNYYLD
DNQPWRNDECTLVLSNGDCSGNTYHADFFNGWELDVLQAAITECGDGNGVGDNLMACAPLAKSTNESATWDCRLQGPIPA
EDVGLWRPIDQIPGCNPLWKSDVATKPTCESTAGPAMVGANVYFENLKYRMHIPMTMSSIHNTSELEGLIPGLGNNGDSK
LHAWGSDGVDRAEMTVGTWEEIEAAEVGESNSSSSVTNTSETATSVSAAVSAVTTSRPNGNGIVAVATATNTSENSPSVD
VNSSTVASASHSAASSVTTSSSGKTCKRRKRGLTARDSVKSHFHKSRLHRQL
>XP_003194865.1 Hypothetical Protein CGB_F4050C [Cryptococcus gattii WM276]
MSSPPFTEDALNRYRITHSDRELRPLLRRLHQLPKLSSSPSPEDSIAERQLVYLELLKWRTGIERIIGSVGNLEKQKSDY
ERQTREIKGRTESMKQLLTKEEEYLKKARKLRDHRAKCDELVAKIRARSKSKNELDEQITTLETSLEEQRASHAIYVQTA
QARADTFAHIAKLIEECRNVKLPVDPSLATVVLDKADVVESPATTSLPTNIQLNASAAPFQPTTAKTPSSSTLKAPSAGY
ALPSRPSNSPLPPSGNNRNQNSSRSGSHSLPIRPNGGGRGLSLVGQGKSRGGLEDGEVGPEEGELDERGAKRGLETEVTT
RRSTRRRM
>XP_003194867.1 [Cryptococcus gattii WM276]
MSNFERLNKTGDAILLHDDSQGPGVSAENPAGVYPDVGGNPAPPGSMPGSGAPDHHGDVRGVFGNPEVFKDTFGHLSSAF
SEVISSIQHESGSGIGYVGKALIARLEKMRDEVDGWRTGKGLPEVEKHGGERGEDVEQAEGDEGGLYKD
>XP_003194876.1 Hypothetical Protein CGB_F5140W [Cryptococcus gattii WM276]
MKYALRLLNEASQSVPRIKPRTYSLTQFHRMHEHVRPRYLLLNNIPRTALPSDILRALRDGGAVDSSFPLTAITSPAPSL
PRTPSLTRTWHLTTPSQAHAEAIHSHIQRHPLFSTSTGLPSGRQPSQNPNVNPGLTPVSHVQFTSTTPKEWIDGMIEVAK
LDSDVRAAERSKTVDPGFTTDWVLKPGFSGRRVIIKGLPGGASYDDVKRLAKDCNLVEGADACKRLPPSKFSLVSTFCLT
VESVADAYRLVRKIHMKWYKSKNFGEKYLMRAEVAY
>XP_003194877.1 Hypothetical Protein CGB_F5170W [Cryptococcus gattii WM276]
MMFLPSLRASSSRLAQPRLFSTTSRMLQKAPLAASTETATPEELLIKIGRNADKKLTPFAESWDKLNEVWFKTKKMNDLG
LATKEKRYILWAFSRYSQGSAPSTFIRPPKPPKKFRGWGPKIQHGVRVRD
>XP_003194879.1 Hypothetical Protein CGB_F5220W [Cryptococcus gattii WM276]
MAPSTASRTVSKKSGKENTAPSRAKGKAVAEEDVKDGSSTEMSGDEELRKSATRSKGKRPLHESESNEESVKELKKQLAR
VTSERNRIQSQSDKFSKQFEELSKLRSTDAEALLQKYKQKTEIQAKAQNDIIASQTALTEKLQAKVQSLEKLLAAAREAA
IPVESNAKPDPKEVRALKDEIAKMKSEINSKDQRIVNLEREYKAEVEHSRSLQASSKNPSSALASDSVSQTLEEAEKDHA
SLALYEQLSLMNIVNVKIKDSRFGKERTFNCVMCVNGKSLNFRLRCYTELDKKQDKSNPDYPYVKVAHYTPELLQNESEE
FVEKLEYFAREFTVPRRELGGFFAELRSKMADDEE
>XP_003194880.1 Plasma membrane fusion-related protein, putative [Cryptococcus gattii WM276]
MPYPHPPPKFVSSDEIIPLSPSVRTPFAQYVASPLPATPHTAYSPPSSSQQSAISPLRPYLTLLPRVMLTFFSPYLLPMI
LTISHLIQNRSSTASLATSLKSSVLSACSGLAKGASSIKTLPRYLAMQTNQEAIRATQASILAIGTMLMDAIAIIEAVVN
FIVDTYRSMLLCTIELAVRGTLEILISAVQTISHSITDTLNSVRSNIQDDVNDANNIIQAAVSAINKVTTLVSLNISVPE
FSIPALSFLENALISEINSTRLEMAASFNSSILPVPSLSSLSAYGADDLSKELCSDLDTSLIDDAAKALHRLSSIAIGLM
FLLLFLVWATLAIWEWRKWKLMKDTIDSIEQEWHRDGKSDAWRMVAIVEHPMLERYSGTFLGKIAKTPRMRTNIRWFLSY
LAHPTCLALLFISLLGFLSIQFQLIALSALKAHAQSNANATVTTSTNSLVTKLNAMALNSSQEYADSYNKAIAEYQDRIN
NELFGSWVNTTSVTLNSTLVEFYDEVEKGEAHSWIFPEEDNTNESSALNASFGSTILYNPINTFIYCILGSKITNLEKGL
TWISEHAFIDLPTFPSDILLLSNASMNEIATPIAAAAVGSGDDNDDDGIVGTLISHFESALNVERTFYGILLGVWLALFL
IGLAVVVWHSGGRGKFRALRRVPSFSSPPGYSPPEPKQPRWKAWLTNNHPIYDSYAEKQFSGTTPTNPPENYAHVEVFNA
NKGNGGDEKSFFKMRDPHAARLSGSHASSAVRSTTPSLAGPVQSLFKATGRKLTGTLTLYDNEVPLVPTHTSEKYPRDLA
NSPFPRPSSEPSESMAAQLFWVDKFYGVFEGVKSLFPTRGQRHGAALAREAGQRTEGSFGVSQLATSQSQSPGHDWIGGH
QNLPEKRARAEWSIVDPEMMGRTLGKDQGRYPEVLPLSEMAAESYDPQPVYPRPMSRAPTVGGGETDEGRSLWRSMITNQ
GFERRRRGMITGTELYEKALLLHIVVAHR
>XP_003194881.1 conserved hypothetical protein [Cryptococcus gattii WM276]
MFFKRKTASLTAVDYTDLSKSQQYFAFSLVSSLFFLWGLSYGLLDVLNKHFLTIFGLTKTQSTLLQFAYFISYLIVAPPM
GIFMRKYGYKKGIHIGLGLFSIGAVLFWPSAKFEKYGMFIAFTFVAASGLATLETAANSYITVLGPPSQSAMRLTFAQAF
NGIATVIGPIIASHTFFNGANQYSLDTVQYVYLALACFALLLNILVGFATLPEVKQVITAEQEDKISGQSFWKQYHTLFG
ALSQFFYTGAQVAVASFTIFYITEQPGISPPFSSATASNLFSGCQAVFTLGRFLGVIYLRWIDPSFALFVNGVGLCLFSI
LTATIPGYGGIACLFLIFFFESVCYPVIFSVATADLGTYAKIGSGVVALGVSGGAAYPSIQGAVADHVSTWRSFFIPLTG
FVPLMVYGFTMWIINSRKYSGKLTIWNKKTAPNVEAIQEAQVEVAAEKLETASIDSDRKAAQDFKEYA
>XP_003194886.1 Hypothetical Protein CGB_F5310W [Cryptococcus gattii WM276]
MAHIAARTPPYTPPPFPLSQCHRSTHYHLGSPEDSGESEPEDKEDAHSLNEDIIKNMEIDEDAYVHPQAQSSFLSLCPEL
IQRILSNFGGRNVVCLASLAATCRKLRAHIYKCPNQAVWRDIYLEIYDDPRKASAFVKRRTTAEIDWRKRLQDREFIIKA
LGEWHVNRWDLAAQHLDRICDALLDMYMDLPATSTGLISCTETDDVRHFYSSKPALNPSVLSYLLSSPCFSHLYNHYRIL
PSSPPPTQRLRPRPNSSSNTNVNASVNSTLPLHSVGGHIQVCTHPKLAKLHTLLPPKYDENNEQDREWRGFMRELVYSQK
NFTESNDWGPFTPDGKVDWVLVDALGSVMMSNAQEIVHNPEISDHWHDSIMPQSFGVEPTRGWGFSHIERPLGVADVDVW
DWAGVQGSWYGSYAFLDYADWLSLNEPRLILNRGRLAQLDLSHYHEAIGDLMRLDLTLDDLSPTSLSTTLSPLTTHLPTT
YDSRLPPIHFVGTSLQSDSVPPDAAPLSSVRGVVQLTADDPPEVRWTLVIRYAGEDRWRLEGVQVGGRGSKRGFFGTWTD
ASKEEHSPNGPVWYWQS
>XP_003194893.1 [Cryptococcus gattii WM276]
MKYALFALALAGAVSAQSNSTSNSTESILIPTNITSSCSSFLSELNSDSTLSSCVAPLINATASFSPTVVASTNLTEDTI
NYTLASICKGKGGCDDATIRKWLGKFYSECYSELTSSTGYNSHVRELYDILYVVNPLKDAVCAVDSSNQEYCVNQIVQSE
SISTSNSTASNSTSADDASVALNTTTLFANFAAVGSGLSPVEIAASSLYVEITSSAYSLKKRFLDTVLSRRAAQSVHMAT
VITPNVTTYKNTNLPFLFLQPSMGSSALCTPCTREILVAYIKWETQMPYALGLKQSPILGGQSALWSAINSTCGTTYVNA
INSEVGSALSSSLNGSSSGAESLLVGQGGLKGLTVIVGATVVAGVMGLLI
>XP_003194895.1 Hypothetical Protein CGB_F5520W [Cryptococcus gattii WM276]
MTSTSSQTTPLEPTLYSLLPPSLHTSIISHLSLLAIHAEPLHLVERIYTTTNPVLPGQTRNLRFRSVRAAGPMRDKGKGK
EKEKEKDDGQWVHTLAYVSSRLQSAEYSEAAVRAVMSVEVQDMSSPQEIEEFVEALGFRHSHSFTLTGHLLHLPIPIPTS
PPLTLRLSITRLSSSASATKEEFPPDEPYLVQLQPSRPVYAIAPTGDIGLQDTIGVMQSTAGRIDGLEWSTGQ
>XP_003194899.1 Hypothetical protein CGB_F5630W [Cryptococcus gattii WM276]
MDQKLDSSQTKPVWHLTPLPLAQVNPSAIRPQYPRGGHVPTLHSFCLATISRNFHAVEPTSFTGVHPVLVRRVFSRIRAD
RGYEEVQESEQISFNPDEATIWAYDALFEGADAGSFTLALPPISTLAHLKPNPHKPNAQHPLNYLPSLFASSLLNPTTSL
LTSLTLDGMDRAVNDQNIQALRYCTHLDVLWMKGCRITDNGIRLLGSALDLPGQKDLKEGRGLWRLRAWFLGGYLRGTSC
TEASFMVINRTSQALFSEQNPNFQACTDGLVPLFASNLPPADIVSSLCLTLIKLPREKSDLVSLNVTSTSRPIPDKFLPP
LSRTIPSSSSMAASNKTYVPGIGFIYGPNLSSYFDEEDAEPQPFGTSISLFNHSCSSHEDTFPQVEEDDWVPPETHKCKI
AEKLDEKVQEEMAGRRHMVDKVHKKQKSAKAQRAKAAAAAAPAQIGEWWDDADGLAKNFYSAASASASASASASASASAS
ASASTSSKAKPILDAETVQANARGQGEGDRRLMLVRVVHDQWFLLTYTTANALAQAQMQLQAKEVNWAREGQMAEKRRKI
VGDIMQATKNVRESSRKVVEAYKATRTVGAQAADRAGTSGMTRTSALRAQTSQGSEEIVQHRMEHQVVSPSGTLTAMPST
GPSSSSISRASDDPQNSFIKPHTSKSLPTKYYPHKCEKPSPFAPHSRLVGKTPSRGNTTTSTTLSSISTPGKPPSVSGHP
LSQPLQPSSSPTMSSPAAATYVKGPHPHSNPFASKPSSIRRASSPVSSAQEDDGLDFAFSNSASAKKRTYGGALGGEGKR
RGMKMFSGKVNGVVLKSAREA
>XP_003194902.1 [Cryptococcus gattii WM276]
MSQPENDETRISGLPNETGPSRSAPKRKSRSTRGLLNKVVALEDQMQHVQSNLENVVSLLLRLAPTALPAGSQVSTDPAR
HNIPQPGLGGSNNNVQTHLAGFCETSEQRPVSSLEQWVQQIAGDAASPTVDLQQQFVPQDRTVGGSTAEGSEISSEDERD
HTVEEETKEGLTFMRDMLRSEEKKRLHADGHWKSPIESGLSSHRDQEHITADDRGHRTETDDRLRNPCLKRKRSANDWEP
SDRSPARVRDPIHLGLCSEAQGKELFDLFFQVAHSFIPVFDPSKDSWESLRRRSPFSIFAILFVGQKIRDAGHEPSNLQQ
LLREHAESLGKTTLFCPIADIEALQAMIILASWGDTGWRPGSHAVSMAIDMELYKCLPRLAERLQTPSAFTNDRDEDTEQ
RLVVGSRLWLLVCKMAIEMAYNYGRPMLVDESLIFPHLHALLKHPAHLPTDSRIVAFCELLYLRLTLHRNILSNNRQELD
HLLQIFNDEARGWEEKWRNYYIQQGVHMDNILVTDLTTQRCFGSVLANSCVLRDIRSPHDIEILSPHRRHLLLASLDDAR
LICSRIIATEKDKLLHANHYSHVALASVIRIYIRLATLFPRSVDLRRVARDLSQLTEVLARFPGFYFAQQLRYAISKARQ
RRILPPETRPTSPKSLFNQSAEYTRQNQPKPRSSSVPSMPWFNHFPPSELAPQQHQTEKFPEQAGSTGTTITSESPMEFD
PFLAEHLLNETFNQVRPLDGISEWNPQIGAGDNWNQSSQGGNETEWLPNQSSVGTAIPDAHNSFLSWLEFPVLGK
>XP_003194906.1 conserved hypothetical protein [Cryptococcus gattii WM276]
MMKPPPDASQCQNNHNVLTLLLSLALCTGLIISYLPQHIRIISAKSSEGFSPWFLLLGATSSASAMLNILIVQWPLFRCC
RILSAGNCFESLLGFLQVTLQWILFTVILVLYLIYFPKHLKYERVIPVASSDCLVAEADYGAVQDQEHDDEEPNKAKITT
TPEWRLAVTLGIVVALHLGLLSLLALALLFNLPPTIPPHSLLRLLATFLGVSATILAVFQYAPQIHKTYKAKLVGALSLG
TMAIQVPGSVLFVLSLVVRPGTNWTSWLPYAVTGAMQGALLVICLVWKRRQKALDIDDFGKPLIDLEETTAGEHTTLVQG
Q
>XP_003194910.1 conserved hypothetical protein [Cryptococcus gattii WM276]
MSTAETRQLLEPSVQATELPKEASLASLPPKSYPEIHQGASLLLALRLQGRPILLIGGGVVASSRLYFLLESGAHITLIS
PLPVDPSISHYISHPSTASQIIHLARPYAGRSDPVKVKDFDLVLTAIDDNDLSREVCEMCREERVMVNVADIPPQCDFYF
GAQMRQGPLQILISTGGLGPRAGAMLRDLIVDALPDDIESSLEGVGALRRDLRERAPGVGGEGGKKRMDWMKATCDKWGL
GQMKKFNDETVRKRILDEGWEKGIVLGPEHLEKKGDDWAAITGKVVGNLLALGMAAGFAIWLRAYNTAKR
>XP_003194915.1 Hypothetical Protein CGB_F5455C [Cryptococcus gattii WM276]
MSHLAPASIVRPHKTSMAELKLRRLNEHNARLREDLARPRARVSEASISLIKYCSSTKDPLLPSVWGPPGKGEDPYAPPD
TGCCTTTSSHPFVTIHYYISTSL
>XP_003194916.1 [Cryptococcus gattii WM276]
MNKPNYPTMQQNGQQMYQASDGQWYPMSAMPQNWHGSQQPPQPGYGGYQQQQGFYGQQQPMYATQPVYVENRGAGAGAGA
ATGLCAGLCAGLLCLDLCLFC
>XP_003194918.1 [Cryptococcus gattii WM276]
MPSFMSPPSAVAVLPDLRPPKSPRRFFTFSISSSNPPPLPPLTPSMSYFGKGSDRSSSGVTVVRTPQDAAGGMRQAAGLI
SPPSNQAPLPPVPPLPSLSSLSNLSPQARYPQPSINTHTHGYGHQPSKSVDSSNLYRPSKLERMGVHRSTSARDDLRSSL
DRSTSGLMKSSSAAPVLERQIEREESDRLGPMRATPARFLTESPFLSPGQSNSQSTSTNYVSSPPMSFHSRSKSTVRSPR
MSTTTSNSTSPSISTISLSSPSKRPSLISNRSTIKPAPRSSSLTTFDTPFHAALLSCTRKPLPKLSSGEQDSITLINIEF
AYSFSDPPRNESVILPLEMLQKGGGKLHDWVMDCLKAREDEEEEKKAEKKEEIREERKLPEMTDGESAEESDWDSDCNLS
ALLRDEYLKSLIVSSPSPMSHTIPLPPIPSPATTAFDVSPFSNGSRSPMPPKPPKMPGYKRAQTRNQYTQLISKPRTSGT
AIEPAVPPLAYAAASPSGLTLPLNIKRKTGRKLSLSHISQGVDASTPGKPKKGIFTEMRIFLAREAGVYHQISHRLISGQ
SNIWANVGGREARDRVEAELEWLGMANLLQEMRKPILGLSHSRGQSKDLNLGLGLGFGGQETGRVNERLIDDFGIPERPV
KSERRAEGVKTLCEKRKSESRWRERAREKSLVLRSGYI
>XP_003194921.1 [Cryptococcus gattii WM276]
MPIPFFGKQQQGTAQEQQHTQQQQQQSVEKPANHLPQVDRFETTLKDELKLQELQYPTPDDVPACMRLLDEFLMCYALVP
QLRNIYRHGELHNCSWKFQDFKYCMSLKSEDPEGKRELWVKRRAEWWARRRVGVSSEDVWDVRTVNLENFPPLGEEVTSE
TSTT
>XP_003194925.1 Hypothetical Protein CGB_F5290C [Cryptococcus gattii WM276]
MSNNKLTYAAVVSSPPKDTHIAPQHEDEGPSGSCDAPPPYDGHHPKSQPAITSQNQPPTQYQHPNNANAAEQGGLTAGEW
VPPPPHVAKSRALRRFWGAFFWGWVIWIVVGSIIGGGVADAESNRPSKHRDHVDVHQEWMDEPIIPGYDLWNVLADSSSS
DVEVTVEEMRIAFIPDLD
>XP_003194927.1 [Cryptococcus gattii WM276]
MGSLAYSARSGTHSPLTDSFLDAKAQSARRISSYENNRARASSSTSASLPVVPENRQNAQSAPQSKPPSSYNLADKRKLP
RTGSGLSGDRGRRISGGSDSDDGVLTMNRARSYGKGKEKEALTSGMWGIPKEQIIKKPKWVLDPTEMQLGSETWSNSLRV
VLVLGHVTVEALEPMLYNPAFTNTLLLIGSYKPIPEIDALLSPSYLLSSSPERAICPTLQPFQPSGKASGTDAHDLTVLL
NQATILAKQYRSQTPLATRSRQGSFSGASNSPPSTPEGKRKVLSGLGLGKTTPLRRGSFDSAEGDRPSPSASDSERPRIP
NSMSSGSLRVSSRNSRSRISSMSRDNFLGGMFKHDSDAKSSGEGPHLFDAVINFMTPMSMCKPQRAMQDMLHQAVVITTG
CVPALGRHVGGKTSNDTLPITLLHVLPAQTPPALAPVLESFVLSLLPSFQARCSRELFGCVVTPSVWSSPLVSMFSNAIT
EDGVSGAEVLLVGGVRCLHQIMRAQGRAEDFKPRAFLYSWESCLSMCGVIAESRRPSEIRKSPTSTSASAAAFRSVSRQN
SPGDPPSVNFNDVQARTPPQTSEHFSPTASAPNSSQLLSLLSSQPSSSPKPTLLAPALPPIQTQNQHQRKSKLSVVTAAS
DRPNSPPTPDLDPSVSSCSSSFALGETNSQGSGSGGSANAAATGNGSDNAVRVVKEGEFVSDKWEDGKESKKKGGRGIVS
GWFKRAIAKNIQV
>XP_003194929.1 Hypothetical Protein CGB_F5205C [Cryptococcus gattii WM276]
MSCILRVTQDDRLSPSRFPMCWRYCALLVTNVKRVSLAARISVLPGEPGSWGIFLHMRASWNIIASDRVLRSRPASTGTD
QWPAFTDNSIHDILNSKRSLPHHFCIWFYYCSEGQHVSSLVYDGALLAAAAICYSNIEKIYAVIFCITPHERAVGMIPER
TDCSLKAYPTPTLHPPYQNKEQLNFGIFVPLRFHVRNKT
>XP_003194933.1 Hypothetical Protein CGB_F5150C [Cryptococcus gattii WM276]
MTGSSGTAGAGIPSGTTYVLPQQHMAQQQQQQQQQQQQQQQQQQPQHVQPPPREPTFNPTQQLYSGVAQNQSQHAVSPFD
LDAMLQTDLTNFLSWLPDLGNNEGVQADGLQNTSDSNIPPGTLQPPSIFDNSTAPQHSPTRRASHSPSDSPPPAKRSKRT
IEKKTVVEKPSACIICSKPLARIMIRAPKSRLPDPITVSLKCPQCAPVKQPSTLPDSNQASSATSSSIGTVETRKRMRAS
MEIDDEEAKVTERRTWCDVCQRIVGSGQVWGGKDRESILHQAEIICTGCDSKYQRCTDCGGGGGPRVGIGKWRMKQVFHP
GRKTCSLSHTRLGDRTRELGVHVTPTDFTPEQMKEVLSRCKTLWNEKTLSRLAIPEMLEIDLPASLANPLRDFADVDDIV
TRNWPSREAMIRADGVNPSRFKRLLSLIWAHSKPRRSVRTVDLEEEWSKQADENDEDDMSTVLANVKRTNVVIPAGSELI
GMWGGEWDMQNGSLLISTFIPFEGTDGEDSTALSVGEMITKVQGLQQEINAERIAQAKRNGTEPELLPPCQHLWTVSGGY
IPLVRERFADILIRKRAFVHVEEYLTRHPEFIECINARPVGLHPDIHRPVPHPGASESSADDQSAPRPLILVRWLGKDFD
AEKILEIKQMEFGGGKAKVKKRLRSKT
>XP_003194938.1 mitochondrial import inner membrane translocase subunit tim8, putative [Cryptococcus gattii WM276]
MDLVQFGGGSGGFVMPQICPRHLSAISDGDEEAAAAEEEDRFLAGLRCWSFGFLLRLCKYISTYPHFKTTSTSTKPSHKC
QPLLPSLPLMRPPRRNSNPSSNKSKLRLSSKLPSTSSPTPVGTPVLLVVLAPNSQNPKLNASRTVSTDSSTHHSTLSDRS
KLKNSKFKTMLKVEF
>XP_003194939.1 [Cryptococcus gattii WM276]
MDNHPLQPLNNPKYRHVSRSAAKRESVQMLGSIQNLRLQFSQIGVSHKEGAGAGVRYDGSPGVMGLGMVGEDDEENRPLP
REGQRERKERKPWKEVDLPRVEPEAARKEAQEIVTSIRQIWGLSVPASPASPHGLSTSKSLYFSSLAAVAGGEEERRTSD
DIQSALVTTARSMRRVRFLALSVSQGQSSTPAIPSAPNSKLRTSFSTPSRPGVPLPRAVSSPLERRVFSSQKQGEDVLAS
LRKSALDVLTALRALEERLRIQVNVPEDDRILAPIDSQSSSIEPEYYESDYDSDDYNLNALAQVRDNGPSASLPWEERLV
QESRSYRVLEGQEWEKEARMTREGVGKWVAVVEKLFLVGGKGEDVEKEMPEWAKDWRGDAFARLHVLLSSHLPPELALTL
PSPQSENFRSTFLSSLSDGYVLIQAYNAVLLQSSKPWGFIPEEDIHPTLTATGGNYDLTPIGEEGKKDKEWTFRRVGNLT
CFAAALRHRYQLPILMPSSTSTSSFLPKPAALPQPGKDRVERSTSAPPSTPKAVSPRPSTPTSITSKSRDVIKIDFDPMT
VAKKFEGWEEMLEEVVSNWVEGVVREINAVREARQKRGGMI
>XP_003194940.1 Hypothetical Protein CGB_F6020W [Cryptococcus gattii WM276]
MAENILGLLLVTSSSRGRHVFRYPPDPASPNVRLAQPIYPSATFTATEADVEYKHPRAGGAGMRRRPYDDLSSNASIRRS
LFGPSTRGSSKTGRDRKGKKKADDIRARYMNTLEEANGSDYEDEDSEQDDSSSDEGSDFEVMWKPATTNGAIDATGTGPT
KVAHRQASGDDDQRASGVRNLEPSVLDASRRGSTSTITATITGADRNNDHADKDAKRLAIESQYNYALGWPLEVLADMLT
PPRSACNRRFELCVGNVVFLGHPVCASPDGKWEVPPDEDELEERAPSRGRRMRDQGGTMTNLDTVDEGIEAYTSAITQHA
KTESEAKRSSDSSHKDDDVPNLTMFHLVLIIDKPDPKPGTESHDEHHSQAMDIYDEIYREIAFKWTAAAFNLQCESNLVA
REAWMIVKHKDKCLNEGIRITECCRWTATHSHIDRTLNYLYLRLHQLRTQPANGLHSYLPTTITSRLAHITIQTVLSPKP
VNTDEAWAHWGEMEEMLSDKDSEESLSDWEDDWGGGAVMGMKRPELIVKPWQTLLLIDEDRNQSQEALFFGIVGLPAVID
DDDALDSKANGRKSPVKSRTRRGSKITVEDNVTEDSETVLRRTLIEACDVTKPLYEIAHLLRYDLDGVVIPLARDLVQSK
RAILIDVVNPRLRTVVMPTTIDEHNSSFDQYTARFARDFPNLPPFPRFISAISLSPIPFRKVIPNPDPDHATREKYMSAL
LWLLKQDLVVQVHTRARVFAKSEIKVEAWKRLWYRRRQRWIEITKERTEREKALAQSPSDHSDILTPRASESHTNPLDAT
TFSSLGTTPIANTFTVPLPNGNSKLEHSYMDYDPALEMDSDEEFDGLNGPQKFSLDAAHPAKHEIPNFESSFIFKPARAQ
KDEARWLRVIREKADEVWASKFDL
>XP_003194943.1 Hypothetical protein CGB_F6110W [Cryptococcus gattii WM276]
MILDIPTQFPSLQPSTLYSFSPYPLSPRRHLNHTLLHPPKDPLEPQHQAGPSSSSVRGVAYCKEKDEANKFMKRAERRVL
MGNNPAGMMLGREDEEVTLEEDVLEDEQMNINMFGHRFLLPFGRRQTQMEMDSAPSPSPSEPDHDHRQEDNSMAMPANTL
PDEDDDEEHGQDLDASIEDMDDSDEYDDHGDGAESMEVRDLDGDMEGMDEE
>XP_003194945.1 Hypothetical Protein CGB_F6130W [Cryptococcus gattii WM276]
MADKPPNVTMTIMFIGDAVVPADFSADVWATCSDGTFVESLADMEACHDSMDFAKGLGIDASLAPWICSLQNKLQGAGSL
LLAPWSAFNTASTGPHTTHIHTVFAALTVTVAAHNTDHGLAPLQHSFTAAVRHQYCYDL
>XP_003194946.1 Hypothetical Protein CGB_F6140W [Cryptococcus gattii WM276]
MTMSSAQTVSSITSESPPQSALWSTLTSAVSLPYKIYNGTRVFFQECKILFDMKEPYFILHTELSTEMASIRLAGELCTD
NPCIQYYHFPRNLYPERNKHHFLRFMLEDGTTLERNEYCKAWAVTKQAVIFLEGIQVSLKAWENPAEPKYEGETLRVGAM
LKKWKAYLAELTFSMHTLRIWEIEHRVPEKWAAMPAYDYDNPHIFPFKTINSAGEKETRRLTPLFIPLSKHVIKLHEEGF
DEEWFDLWDRLKPDPEKFAPYHLPLDRPWPYKDIGLRKKTGEIRE
>XP_003194951.1 Conserved hypothetical protein [Cryptococcus gattii WM276]
MVGSETSSPTDFAFEPPALPPGETAFTSTPYKSEPLKSTFASPTGVSASTGSFTPAANATPGHTYFPDSCNYGLSSASSF
SSASGSVTGGSFSSVDNLPGISKNFVRPNLADTRRPATAGGALQTRSPYSGFTMSSKNGASGSTSQDGQKIGEPGDMRRP
EGTIEEGNEMFGFVGSSEEDGDGHGPQNVSPENDHTLTSQLLPSNRRSSAPQHNISGPNWAQFPPSSSREAAASSLGPPS
APAHVPMGYLQQQQGAHHGFSTQNRPPVFAGRPQTSDGLPSYTNYHGAVTLPSAQSIARQIPGMTDTASFFNHSSGSAHL
PFRDDRHFPSTNFPGDRAFTFDPLRSSLPPSFPGQIRASYAPPPPVPTAGSDSGGSSNNANSTGDQMQFMSLSTGPGQKK
RPRRRYEEIERLYPCGWNGCEKSYGTLNHLNAHVMTQKHGEKRLPAEFKEMRKAWRKKKREHASAQANSQYMTNASAWQQ
NYQRLSFASTSSTADSDWDRRDSSTSTLSVSTDGRSSFSYPTNYSWGVPPQGMPFQAGMMSVDSRPSTSGSNVSSVSMDG
RFISNQPTPAPASAMGMPPTYLYLSGPPSLTGGVASRRPSAPQHLPMPPASTMDGFRPAEGDHPTPTVGNPFPTCPSGTG
VVTGAGTGTGAAGLGGKTLNFSTLTSPMEGGSGDFGNQFAFTR
>XP_003194953.1 Hypothetical Protein CGB_F6270W [Cryptococcus gattii WM276]
MSFNLVPSPPRLSGPSSSLGHTSRHDDGFSFPEFPDFSNFASRSKSGERRESGSSSCDSWSLGSSPTDECDGEESPEQEE
KRVLSDGVEDGKVEEEGDGDEQGIHRSPLLNSASPSLRPRPVLSRFASDPGRSSLSHAQSHSHSHTYAPVPPQRAFRPRG
LTPLTPLTPSSSHPASSGISPTAPHLHRPSGLPKSQPLSRALFARIADTPHSGMSSKGKGKGQKIIVPTKSFRTSFTLDM
TASELARR
>XP_003194955.1 Hypothetical protein CGB_F6290W [Cryptococcus gattii WM276]
MPLTTSQQQALSQLWAVTSSTTDAARERDERLLRENGWDVQTTIEQIFNMADDVDLSSPGGDAGPSTSRNRHAVHDPDQD
PLLPPIPPGARRLSGTGARRPRPKPRAAPGTTGVGIGIWDIIVWPVGMLFSIVGGVWYFIVRTFVPLSFLPYIPTFLLPP
SPSPPSIPRPPQDPTTEHLAFLQSLCSLTGLPQSELPEIYVGPYREFLTHIRKELLVGLVVLVSEEHEDDESFKKGSLAD
KDVVQALRSEGIVVWAADISSREGYQASQTLLATTYPSLTFLSLLPSTSSSPTTTSSSSPKLTLLNTLSGPPSTITSPTS
IITTLQTAVLPRVRPFLNRLKSERLAVEEARYVRAEQDRAFRASEAKDRERMRVAKQKEEAERIKKEREEKERREKEMIK
EKRKIWRRYARKHLLPPSNGPVRVALRTPLSSERHLHHFTPSSSILSLYIFAETLLIPASAKKEDDPDTPPEGYDPLAYL
SSSNSNTIANGAGISDILGEEEVGDWPFTLVTAYPRQTIPCVVAEGEKVWETVQKAGGAMFLEKREGYAFGLSEEEEDGE
SEEEVVSDSD
>XP_003194963.1 Hypothetical protein CGB_F6490W [Cryptococcus gattii WM276]
MVRCRRGGITRVGFGVDFKSKRKEKEEIYGDVACLPPDIGLGLSSESDTESETSFSPPIFIPSDVSFALSSLADFLSPTD
PPTSLIKPKEKMDTSLKGCLQTPGLLSTVRVGWAETMQAKLEADSEGNVPATRFIPSAISITSMRWLSLFLSFCSKQSQH
RSKPPRPSPAPNIPLHILLLLLGIISTIARGIKGAVLTGVKLWVMMGVVWHVLESGV
>XP_003194970.1 Hypothetical Protein CGB_F6620W [Cryptococcus gattii WM276]
MGERRGAVLLGSVYNLDGHAGRDAGPVGADGVALDGAGPAQRGDGVAVRATRTGEVAVLRILLQRHVGHPLYSNEQGQRM
TRPCRFRAFLTDLKPCIPLSEIDVDPTPSQQLIPHCLARASYHTAKYLKDYADPGVDMATEEYITCTETGWMEDLKALRH
GKDESTPRSQVAWAEFRYSWLRIFLYIPHLTHPRLAAQAHSAIARAVTQILHIYAELIAIKQLNPSWPQIQRLVVCGQLL
ILCYESGELRSYEAQTLFGMVVDLLDKHAPTWPVCEGLAEGFQKAARAFGGSQILSTCGREWYTNPNTTDLQVERQPMSG
MGESSGGSASVNEDMGAFDGTGPWGSFSLDYFDPTLLFALSYDAA
>XP_003194972.1 Hypothetical protein CGB_F6610C [Cryptococcus gattii WM276]
MPDLWRDDNLDEHYLVIIDNLMNLDMLYEATELTGDPKYAHVATHQAEKSLNSHVRPDYTTYHVVDFNQDGSIKKCMTHQ
GYADESTWSRGQSWAIYGYAQCALRTGRKDFLETACKLADKFFELLPESGVPWWDFDAPKPCPYDASASAVTACGLLMLY
RLLRPTNPLAAEQYLIKSFKLVDDLMRECRTGKATLQGDRVVWGEGGWETILEHSTINGNELATKRLLDHGLVYADFYFM
QYGNELLKLRQEAN
>XP_003194973.1 MFS transporter, putative [Cryptococcus gattii WM276]
MSNSLPDIESADNRPWPADDKYEIEHLDKIKPVPEVVVNDQEAAGYIDPTLIITEEENTRMRRKIHRRILPLICLGYLCQ
ALDKGTLTSASIMGWIDDVGAVGQDYSLTGTLLWCGIIFGEPLANQCVRRLPLRQLLVGGIVVWSGLLFGLGFSLSIPPV
FAIRFLLGFFESLVGPTLIALTVQWYRVDEQPFVTSIWQSMLCISVAISNLLAYGFYHIKDGVLHSWQWLHITIALVSFI
SAALIYIFLPDSPTKARWASEHEKKLLVERVRSNNQGLKQKHWNSGQAREAFTDLFTYCLFFLCFFNCLVVGGINTFSGL
LITNAFGFSALNAQLLSIPIGVMGIISFLLIGWFIKKTNETCLCMVGFTIPNIAGTIVLLTVEQSDKTKGGLVAAFYIMQ
LFGACYPAVLMLLSRNSAGQTKKSITYAVTFIGWSSGNAIAPQVFQSKWAPRYLHSLHIHLALYGCFVITALLTRTLLWR
RNKKRLAEKEARRAAEGDEFIENLHAFEVGAAAFFR
>XP_003194974.1 Hypothetical Protein CGB_F6580C [Cryptococcus gattii WM276]
MPFALRLEFVSLCLLHLLEKAHDSRASRRWDKCCQLNRMLRPCYGFVTINIGHWAQLSTTGEHHGTQSGVEEAPHPHSAY
TTHAPPPPPNALPSGLPMHPVQTTSFSPMPPPARDHPLLKGPPVLVGTTAGNLCRFDDAPEGAEAREGAFNTSGLDRLAM
PLPKEGRPADGKHGTEPGRLLAEPKVIWRTTKELDHLLLVIEVVHDWQAMEMNC
>XP_003194975.1 Mitochondrion protein, putative [Cryptococcus gattii WM276]
MSLSRTLLRQLRPASSSSRVVLRSFSSSRPAFSETPAGDAPVNPKIAPIVESISSLSLLEVSELVTALKTKLNITEIALP
AASAPASASASSSSAEAPAEEKPKEKTIFTVKLEKFDAAAKAKIIREVKALMPNMNLVEVSHRFRAQMDDT
>XP_003194979.1 Hypothetical protein CGB_F6450C [Cryptococcus gattii WM276]
MVYAPQRRHAMASLTSTAQILAYLQYLYSPSLLVLLARLLTHIQIQVISLIPPSRSLQNLAMMLTLVNIVAGVLHWLDSG
PAGGGGMILDFVGTRPRGLAWVWGLDIVIWGIHLLALVLSYINSIAGTHDYKKSAKFPYPDILLPPPSQSTQTTLLFPFS
FSFPFPWSLASSKYGVISQEDDEQERDDLELGQQQGEPSTTTDRWGASTPTSTSNSFPLPPPPSPLSPYWTNPPTIFHLS
FSHLWNVIRHLPAPSPARVVEGGTPAVTPGGTPGGTPRGTPTTDRRGLGSLSGLAGMSGLGGVGTLGGPGAESRREREGE
EAEEEGRIPGSYWVNRDW
>XP_003194980.1 Conserved hypothetical protein [Cryptococcus gattii WM276]
MLALRVLALHILGGFAAPSQFVLNSLIQDAESKFGLSSEPIKVAKPLTGNIVYELLETERKFLLNVPDNYVHGETHPLVF
SFHGAGGYSEKQQRITELSDPNLKIAGKPFLTAYAQGMNNTDWNMTHIWKGAPYENTTIDDVAYVYDILHIVSSSYTIDK
SRLYACGKSNGGGFTALLACRPDTSALFAAFAPVSPALYQGTYSFHGCQTDRGVNIFHSHGVEDTDTQYHGRTPEGGSFG
PEPDVRQWRREWAERNGCKSSWPGQWAEPEVEEIYPGVWEEVWDCPKGEVRGLSIEGLGHAWPSTAGWDLAGFPNQTASF
NFTSPHLVDFFSKHQLV
>XP_003194981.1 Hypothetical protein CGB_F6410C [Cryptococcus gattii WM276]
MPSDRTSVASRKCPPEDLLIIERTSPVQESREVTYLKSTESRLDNVRRTNAAKQPHSSLAVDNNTLFFAPGKNAQSSFPD
PTVRNFNETRGDTNSNSVNPHSASPLWPPLESSDRSLTPIPDGWELVHSKSVDDMVKNLYEGSIRNPPRFPPHLDAFSCA
SPPSSFYSPTSSHPISIAKPLITSAVSNNHQAAPLQSLSIPSVFLSSNWVQTVPQITVQRPATLDASRQQMNLQTNQRFH
FDTPSSPMPTLHSSSFDPQKFASFGSFRVSKSSPDIVGPSSSSYATSTQNRSRSSVNSPASTQNSKLDIRSPIPLLRKGK
STSGIIRSAPIVHETPETERSEYQSPLKLRIPVSPGPTPNRAPESPSRLSDIPSNPRPSHARLARALQTPPIIAELPHLI
ATNQDPPFTPIPRHTTGSTSIPIITSSFIHVTTQTSSDDLTAVDITVADNAIKFPVILKKPSPLKRKTSHTSLSTVAIQK
DGNAIRKKVSTAFSKAKSHCSNLLKRPE
>XP_003194982.1 Hypothetical Protein CGB_F6400C [Cryptococcus gattii WM276]
MLTENNRYLLRAAELLPNPSADDMITHESVFNKLWTRAVDLSTKLDEFDRIDLFLDTLPEDPEFILQFATFRQLEGDKGD
KNAQTWVGAPQIYHKMIAEKDARNNDSKKEMIIASVRKDQEVVPAGNGQGPKRSWIEKKTCFQCGKKGHLGRKCPSRTEE
KSSKPPTKELWAAKIEPNVEAGHVNRHKLLYLSKHGFTRTTLDPRLVNEFQLADCSACSQFKAVRAPKTASSWRGTAPGE
MIHLDIVGPFSKSTTGKQYAVVLFDDFTQISHVQPLTGKTGVLAHIQAFVARIERQCNTKQRSTMWYQTVGLIHQISTRH
TPELSGTCERFIRTLKEMTASMLFSAKLGHQYWDYAIRYASVVLMKISGGYDDISAWERYTGRDKNVKEIREFGEYRYVQ
IPQEIRRKNRFDTKKAVLGRVIGIEIGTSRWLMMVKELGGIVASRDVVKASGQVLTPDAVVSEPRRFTTFFVESKGEEEE
IGDKDRNREIIDVLPFPDGMGETTDEIEEDNREATNGETTVAEGITAAEGIGSAIIDDGLGSPVPDDIPNTITLPESRYV
TRSVTGNSQPRFIDSITLDDDDDLIRFFGRDARWHHLASYTKPDSSPKDSTNPGVDYELTWSPTSRFTSFRLLLAIAAKY
DLEIGQADVKGSYLNGRVDQPIYMRYPQGMTRKEGCNVLRLKGCFTG
>XP_003194983.1 Hypothetical Protein CGB_F6390C [Cryptococcus gattii WM276]
MPRTRSRTTLLRKQVRSLERLPIELQTQIITYLKDIDPRSLLALARVSKSLYYQCIDHIYYEVKLNECNRRQFHRGLDSD
MFFRVRKDLKSWYNNQHQALLFGQSTTLRRLLLFDKVHRVIIEDGFALERVVERAIDVARERYFISPSSYMKEKPQALFR
NLSHGKKGLPCMIWEEDVMEEFESWIELSYLDDREYAEELDLSWSECDTNLARERLESLYVVKLCDPGTPLCIHVPADSV
CHESQRHLNGVFKNNTPETLALHNVKLEDWRFGKSSWQYTPDEMHLFLLAQGLPKNTYERPLPHREALGRFLSYFSPQET
HYKIHIYNYAREPTESEEDVKRKVFKISRREYAKKREFDLLCARKEAREEPGDEWSFQGELVIHFEKAVCKFCGCH
>XP_003194984.1 Hypothetical protein CGB_F6380C [Cryptococcus gattii WM276]
MSMSMKMYFHGTIGGDMLWFASWMPSSAGATVGVCIGLFILAIFERYLIAFRRACDAAWRKGQVGYVRPCSNGPLTSSSA
KSTSLQPPVLLNRRSSNKKEDVLFTPSAYAFESNHDGAVEPVAPYSPSVLAVRDCQEGNSAPSYTHSQQGQTHAQEQSEL
GMACNPFAEERVAEIERYKEKAVEADVVAWGKCSLDDLGQVMWDIKGDERVCIYVCIFVYCGYRALSFRVVIVTVC
>XP_003194986.1 Gamma-aminobutyric acid transporter, putative [Cryptococcus gattii WM276]
MTVTAAVLAEICSALPLSGSIYIWAAEAAGPKYARLIGYIVAWWACTAWMTFCASVCQTSANYLLSLLTIYDIPFPGADG
LSTSNVKFRAAQWALSEGILALCIALNYLPQKSYSWVFKGSMALMAVDFVLNLTWLPVRVHMTYGFRSAKEVFTSQYNGT
GAPAGWNWMLCFLVAAASITGFDASGHISEETKSASTKSARGILTSAFFSGLFAFLTIILFLFCIPPLDVWSEFTAQQPF
VQVYHLALGRGGAVFMACLAVVGLMLNTSIAIVASSRLVFAVARDGVLPLSGWVGKVTEDGRPKNAVTVMTIFGALLLCT
ILPSTVAFTSLVSAAGTPTIAAYALIAFCRLIFTPNEFKNSKFGLGMWAKPFYVVTFVWNCIVFATYISPFYFPVDASGF
NYSVVIFGAVTIFGALSWLLTKPEAWLYQGRVQRMKEQAAAEMVDDDKDEQGKV
>XP_003194988.1 Hypothetical protein CGB_F6330C [Cryptococcus gattii WM276]
MTSLSFGAGHLLGEDPAGVLELMKNQRPGSGAFSRGAGAEAGMKKSYIFGKAGPDTPGGMSETSPGMGTFGLDGKDVASK
VSLGSLNEFFIPIQAFNPVRFPKSPREDAPQPKHDFDEEIEYRIHKPHHEFPFSHSKAEAKQRKGMEDARAAALAQLETA
QHNVDTGLKRGMMEILGMMRGAGLSEIGAASAQDGKRLKGPRQAFDTSTSGPSFGHILHQSGVPISARPSMHVGPESFGP
SHSLTGVSEVFRIPFGVPIGMSIPRPLMVMRDSAETPGGLGFGMPTLLDIIEGQGGGSPFGRRPEDRSAYVETVDDVTNS
CMQEEEGLSPIHTGVRTEVLSKAPSRTDVAAAGFRSTAQSFPQDDVFPAKTESNVLGDPGTTKSNKGRTGYTAHPLNHPT
RPSTEYLMASTVRPLKASTHRAHHPTAAPFKNDSKTPDAKSKTRFEAGSKAPIRAANKAPTASKAPTARMSSMGSQVTNV
QPPPTAYTKSQKGPTAISHAHAYPQSQAPGHMPLLSQSHYEHPIVPEVADPEYRFQPPPQLDQKTVYSQVQTKNTPTIIP
GQLPIQERVSSTQSIDDTVRRYHGFEEVQGATGERESVAPSYHGSVAPTTMSNVKRLVEASRYHDETLCQLLDAARLNLI
GEEAKKALQRAARARVIELRELREAGEIEVGSLDPTVVLPSHSERSPKRGERRKSKEKGPTVSGKSAKSTKSEKNAMKQE
PPPWVQAIMKRLSMFDQRFTALEIQKDIQGPQVSQMSRDMPSELIDELTFNHLPSTGFTRGNIMSRSLTNSNLFGQSMSP
MCAARATEDVSSAVEQPQRVESDMRNLYSHKSLSHRVTGDASSAQDAETQAPTQVSATQCAPIQPFATQYPQQAGATSQA
RTVAPFTESAQGDLIWGSDVELPQPKEIISFPHIRGPTINILPPTESNMGKNKASTRASPQSRTVSASRSHPPPLAVGKV
APDEDRIDIIAEQSLGSVAVPDPRDKKLPPQPSESAKIQPSDLGLFDTNSAAQRIRPEIVIGSTMSKSMAQSAYSYGPPD
QYSPPAPRLRTANTQVLSTADIGANADIVPMHGTTVEPPTALFFPEQTMYHTAIPGTTAAPAPAITMHPAPAPSTSGVLN
EPPSTVHMRLHETISCPLTATAPGEPVSPPRDRLHVVDSLYPTVAGWKPWDMLSQRLYSWALIIEEKSFVKALEDISLGR
QVEAFPLSVFLMLAYKRWVRRNLSVTPAVPCDKLFVPPNMAIAINIAVHNRRYHEAKEILLELWDCLGLKESPRIIVALA
PLGNEMDQWAAHRYDLTSKHLTTYRVSHLAEIQTDGRSFWWWEAIRQAWPELQVPEMQDLEKRSGQRIINEHRPPEYKHD
NSLYAANISRNLLVGYRPERQHDLVKQREVIWAEVKRLLHKKRTGRLVVEPDSPEDLYNT
>XP_003194990.1 Hypothetical protein CGB_F6300C [Cryptococcus gattii WM276]
MTLYDGSTLLSAQYPPRRIEQDASDSDTFFVPDRAREDCPNRSSDGGSSSLVSSIGGKLILCLAIPLSIIFSISVFIFWF
IRRRQRRRLHRDSRRGPQESALSLQVSPSVIMGPSPREKQPYFPYTSRSTLTMSLRSGRNSPTLSIEEDVFISYDEAKKQ
GLSNKWYNSPTTLSPLSEENGGTEKRFFAPDFGLSVVTKGARSERSQSPQSPSRSPRSGSSGRSGYSSAQPLWRSGLETR
DAREVRDEGMMWVSEENDTMTSSMYSPARTFITHHTSSDVGNSTHGTPTPIHPQLTGDHVHFTNITRSSRHFTVEQEKTN
VFSSPPAAFIPGHSGRTISQNQLQRMSRNEPLLSPTKTERASTIAPSDIISIFGAAPASERRMSMMTDHNSNTASYPWFS
RPESVAGGFLPPLPTISTYPRFDLASIISSSGSGGPTPPTVNTDLESYQFELPYLTPRSVSGLGSEMRSSRNLTPPKRTP
SSVWSTYSSPFHSPSDTNPSLNSLSYQTSTSISTPYGTSNFIHFTPADATMTSQAPVSCIIPVREGPVGGITGMGMDMSG
EGELGRHKRNLSNWSHLTDGTAARPDSEVMPFENFIYSLNMAAMVEAETQWARDGRSRIHKGKK
>XP_003194991.1 Conserved hypothetical protein [Cryptococcus gattii WM276]
MYVKSIAVACQAICIISIGPLADSAYWRKRLLLTFAYSGSLSGILFLLLPSSPYAWTPIVAALLNIVGNATYATSIVCSN
AFLPGLAKEDVDVQKAWEEAAPEDSQEALGDVNEDDEEESRRIVNTEDEATHLLPDRLIPAIRAISTQDLALSDPLTKSV
EPFSAKKHYESLLSLTTSRLSSTGTAIGFFSGVSVLTLLLVPVMALGGSTFSMRLAIGLSGVWWALFSVPTWMGLPGGAP
GQESDFNASQVKEAWLKIGRMIAPKQMRQLPNLYIFLLAWIFLSDGFHTTTYAAILYASSVLSMSAPKIIVIGILVQLSA
VISSILIPRIQRHLSTSSSKPVTNYKVLFVGVVAAALIPVYTSAGLVLPFGGLRSEGEMYFLAVWFGLVFGPFLSYSRAV
YAELIPPGHESTFFSLFSFTDKSASFIGPATVGLISDLTGNIRYGFLFLLAMLVVPIPVLGRVKVEQGRREAVEWTERLR
KEMSSERI
>XP_003194998.1 Conserved hypothetical protein [Cryptococcus gattii WM276]
MPSLNHPFIPSITALFSLVLFLSTHALAVRQLTVSNKCSSSIYVAVGGKGGALTTIGGAAQPAGWKQAPGDYRNNGRIWA
RTGCTLNGDTLDCVVGGCSGNTIKRQVFLVWAIPFKFTIDVNHMDSYDISIVDGYNLPMEITSSDPSCAKGSCGTETDIL
TQCDPSLVYPKNSDKIYSCNSACENLIQSP
>XP_003194999.1 Hypothetical protein CGB_F6060C [Cryptococcus gattii WM276]
MDRNGSSSTPRKKTGQTLNPAPIVSASTSSKQWSKKVNERDKDEDVRNYDSSDMTDGSEFESPVEDEEDNKQIFYIDAIM
YAHFRDSRSRKVSLGWYGWWKGYLKSLSDTEEPLSSFETELNIAPLVTSFWQAVDKPIPKGKLEPPGKKGDYYEIPPDQM
EEMLLTCYPKRTWKIYSRRRAKQRAHQLAPPKIRNKPLRIQKRDSDYYNYERYKKRRKAMHESEERQRKTVGIKKKEEKK
LQEWVLTSASDSDSTEMSLDDENDALSTSDKRSQGKSNKDPRKTRKYVASSLEEENQASLEVTNVKEKKRRITSSASSSV
PSFFDSPRSSKQKERPIQPSVEAKVPIAADQMKSRQQSPAKSSAQLSFGQLQPGIFDPDPPVEATLGGELCHVPRTAAPT
VISPVSAATQSFTTMQQSQSHPLQSVRPSQAPAQTQTRNSRLISPRFQPQPQPQLQAQFVLQPQPETQTPSSLSAAFVSE
LPDGSPKLQPKSTSLPENQSQQTIADTNRASNTPPAALPQHNSRQDSQDNARITISSPLNSIVLVDQQQKQTITGSVEPI
LRAPVNCLFEDSTTGASRPSTTPSSRQIPIRNQPSNLSGRTSVSSLQEPIDLTSSPPDNAIDLPSSTAVLTNAGQNAPSQ
VENTIAAMRKKYEQPKLIKTINDANIGTQTIDIRAIKNSRKEQEHDGEAPHLLSQAPGRQKPKELTRAQRRRLDEENLTS
ATRLSTAMLHRQSPQDIGARPSSQSRQSSADPLSKADSGAWRTASVSTNAGSMSPTAARKRLNSRSPETFNRGDTSRYVQ
I
>XP_003195000.1 Hypothetical protein CGB_F6050C [Cryptococcus gattii WM276]
MPEVANPVQTAQDVQLEKGRLEMRLLERQREGQKREEQQEKDQVNAAEKLTKVREMQKSKEDKEKAEREKIAKKRAGKER
ARSEKAAFPQIQFAQKPPMASRISQSYQPRQPAPQVQQPSHLSAPVPTQPQALPTSQTLDHPAAQPSASTLISSFVSPTA
KQTTSVPDERANNRATRQRSNALAQSSADQVQRRSITPVAQNAFRPVSQPPLQPKSQSSVQLSAQQPTQSPTQSYAQLTT
QPTPHQTFKASSTLPPQPTAIYPSTSSQAVQAQPKRVHHDIIYTLDTLLRLWRIRSDGPTEAFNSVPTPASATHEQHRSF
PTLCPVNSQGGIVTFAPSLILEEPKLFENLMEALNKTTLWGAYLAPSVITYFDQSWGDEDVCPDVMESFAVLTAYLTLDG
GFSQLFLTDETHPNGNVLTISCNPPASYDYDACLAWFQWLQRVTKVNSFKDLADLCRLVKPGYFERKDQSLWTQATLSAT
RQNVEGVIIDQLIDLSRMRTRDDLVEYDRFVYVGRLELSANAEARKRRYGAGIDFLTPEEFMRIIEDGAYKA
>XP_003195004.1 Hypothetical Protein CGB_F0580W [Cryptococcus gattii WM276]
MSLADLPCEVISMIARTIYDPLTITQKDRLNMDQDRQNSLDTLIALGMTCRKIRREVKGILFTCVRVHDQDKGLELIEHR
ETWGIYVRSIIIDLSMFDNTSDQFIKQNNMIGTLRPRSCWSESTFLETLINSLPQLEHLCFFADVSDDPTLVLLFSKLIP
IPSSHISPRAPTSLDSLSSSLLQHAPPRHIHKPFSLRLRSFSWRLRAPPPSTFRKFARSSTFVSIHHLVRHTPNLDFLVL
DADMDYTASPDILAVLEQLAERDKWEVSRPPKLSLMLCGPILGWGDIFLKDLVKAYSNIKELFIDRPLTSPLVLDQVGAL
DFLVGDLLPLSRLPHLQILQIGSYQIPSDSNTQRIFHVTCLLSRYIPSLRIFGVLDPSGETVWGGIWPETLRTLVGTRAA
EASMDEAGGGKSNRCWGVDEETGKWFFGLEDRDLEALVRDG
>XP_003195006.1 mitochondrion protein, putative [Cryptococcus gattii WM276]
MKVYYNEALKGGFRGALLAAAITGTSYFVFAKRSPTFRSLPLPAKAFAGVVITVPCIFISAERAALAYERTHWSGVGQKE
IERKLERQSEKWGKMTQMEKAKNWASIHKYSLISAAWVGSLGLAFGIVARNPYQSTAQKIVQARMWAQGLTVGLLVGGAL
LAGANSNPPDEFSKVKEGDHSWRDILELDEHLTQEERAQLHGKADPKKLKEIHEAALKRKAAAGKP
>XP_003195007.1 cell wall organization and biogenesis-related protein, putative [Cryptococcus gattii WM276]
MSDQLYAIADFCLIPMGLPVPSVGPQIAECQKVLEKSGLEYKLHGYGTNIEGPWDAVMKAIGDCHKAVHAMGTPRIATDI
RIGTRTDKSITSGGNDGKVKRVEEILTKESLPKV
>XP_003195016.1 GPI-anchored cell surface glycoprotein, putative; Muc1p [Cryptococcus gattii WM276]
MRPNVAFVVLLCLCKAVAVPRAVREDVEDEHRLVKRQQSTGTSDASSSQAAPSDTGDVGSSTVSLTIESTSVTPSTTALS
NEPSSAPPSSDDPPTTSMSSTAAPTSNEPSTTLSPEPSIQLSPSPTPEPSSSFSSQLSPSSSPESSIIVASSSSAPTSSE
ATTSSEQNSAEPSTSAAESSAGQSVQPSTSPSATPSAPPSSVSPSPASTSLAAEPSSSQANPTSDEPSSAVPTSSDPPVS
SSVASLSSTGQVPSSLVASSASVPSSSDASSGLTTSGPASSQSAASSEGPSSATSSSPSPSQSTSQPPVQNSGTSSAVTF
VSTSQAASTSVLASPSVSPSATTSAGVIIAPSGSSPQASGDPSVTSSSPAPSSIQAQPSSSSTSSQVGSQTISAGASMTP
SSAAVSSNTISPSRVAAGAPFTASSSRPSTTAGGPITVTATNTYTTPFTRTDAAGSVSTGNEVKTVTVIVTANDPNQSSQ
PTKAVSEGPGVVVVTVTATDPAATTASDGGVVVVYVTETASTTDQSGHPTNVMVTITEQVHVSIVAGVTLTAYSTADDRG
SLQSVGAAFPINDASYGIFMAFSMGMFSILVTALHLLWQ
>XP_003195017.1 [Cryptococcus gattii WM276]
MPSFPTRLFATSSRLSAELTAAHATHIPAFNLPPVLYRRIAKHISQLRAAGETTQTVSIPNPFLLHRSTEKATYAARDSY
SWHKPQISPRRQKQLLQFYPAEELPVSALNPQSEKRSVVWEDGTIVTWAGKVKEKTQKVKQGPYAGRKIMFKGHLDERKR
PQKLAERQERLDGMSKRIADWRKNKAEEKVKGRSSLPF
>XP_003195019.1 Hypothetical Protein CGB_G0005W [Cryptococcus gattii WM276]
MTKLIGAFVVLGVAQSCWYFVYLESPYDYYFRYCSSGCANLATTDGNFSSCCLPFTSGQSTPVVCTSLSSSYAAMGTTCT
WGDVPTTDAPTSTPVDSTYTPPPYIPTVTSAEASATDDCSTEESDDNPDVATETSWITSTTTTPCSATSVVTAPTPSDES
CNCGGESSQASESANWEGNTLPASFIADNRRRGIMRRGSCECSAISSSLAETSAAAVATSAADTSHPAVTSSEPAATSSG
DSCNCGNKSGQAAESTNWEGNIAPTGFTPDNRRRGRDVMKTRDCDCGEESSEDGARTSGIVASSYAYEGNTAPTTFAADN
RRRVALKPRNTALASFNSDNRKRGYKGIVRGASVGGKPENEKRKYDMVYDKEVSSKDRRSPDHHSNVAVNAEQEIPTTFS
RYYDKRDTATTTIHTSTIWVTTADCGTEAVATSPAAETDINASVTGSNSSTDTERNSSQAAESINATEDTESASAITEVP
STSIPWEGSGPPSSFMGDNRKRW
>XP_003195026.1 Hypothetical protein CGB_G0200W [Cryptococcus gattii WM276]
MQINTKPLYALILLVTVSFLAYTYYHSPSTELIVLDTMSEQNVIVQFKKTSSSDERQKAISELTSKGAKVVNDDNVDSKL
MPFITVSYPKSDFSALENQFGGGSHDVINHVEADQEVRIQ
>XP_003195027.1 Hypothetical Protein CGB_G0220W [Cryptococcus gattii WM276]
MSDPAVSRSTGSNSGADLKPVNKRKTTTRTRNGCLICRGRRVVKKPECRRCVNYGAECVYPPKKRFDQQIIEERLRKRHV
HSSSPPPVHRHSQAISGEGPSTVPIVSIFPAHPTPAPPSPGHGGAPTSYASGVCSPSLRPLGRTPLAQVKRMDPMELLMA
LCRDTRMGQFFSEPVDPPEFLKDIFPDEDELRCFHHCFTYTLSTMVVNEEINPWVDLIIPLFLCPTGEAPLSVSALRLGT
LATGAIHLASLEEKGGAPNTNGHTRSLGFKYREEGVKYLRAARDIKEEMTSDLLGANQFWREVLRLARASIHLRGGCERA
LFGNPKEGIYLRPTALRVCLVEHLVLLEVISCMTTGQPCVVLDEGTGWWEKLERKDPVLPDTIESYAGIHRSEMPLVVRV
NNLLWEHLQYFKYLNPTLDSQSAWIADFKQRTASICKDLDVWYEQVVPMIRHKRTRDGSVALWHGLQILVKKELRSMARG
DAEVQKHAMDTLAICEQVGPKVEGMSWPLLVASSVLVEPFHRQRAREIIKSFTCQTAYETAVVEEVIEECWRRMDDGMDD
EGCSWREILVEMGCAVMLG
>XP_003195028.1 Hypothetical Protein CGB_G0230W [Cryptococcus gattii WM276]
MSAKEDASILKIACFVLPSVSGDTKDAYKKAEYAIFGCRPCCLDRSCLKNADDMCWSNDVKANKSSTGTLRRVAVILDAR
IERVTSFITFFQRQNSVYNSDGPVCAALP
>XP_003195030.1 Hypothetical Protein CGB_G0290W [Cryptococcus gattii WM276]
MSDSEDDFMSDKFLVDAPPPEPLNYSARRAKESLKSQRLGQAKNQLKLKDLEEQRRKEGLETSLFERFEDDRGNSKDKET
AEEAGKGGNKAIEMMMKMGWKVGQGLGKKRSPSPPSRPSSSSRGGIGSKRLRLDDEHESDDEKNGQGHQGGLKDERERER
ESTGPRTEPIRISLWTRRKGLSARSPSPPPLPLNTANRNPDVLDNAKMEQLGRATEGFRDRQRVEWAEKERERKGKKARE
LLVEMDREKGFNFHPLHVLPFDPLGTLPRPLLKLIYPSQLDLLSPSPSGSPASSPSRSLPKLSTYGKEENISAAEKLREQ
LKRDMFTDLDLGIGQSGGEGEEEEEGVVRFGVEDSRVERLRREREREGEGGEREHKEEVDYKDMNWEEMVPGTKRVLSMD
PATYLTFTVDQLRHEHLFCFWCAYKYKSYEEMEGPGGCPGEEEDDH
>XP_003195031.1 Hypothetical protein CGB_G0310W [Cryptococcus gattii WM276]
MPDILNQSPATPSSALHATHVLHLPKDRIYIHRYALSAAPGASIKDVVEDKLEKFWRDIADRAENGKGMLETPVAAIVGQ
IERELWCFTCKDDGIWPPDGINEIQPPLPPLVPLDLLSCPDHSSSYKCLSESSCDVTLNLEGETGKAWGLLANALIETLA
WKAGSRIILRDSGVVPFTPPFKPSLYPFTSSSLLLSLLPSPSPTSSSPLYPTATHTLLPLSLPSVLVSTALTPTPAQIAR
LNQTFDTLLGPAWKTGREQRVAREFVFGSDVEAETISEMQEKGGEEEGWGVFWVPLLKKGSESEEKGVLTVWPVHLALPR
LSDASTPNFSLGHNNSSATTTPLPSTQLKQFGGREEREQGLMQIAHSLFDFFTSYREPSVPPEGDGGQVDDQDPDHDNEA
GLVDNDAEMNETDGEGSNLRETGADARSDIKMEPSPKEGSDIDDLFSSPSPTSTPIVNMSSQSQSNKSPQPQQVQDQSNN
VQNGEVDFMSSLVSVQDPSPPSRSQMMRIRDREREREVEVEITEDDFAFFDSPVPEEGDGIGMDVDMRMDGGVNQSLLDG
AVDHRGETGEEPLIEQGKGILTEEMMKPASPKSAMAGQGDLMLVPLVRNDMEVDGILPEPLPLPPVKTATKESPSSQPPV
PFQPPTPPTILKASPKAPEQLVSQSPNLTSPSIPLVHAVASNNSLVPLSFQPLPLLPSSHSSSSYPYGNTYGYAPPSPAS
TPESSILARLASYQTQYQTRPGFEAPFASQDQEATGRLSSKRKSTYADAWFPLSGGNDDGDGEDGEENDMDSQAYTCPPT
PISQMEEMATEVESDAGLGGTGGVTGIDVDSRATGLTGMKDQERDSKEDDGEIEWKGVKCIGSEWVVLRDQPGLVQVKKN
TESEIGWKVESVWDEAWGTLPSAVSGKNDNVKAKEKLKEKEVKDVNWTKVVQEIITNRALRKSVLDSEDEHEQSAAWMGS
LLEGDPLCEVFGTDVLPVNLPQPQVNAASPSTPHIIRLSIAALSYWSQLGLEPQGGKKDVKIFIVCRDSDEALGKMLGEG
VKLSWEEERFGKAEFSGIVKGKMEDFGELATGITDQSNGSVNTIVNTIVCLLTPPSQIPLNIYSSPVPNSPNTLFIPVPT
PTNPSISFVHEQYLILGHTAYDRLPTLLRPVYVRGEPLRVSEEDEWMQCPAWVLARKEAVKPEFVMTWPVDEYDVLNRWR
MWHICYDVVSSSSPGPDAVVVWVGDDRGETGHVRVFEDVGGWKEGMEMICAYGREIAGRWNLEWRLSVCRAGIMAKEELQ
AWKDILKGKTWPITLLTSETPSPLNPSDQMTPPKVRTIANIGPSILSDSSTRIIDIALSAQLTILPLPLPLELSSDKGSP
QTIYPRRTFLLTTHALSVSQHYTTKYHILSHQAPDGRKNQEDGGIVAEIAEEYHRLGCLARERWEGQGWLDTVRWGKALL
EKR
>XP_003195032.1 Hypothetical protein CGB_G0320W [Cryptococcus gattii WM276]
MLISPAKIHACLSALLSSTPTSGPHTALLITPQGQLISAASIPEDEDENEGSGEGEEGDGVAETGGMIAEELYLDPPARL
RLLLGLASQWNQGESPKMECEIGRLHFTFLPLPPADAPSPIVLRDNLLPEVKPARIDKFLLVLNGRGTGWDVLSQKADEF
RGHWKV
>XP_003195033.1 ER to Golgi transport-related protein, putative [Cryptococcus gattii WM276]
MTEGHKVRRPLGERMLSNEDVYRDLKEHGFHKYATPGDNKDYAKLLERHLFEAKRQLERAKAKIERRDETIKRLSQTRQL
PTDYKAGDLERKLEDLTNQHSALKTKYQNQVGDLELQNMKLQEELVLLRSSHQSSQNELDLLLKRQTQTLIDFDALRIVL
ADQKNKEITQKGDDQTLERRRIKWEGERSRMEMRIEELKESKERSDKKREELKLEVGKLKGQAKLSSKEIRALKEEVSQV
KAANDSLEETIEACAISYCALHRNTIRIEEYRVLEQSYLETKSELWRWKLKNEIDTLDLERKRMEAGNLRERLKTVEDER
MVLKAVIKDIEDDQQALRNEITEFALTIGNRNLWDFVADLSEVTPTPQDILSVTLNHIHLSSSYYTQQIETLNSANKSFT
SKLSATTSNLSTCQSALADLRREHSDLRTRHSALEKAHESCDGVREELLATEKECMFRGQKIEGLEEDLQRMEIKSRDDA
EKVKRANELVTRAKSAEQALDEEIQHLRKAYIEASQYQELYNDLQEQHGMILARETAAIEEAERLAMHNAELVGHSNDVQ
KLSYVEGVRREMALAKQELATTRHLLNNANDKIQTLENEIAAYKCVDAGLDGLNLGTSTRTRVVRRQPEGGQLTVSKIGR
SISGPNGRH
>XP_003195038.1 Phosphatidylethanolamine N-methyltransferase, putative [Cryptococcus gattii WM276]
MAELAPSQEGKLADSSNQDSQSTLRLRKTLPHNNTESISSVGDEKSADTEDKSQDQVTWGKTSTGAVFRVPNTHSFVHTL
LTTTHRSSLTRLTLFSLVAQPVLFYLLRNHRLLRSVFFLLYFAFWRGCYDWGFAWVLRKQSEKKWVVKLLRNWGWLDVNS
EQGGEQGRAWAKWWKRELEMKMDDGYKWESVPQEFNAWLMFRQLVDVVLLNDFVSYACFAWANLHFPPNHSVFMHIFRWV
LGWSLILFNLWVKMDAHRVVKDYAWYWGDAFWLMVMQHDLVFDGVYEIAPHPMYSVGYAGYYGLSMVVGSYAVLFVSLAA
HAAQFAFLLWFENPHIERTYGGGKKPLASRVPLAWERTEHEQEQLEGSSSTIVEGSEAPTPSATEGRSTDFALVLLVIYA
LSSLIPSLSLNVSLAGHFLHVLLWRLFHSFGLGLILRAQSKSKWLVRHYLKHYHYPEDAHVDDEDESDIKESVVKRATEE
SFGNWQVMYNISLVMTYVSFVGLAWKTYHLPSDWTVSGTMLRHVLGLSLIALHIWSAVSSYEVLGDFGWLYSDFFLIEQI
PSQLAYTGIYRFLNNPERSMGGAAFFGLWLISNSKLVFALALASHLSHWWFLTFVEGPHMQRLYGKRLRKDGGLTKTLKN
VAGKTIATKTGKHAHDIQRVVQEVRGSIEKVEEKVTEAVEEFLDHARPMFTDMVNDTRVLLQQSRERMIITRVANDISAY
DTSRYGLHIATSSSAPTPRFHVGQPIRVSWTAPSNHSRKDWIGIYRLGSCKSQLVTRVSSVGKWMPIYEEEWNGNDPVDP
AERERKGDSGEVVFRGDQLPWQPGEYELRYHHDGKHNVMSRLAPVEIVVDKPKSSSVKAIHQTLLNIVCVSLDSDPNLVP
KSARKKTTPAAIPASHVSEVSLREDLPAIQESDGKETEEGAADRIEHNQKELSEDHADDGDTPSLNTPIVSGVPTPSTHP
PSSPIPPFSSSDHGTPPSSSAHSFASSNDPDYTVGHGGDDDFVIMTENQAKRIAHLAEMAFGVELSPDVVVAEANVGSLA
RRIVGARSLIK
>XP_003195041.1 Alpha-amylase, putative [Cryptococcus gattii WM276]
MAHHANEDHRGKPGNFTMMQYFEWYAEGDGVHWKKYEKESERLANMGITACWIPPPTKASSPKGTGYDIYDVWDLGEFDQ
KGSVGTKWGTKEDLLKAIKAASEKGIITYIDAVLNHKAGADDTEEFMATMVDENNRNKEVGEMHNIEGWTKFTFPGRGDK
YSSMKWNFNHFTGVDYDAKTETTAIFKILQIQGDGKHWATDVDKEKGSFDYLMFVIDHSHPDVEAELNKWGKWVLQETGA
YGFRFDAVKHISQSFIAQFVKQLREGENSKAKAFCVGEFWHDSIDALEAYLDGLGTQFSCFDSCLQDNFYQAGEARENYD
LRKIFDGSLVQRRPIDAVTLVDNHDTQIGQSLERWVSSAFKPLAYALILLRVDGYPCVFYGDLYGCGGENPQKPVNQLED
IVRCRKLFAHGELRDYWDHPNCLAWVRVGDEEHDGCVVVICNGKDDGSKRCEIGVEHKGEKWTDVLGWYQGEVTIGDDGW
AEFYSTPESISIWTKADARGRDEFQK
>XP_003195046.1 Alpha-1,3-mannosyltransferase, putative [Cryptococcus gattii WM276]
MFRNTFKNLHPRPATPPLPTSSHTGSQSKRPLFVLSVVLGSIFFLSFLSHPDPSARRFQWPGLFPSPPPPVIHTKDYFLE
RALNATSKAFKETCPSAGDPVHLDPDLTEAQKKRYLPLKRPTKGRYLLVTNTRQIEAHLPDLLNTLIVLLRYLTPEHLAV
SILEGPSSDCTQKAIEQVLKPMLEEQGLGRAWTRIETGESKIDWEKHNRIEKIAELRNRALAPLWQGVNDQKWENEIEAV
VFFNDVYLHAADILEVLYQHVKNEAGITTAMDWWKKRPEYYYDIWVGRTIDTGDLFYPIDNPWWSPSSDLFPNSPNSLTA
YSHLEPFQAFSSWNALAVLSPEPFLPPHNVRFRRGDVKRGECAASECMLIASDFWKVGFGKVAVVPSVQLAYERDVVKNI
IEDVGKQKEQLGWVDGVPPEHLDVEIEWTTKPPEKVRCHAWPEVNGLSANVWEETKWVKPWLE
>XP_003195047.1 Cytoplasm protein, putative [Cryptococcus gattii WM276]
MSGGKPTEEQIEDAILSARFGDLDDLRAFVDTFGKEALAEARDERGNTVLHMCCGNGHLDVLQYLLPLVPPSLLPVTNET
GSPAMHYAVANNNTECVKALVNWPEEQGGGLPLLKQKNASGRDAFLESMFAGEGKEEVSGWIEGYLYKVEGGDDEEEGEG
EGKEIKMSVGDEVVEDEAEVVDELVEKAEALEVNGEKEEKESN
>XP_003195048.1 Hypothetical Protein CGB_G0650C [Cryptococcus gattii WM276]
MASMLERLLAKTLPKQTPPTDDQPDSTPYRPRREPLPYEIPDPKGTPWLLKLPDEVLERVFSNVDRVSFVRCHRVCSQIN
NFLSGNASMKLRNLLQTSSLILNPNALLPDAVNTHLVPPSKAQLLDTLRERLMRFRTFSPKSEETIKFQEYEGRLYEFLE
GVLVRSVPTPYSRQIGNEIGVYEFGKMGEWEDVKNKPGDGKDGGVKHGDEDDAMDEIIDIEEGEEFGNIRRTHKFGFQML
DFAFDPGQDLFVVAEYKPHPQDPTINLHLFTLSTFQPHPRAKEHILTWPSGTLYGRAPSLGFQICDDGLFVLKNHHRGSK
DMLCGWQWTTGRLAVTLIAPHTSTFESFICLTPSSFAIPSVSTTLNPDSEILGDLTDPSDLIFSHHLNIYAFPPLSSMTV
NEHEPLPPPHTATHVTTIDLPEFVIDFENNLPPPRMTIRADPAPRYNLPIHPIGSPQPFIPDPESGIVVLEFYCQPTEDE
EGHLQTTHYVMFVRKKTLLGYLPAPTSPLLFSAFPRPAPVVPFANIAAKVRMLGPHQYVPSWVCYVYQDRYVTRSDVESE
PCIQLYDFDPMRVRQAQFDPELKDGGSSFELITEEADVPSHQEYRHSTLVHSVRTGAELPCTVTELELPDDGVHTIIIDA
ERIIAFDDSEDENDELFMRVMEF
>XP_003195050.1 Hypothetical protein CGB_G0620C [Cryptococcus gattii WM276]
MSSVSATRSAAATSNRASSSNSTSSTSTVSIPGTAAAGGITVTQPPSTASASYYKIAEDNWITFGWNMTSLYVTPTSLTI
VASCSANGNTYRVGPTTSPYNVFPGNTTQVVWNPWEWEQVPTQVAFAEATYVLSIWDERGPGAARKGGYLTPYSGTNFMM
YRPAGYTSIADGWQCSTCSDALYTLSQPAHLLVLTTLIVTIISAWGILRRS
>XP_003195057.1 Hypothetical protein CGB_G0510C [Cryptococcus gattii WM276]
MDAETQLKQNPGYDPKHDSAGAKHPNLGQGHAGANPQTGEAFEYAPQGAHSRLDRKDERNHGDALADAKRVEKLEKQAEA
EHEQALKKPTAVAEAHGNEPSRGARKDEELVEDDEEELRKKEQAKQQSKEAHKPKHP
>XP_003195061.1 Hypothetical Protein CGB_G0450C [Cryptococcus gattii WM276]
MTPAQSPQFVYGGFSPRRSLSNQPVASLTPSPPRRMPGSPLSASPCVEHCTLSFGKVPLPTSTAVSTDSEAGTFSSDWHY
TSDARNNAQSPSLITSLFQTNPLPRSRQHSAGSASGSNPVSPATTGTSATKPILRKDTFSTNGEEGWRDHHMFSGFVLGV
PRASEEDQTATGQHPPKKNPSSLTFAVKPCPVSTDSEAGTFSSDWHCHSNAFPTQARQPPRSSVTAPTPVTSNGILNQVE
GNVGGTKPILRRGTISTAEEGGAGDGESSVSRVPECAERSVSSQPPLRRRPSALTFAVNPCLPLSPRSNAPYNQRSRSRS
TSTSISNISTRRSPPPSTPSWCSTHSEEDSEEDEDEEDEEDDGFVESPIAIPGHEFDSDEGYHEDEEDGFTSDEDDAVAG
IGTFTNMTKFQNRPFWAETQWAPRTSPNAPSTPRRKLGANREHAYPYLPSTTDEGDAEGPIQPANQRGRCSIRIITDKPS
NTQCSRHRSPPPPIITAPPAARSPSAAELCRRRGSASAGPGASASASASGMAAARASGATVSPAKILTRGWKSDDAAFLP
SRREPQSATVAETGRTIRFPSVPPTPVAERKASLPLPVASGRSNTSGGMAKTMQTPAQMQTPGGRQLSTGGILRRDKLEE
MEIARGKGERLEPGGGLSRSLDGGFIGEMDMSLEGVEEGIEGIEID
>XP_003195067.1 Hypothetical Protein CGB_G0350C [Cryptococcus gattii WM276]
MSFRPLNIRLSFSQPSFHPVLHLTFNAPSFSVLDDASDSATEEMKSCEPVTHLEIALPDALFVDPDELNGKWPLSSSSEP
AMHQASGSNWEVSDWKLGPPSVDIERPSFGSPALRHTLYLSMRPQAFFEESDIKSEVEIEIPLHARYLAPSDEGKRTLLF
PGDDGSEIRSGWTCASEMTQGHHVPTVHHSPLSLSLPTGQHAHQPVIEILTCLVIWLGWAWVALKLWKSKRRVPARESKA
KVL
>XP_003195070.1 Hypothetical Protein CGB_G0280C [Cryptococcus gattii WM276]
MERQRQEREIEQRLEELEQERRRKEREGATKLKMRMAAPPQPSSPAPTPSVHTPVFHDRGFFLSKDIIQAGGPNKTRLMY
LIKEKGKGITYPDPLRPKVVYIIVRLDSACPQDYVALAATDTETFHQCSISSDWTTLNVIKHFARVEEDLPANESSLSIN
RKYVLREEWVEECIAKKKLIDEREGFGGWEVKVTFDPSLANGPSRASKLSLPAVSAAASAPPSLLARIGSPSVSTPQDGD
TSRDAFDSNNLLSRIGSPSIQEAVVGPGNLLSRIGSPSVSLAQHGESSSSTVTLNKDDVEDRHRPRQLYLDPQPRPRSPT
QPPPPLAQQLPQRPPTPPMPPRLSPPLTRALSRSSQSLPTPPAGGEPLAKQIPRASITTSTSTFISSPFDSSLRSRPAGR
QYEDHRQESQRERPNYDNQRLPPRQSHVRERDIDHSGSRSRSRSPLASLPTDHPSRRDCRPSHSPSPARRRSPSPLAPAH
QGPGPRFPQSNEQYLSSRPNTPPTPGVDSSTSNNLLTANQIQTQAFNQSRNQGQNRSDLKTVPPHRSDHWTTLNLKTTIK
TNPAPTISSAFPNIPI
>XP_003195075.1 Trehalose synthase, putative [Cryptococcus gattii WM276]
MPPGDQPKRRLSTTSSRQPTSIQDIFIGVGLQLSPQPDIPEGQEDPGRDLEYSAVIHDGTGILDSETFHTTYFTYGKDED
GLAAEMKRVARDMLDLLRAVQTNRQVNVKMIAVAEPVPDELRAKKGVEFFPTLWLHMDAIPFITTPSTSIFTKLPAPSTV
ANGTAAVCAAVRHLHPATHSATTADVAPKDHHVQVDCDGQVRLCSIVQYEQSSSGPLWARFMALSRLLNKNKVSIVFFSA
TPQGGGVALMRHALVRLWRMVGLPVNWFVPEGHPTVFNITKTKFHNVLQGVSPKGVEISDTDKTWFELWTEQNYESFWSS
GAIDASIIVIDDPQLTALIPIIKKERPDAKIIFRSHIQIQSDLTDDPSTVQYRTWNYLFNFIKDVDLFLAHPVKFFVPKN
VHENLPVLYMAPSTDPLDGLNKMYGRASVRYYRQYFNQLSQAQCGVKIDWDRGYVCQIARFDPSKGIDVLLKAYLEFRQK
LEESESPPLDNGPQLIIMGHGSIDDPDGSWVYEKLHDTLNSPGYELIHGDVAIVRAPPSDALLGCILQGAWVATQLSTRE
GFEVKVTEAINKRVPIIASDAGGIPLQVKEGKNGWIVPAGDSAAVSDTLYKIHKGELSVHRDISVEEELDGKSDPNSVAQ
EWVGNFDEAYRKIHDDDGATSEDFWTVGNATRWMFLFAKLLDLKINQTGEVNEQDVDVLKKIEKEKLPNKGETGGNVWHM
LMGDDMLKGDGELI
>XP_003195076.1 Hypothetical protein CGB_G0150C [Cryptococcus gattii WM276]
MTFSSLADELATAFDNEHTASNSLAAEFGLDLDLDQELNLQTRAGDDGLGYCGHSLEEELAQGGFGQLLLPDGTLSNFGV
SPPARSKHSGGQSLEDELDAGEGVVQPLSQLQARHDDCNDESPLGLIVSSPRRQQFNLDHDGELLERHLHWPPSSRNEQF
ADHDNDISSHDNLASFSSELSTSPSGTFRSQRPLSTLITTPLRPGNKIREIPFTRSIFFTSSSPSPSSSSIPYGSRRLMG
EDQDPLLVLSETIAMNSKFINSLRHLDEVPRTTASRTPRGTPGKFTGAAPGQSPGGSSGTPIPEPRVAKPGSSSSLLFPS
SIETTSTSIPLSIDIHLQNHLAALAESEKRRDDQLRVLNSLVREFEGLKWGEGLMENEEWDRFVEKRGEMGTLEEKNEKG
DVSTLEQHEDEFPEDVPNSNLIPSTPIRRPDPTQSYPSPCPLSCQTDLQLPFQTFLSTSLSLTTSLNNLSDSLHNSSSLS
THISRQIKNLRASVSGFREREVREEEARRGVEDWERGRMELGLGGRRVGSAAAGLTETTNVQMTQREKERVKSVKEVLEK
ECEEFKSKLEEYGKQVEKIQTGRSSGTIISIMG
>XP_003195079.1 Vegetative cell wall protein precursor (Hydroxyproline-rich glycoprotein 1), putative [Cryptococcus gattii WM276]
MSNALYVLRLLWRTPPAPHSPRSISSLALPLATNLTPSVPPVPPPPPPTAPPFLEDESTEYATAALTLADLPPPAHAPAP
IPWPTLFPRHTPPPPKPKFCDPLYRLVVHAHYDAARAIHAELSAHNVYIQRRHEYLAPAVAALDAGDTEQFFLWLALYPN
KPATANTPELRRIWDPVVARVVAVFQSAGDTAFLERFLRAAAKLGVLPTVLFPLAPHLTFALPPALSHSLLSTSIATYTR
YTTSAESTSKRAHVQRRMVRRQVAVIWAAYLRGLVAAGWREQARELFEHSPVEWDAFTKGYVESRLQGVPLAAAPPLESL
PLSKQLLCPTSLSPSQLASILDSLSSQPLCTTHPTLLPRFKHRFLRQRLGAASGPGTRERERTWLHAEIINFQKQGRHED
AVQVFVQHFFWLGLPLHPSFSSASAATSESNQDQTQNQNQTQKHYPSIQILVTLLPSLLPLLPPPLSTSVPKYLNAYVQL
ALDSKSSSSSSSMAPPALRPNNVMWSVVVREIVHWGGSKGLEHGRNVLSAAQAAARAAAVDDSDCNSNSNVPGEAAYRAL
LLALAGRRRTHEMYELLDHMEVGEVGNGGTIGTSIRTYIPLVAILAKSGLAGDAQRVLERGVERFGEGWVHGVVLE
>XP_003195081.1 Hypothetical Protein CGB_G0090C [Cryptococcus gattii WM276]
MSLDNSTRTFADIEGPVDSTVPSRDYYFQRKMALQYRALRNATCNPYSETNLQTLIEHVYLQYLPYNIFLPQNQAIWEIA
NIGYEFCFSTFDLGHLATRDPESGKLSTFFDTPMHLAVIEHMSSGNKNYKPSSAAVVRLANGVLVAYCVHKKSEFPTSPP
SPILIPTTLNFDRLRPSRRFLDVINVDDRDEDSLVTAVTPLILEVKAEGQPLIDGWIQLCGHSLSSFQACRCRWGVFQRG
ARFGRLMVLGEVSEEGIAIEYRDPGKDDSGDDDEPLKILKDVDELELFLKSPGGMGTLPYRLFTNSTVSANGDLDPTGVK
VAHSTIQMGIDLIKTLPIDRPLCLLPDLPDSGLLSWFKVYLRDMSNHANQHFVHRFKHLSLQNETTSSMIQDENVDVADA
ETEDCGESYVSDWPMSIDDEEETEQEWWSMSPERMRRLKKKEDKAYVEAVRKVLREKGTPFFLLSPSQFDKLSKGAFGGP
CTHA
>XP_003195083.1 Hypothetical Protein CGB_G0070C [Cryptococcus gattii WM276]
MAETEPEPGSEPAHRVKRADAKANSSQPDRKVLKDVGLFLSTDTVSMGSDRAKVYLLINQPSHHLHYHPESNRLPSKPQP
LHRPERYPTVRRMYSSEKLDEP
>XP_003195084.1 Hypothetical Protein CGB_G0060C [Cryptococcus gattii WM276]
MATAACLGFDNDDEEGQEEGQEENQGRSKDTDEDKSRAPLASAGASVSASPVLRPSAPPASLSDQTISSSSSSVVPTLVS
TSASELIMLDPATSTSTTLRTSTFTPTPTSPAAPISASTSASASAQLLNG
>XP_003195085.1 Hypothetical Protein CGB_G0050C [Cryptococcus gattii WM276]
MASLFYCTPISISLPFSQQQPPQSPQRVMNNISDIHDISDASIVKDAKNANNVNNNGSSSSSIKWNTKSSGDINVVITFT
RTLPSYRRTYRRFLLILLSDQLPTTFIAWLIRIIGVIVIAIRMWNYLPNTRNTVQV
>XP_003195086.1 Hypothetical Protein CGB_G0040C [Cryptococcus gattii WM276]
MSFHVVGDTITKRSAEMLVTRAGGGVLAPPSSATITILPLSRGQPAVGPSHLSLTSLRYIFDRGMKGAKLEGSAFARLGT
GLYRYRAIVGHGGLFGCEVGDVGGEDVEMELRGREAEEGEMGMNPATDRMVNLKRKLVSEGERETKRQLTAPEATD
>XP_003195088.1 Hypothetical Protein CGB_G0001C [Cryptococcus gattii WM276]
MGDPLHGLLHLPDDVRTYLAALRDALLGALSVQEVLQIYLIGSASYTSGYISGQSDLDVAVVTRSRLEESALARVPKFCS
HVALPCPADKLELVVYAYEAVHLDHPALPYKISLNYNTGRSLPQDHVRYGNTPDDSPHWFILDIAAAHANNLALLDGPAF
SDIFTPRLRHRQVLDALQTSLQWHIEHEPTSTNAVLNACRGWRWAGQGVFGSKLEGGKYALSRLSGKAKQVVQTAIDMRT
GAGAKGDVPVHSLSSASPACHERCPSPAGSGSVSGASQASERPEGHINIDNASLRALLSAQIPPFTQLLETMRAELINST
CPDAG
>XP_003195089.1 Hypothetical protein CGB_G0295C [Cryptococcus gattii WM276]
MTSSLLPLELRIRILEAQLFGVPSSLLSDPNSPSPTSTSARTTPAITHRIRNVEQCLHQLGESSDGVKRLLEGYEQYLPL
LTIPTASGPLPNPSFATPTSTLSSSEQANQTLTPTPIHESSLLPDSVKLAMVLEAASDIRRAERDLREIEILKSRQVEGS
GELERESLLLRFRAILRAGG
>XP_003195090.1 Hypothetical protein CGB_G1020W [Cryptococcus gattii WM276]
MSSWLTDRQKGEEGVIYVEVEHNNGNQATLMEEDHLEFDDSAESAIEDLVDPSDGSDAEEEDAPESKTTIPSAYEDIIGP
QQRGTFREGRQSLARLPRLIAVAGQTFGSASTSHSMVTRSRSHVIDHFQASGDITTLAPLASLQSRILEEFSRVSPLTYM
RLSKAHFKEIIPTVYHTFHVTADFEKCLFGAHPMTETKRLGFLHVKHLFLGIDTGLCLHPFPEPFWNAKDFLLAIINLGK
PDGYRYIFPNLKGVHVTQGLLIESKNEDEMGLHPLFWQTLTEYITPPSCPINLHLVRDYNTHEIPHNIPDTALHRLATRN
LAFHMYAMNGRAKRWKYYWTTFPHQIITFKVAGPRLPLLDQLVLSELAPILLRPDVPQDWRKKHPHSGLQIPVKKATVVL
NNLVAEAYRRLAQIEQAERKRNKAPTVRIDRQRYVIKVLFHKTQLKGVEIRNHRVREGVTTYGLHRNLPRNMTAHRKRQE
QTMEQEQEMETKKAKTR
>XP_003195091.1 Conserved hypothetical protein [Cryptococcus gattii WM276]
MMGGSTTGRNKIGWTMSLVILQLLLCRITTARFVEVLDHPRARADAESLTDTASGFISIGVINLASESLQPAVTTAASTL
QDVSLTNIGQTTVTGTMITGTPLPSGQAEASSAFASQPVTASQSGNGIPELSIGTDGTLYWQPPTVIAGQQSDASRMKVT
NIETSNASPVASFPATSTMESMASVQASVISEVVELHTNSAPQIRSTVIIAGTDPNFGSETSAVSISDVQLSYSASPTLA
DLGSVTSQVTSRAVSSLGASSSLAKFTTSVASHSAVLDFNDVSLISRTGASATSSSSASHSASASGVEDDGVIAVGGDDE
SRTASFKSTTTLSMINTSASNYKLTGPSSTSESIDKSSAAASSSANTSTSADDTVSFIPSDTTIVSDGVTLTGQDAVAAL
AAEKTSTASASATTMTTSDSKGLSSIAIVGIVGGVLATLIALYLIWYQWRKKRARKALGEETSNDLDFGDEKYPDHFTRS
SFGADEPATPASYGRRRPDYNDDYYDATTYDPDTYYDSRITRAPTDYEGEYDHSGDGRTIAGGIIAPDGRTEYGLTQYGD
GMTAALADSMTTGALPTSRTVQTGQGDNPFVPVPPVPRLPSVYTSLKSNTVRAADDSQSQAPTHIEAAHDRETAYGMSIY
DAYSGPDSRRQTQFSEPSTSNLLPWLNNGSQSPAPPVPLIYPQYTNNQVANGPSHTPHRPPRPYEGIGLGGQQVMGMPMQ
MQMEMDVERQPMRAPPRAVMAQTPLTLGAPVKFESELDRAPIPAFR
>XP_003195095.1 Hypothetical Protein CGB_G1130W [Cryptococcus gattii WM276]
MDEDFEDLLRDEDKPEYEASGSTSTRPTKTPPSENEIRLCRRVLELEKERNSLAAELSALKARFPTHSTPTVPVADPSSS
SSTSQPDLPIEIPAPLLPLLGVLRTHIAELTRDNYALRYTFMGQALSRQGSITQTATPVFSPTLSLPPQENNVDVEMAAT
AGDSGPSTVGHAPPTGSSAGQTGVGAGALDLERVVERVKQLVRENEELGEMLLQLGQRGDEEEWKKSLDGSSDLSHHLSV
VESTRSELKAYKNHFGPLPHNAPDRTTASASSTTRAPPAFAGRGSLQDRISRGSGGDRGGFNGKELSAGPISAGGSDNSV
SGQTTVQNQGPKRGGLHQGFPRIAGTRRPLNGTGNANGGNGPFQGHVRGGSIGQGQGAKPDERDFKRRR
>XP_003195096.1 Hypothetical Protein CGB_G1180W [Cryptococcus gattii WM276]
MTEHDTNHTSEVGPDDSRLAWYEECGKTESYQNVIMEVLKARLELSWPYNYKALMILAKMPNSAIVTLHEQLGKLTDAAD
SVVGAKHIKKIAKPILERSAKEKKQKEDEEAKKKQEAITAMWGGLWANDGYTALAIATNNWTSWPYPYPMPPGVAAQMMA
SWKGKGPEGWQPYVLTGRYPPYAIYGRPKT
>XP_003195100.1 Hypothetical Protein CGB_G1240W [Cryptococcus gattii WM276]
MSYKIGVILGSTRRLSNTLGFSNYLTSLVSAHFPSFTLEIVHLANSPGHPLPLLLEDIPPAGHPKDTLPDAYEHESVRKW
SATVLGWDGAIVITPQYNWSIPAPLKNAFDHLFNEWVDLPVGLITLGGHGGSKVHDQLKTICGGGLDMKVVGNGVEVNIP
RELIRGKDRIHGDEAWLKEYDERVKDIVKELMVLVEKRRGEREGDVVAAQAHSTISFLFRRSLSTFHILHPSIFFILYAT
TMDVDKSLDDIISDKKQPKPQQQRRPHAPRHSADKWTHDAYRGPGAPRGGRPAAAPFRASVPLTTGSPVLSRESPRIEII
GLHYEVTAEDLKVGQTISIRFAIPRFPPSSVRGRPGAGRSAAPAQNLLSRIQGAPGTKAPAPAANDRGVKGGGGARGGRG
RGGNAGGRPRRQDVKPDDLDKELDSFMKQDAVSPL
>XP_003195107.1 Hypothetical Protein CGB_G1370W [Cryptococcus gattii WM276]
MSPTPSMPINRNLRPAGAVGSVGIGANISTSLLFSPHYHHDTDNAYCPPLAIARAGGKGGQIFVYSEDGTTTSGYFSFAG
GGRRWDDDIVGQPSENAREPLTSYLHQHFSQISYIDHPATQSFRPHSHVPISNLITPPSSFTQSVEIPRARVASSSRPPM
SLPLTPSSPSSVSGQHDSPEQTSVSGVPDHAKYPNSVTSLIASIFPQHAPTVSLLSHTLEILTPPSHILYGFIVDYPPPS
SSGRTVFVYLPPGHGTANQRPEALSPNFSQVLRPHDPMFSNSPPRDSSPVSNTAYALDIRESLTALLDLAAEALEASHCV
LILDRSESEQEALGEMLHSLMYVGGQVIKPGGLEGGWEWDPMKWVLVGMEL
>XP_003195109.1 Hypothetical protein CGB_G1410W [Cryptococcus gattii WM276]
MLARLTTFALTFALTARAAITILYPTTDTIWYKNNTVTLNWTISDPQTDTYLFRTYLFNTDQSLLAGNHSIADSTNATSQ
FVRILLTNVPSGQGYTVSFVNTTNEAQVFATSEAFQIADGEVANSTTTASSTTATSSSSIFIPNSKTTTSSSFTTNPFAT
AQASATSKSSNSGSTLDTRAIANILQGGMVLLLIVIGMGITL
>XP_003195114.1 Integral to membrane protein, putative [Cryptococcus gattii WM276]
MSRSVFNTLRPVLGQKTYITPFALSLRHSSSSSSPLSAPNEPTSFRTQPSHSAPTGPLPLTWPNYLSLRRQRRLWSTLTS
VPTTFLGLFLGGGYFASLEADPSQLIFGIEPMFVYGGATLGCMALGYLIGPSVGATLFSLTHPSIARGNPAPLEVMDREF
YHRIRKNRADPRFQSVQNIVPDFYGEKIVSLSTYRRWLRDQAVYKRKAMHGVPSEEL
>XP_003195115.1 Hypothetical Protein CGB_G1550W [Cryptococcus gattii WM276]
MRSMRAIAPVIRRPTPLRHIPLITRPAAIPLSRSVSNLPRTPFSPPENLTDTTTEYSHSTLYAFSYVSRTIKYVLYSLLA
IGGISVAAFEGVHLYVEKVCLAAPSREDTDEYGWAGENQGWTGGPRGGTDPRLGMKARHALRGAWICQEWGAGSSGAVER
SVHTSAFHPDFVAARSMISVPSESDEGAASRGRLRVDRGYELADEYVDLAIKEARKKGLVFPPTLPGARPAGPPTEKQTS
HAPQGDPAAMDLLLLKAGMLERINTIDSLSHAKDLYEQVLCSLDSSMGDEVGPGGRARVMRLAGKVGDLCARTGGRNEAM
QWWGWGLEKAGVDVHAHGQTSQIVQQVKQDVKKGWFGKSAAASTPAPVTIASTAITTSPALPPPVLRATISLLTSASAQL
ATTSSLPAASSLQSLALSYLSNPLLQTQDSFASPSAALHTAWLIHRTSLLKLHLSSVLYALSKSSIEALPLVAGAQEQVE
RVIAELVPLPAAFIQRGSALTAPTKILVRDALLTGAEIAYTKGTFLERSLPVAPSQTGGLLKAKRSQNPEEKAVRISTLE
SALECFERATALSALESGAGPVKAKAGEEEAVGRGEEWAKYWRGFVRTREKLDEALGIEQVKESEKISEKI
>XP_003195117.1 Conserved hypothetical protein [Cryptococcus gattii WM276]
MSLPPAILQNNNSSGGTSDRVVPVDGSTTVNDSTITLPSSQDPTPPSASTPNLIPNSASRVSVQLPEQPLSHQRSHSGSG
GYTNNANLPSAMSHHSHFPRTSTNSSVQQEGKYRRKVGFEAFEAGPGALFAFTCQSKSGGYKRSRNTRVFAVAVSPDESG
DTALEWLMSELVEDGDEVVAIRVIEIDEGERHSEKAQEEFREEAQALLKTILEKNDEIDDLRKISVIVEFVAGKSTSTLL
KMIALYRPDSLVVGTRAQRSRLQSWGKALGAPGMGSVSRFCVSHSPVPVIVVRPERKVKKHLEKRQNDPKRGQYAAIVGP
DGLSLSRSRSRERSAGGMSE
>XP_003195118.1 Hypothetical Protein CGB_G1650C [Cryptococcus gattii WM276]
MLGPPSSLTSLCTVLLLFLSPCSSLRFSETTSLKLGYPFPRNPVTVSSTLLRPLDGRAFIGLYTVYVSRHSSKLVHEMTH
FTDTIRTLNSQWASAPDVLIQTSSDAHENVINKVQHLLMELLRIKLLGTSAQGCS
>XP_003195120.1 Hypothetical Protein CGB_G1630C [Cryptococcus gattii WM276]
MSARGPSHKAKISTSPALRGISIDGLSRRSVGSQEDLSNSSDIHRSVLLSPTASPRSRPCPRLSRRSSETYIYSQREDAY
HRRSQPPRPIPHIHPHTHPMSTECDVRSHSADRLGHGSRLSYGLRLIPVNGPSGGTVDKNTSSQASMVSTGKLAFSGIKS
PRKRAIFLVVPKSSSGVKVDQESAIQRAEAKARAAEATRSELPARPFLVEGMSVGSGSRRNSGAELENNMEVDVVVKRER
Q
>XP_003195121.1 Hypothetical protein CGB_G1610C [Cryptococcus gattii WM276]
MTWAAPMSSNRGPPVSPSVSSVYLLNYSRDAMPVCTTCACPADYIYTTYKTKSNIRLAVCPRCNHFVDPLIEHPSLLLLL
DLILLKPRVFLHLLFNRGSLPFSAVNEPVPEVEREVARRRQLWEDFWTLVLLSVGAETAVRLLPTLSDSRDSSDIRPSKI
FWTITAVLLEGMAQHLATLGLSMLALKLRYWNKPVSSSTDKHQTRQDGRRKFFVPILIPLTLLYTSLLPLLFQLFLFPWY
TTQQTIHEQPPAPSLSLSLLSSLPLPSSVTIPASWLETERLLSEAWARGDRIWAGTRLLGGMSAGYGLRVLLPTKPWETT
LIVLAGWIAAAFVGKVFAELPLGL
>XP_003195124.1 Hypothetical protein CGB_G1580C [Cryptococcus gattii WM276]
MHSTALIVSLLASLGLSNAISITSPSKDTVWLSGTSGQTIEWTSVSTDPTNFDIELDNQSGFLDNAPITLASNQSTGDSG
STNTVTVTYPGGGAWPTGVAFQVNFMSTDHKNTGILAQSEQFNITSGGDSSSSASSSTSSSASSSSASSASSSSASGAAV
STTSASSASAATIHASSGSSASASGSSSSLPNTSSGAALSASAGIASVVLAVAGVLALA
>XP_003195126.1 Hypothetical protein CGB_G1520C [Cryptococcus gattii WM276]
MLSTHSQQPSESIQLSSGPKSQHVWPTYYPSGGRTYLLDGNGIFVDPDTGVGLSLWIDPDMQDILGLIKAIWKEGGHVSP
SHDSISTQILLISPHQSPTLHTYCHPDRLPPDHAHRQNQDRQPPEMGREEPWQVKVMLDRCWISRCANAGMFLGEDHDWG
GCRIGGPLEDVKTQRFPPSARLRPALEKGTEGKERHEGTDGGDSDDDVAMLPMPTRIPASRSNGSGTLKMNGGNVVWLNG
NGKQTQQPSPVFTLNSRGTVKTINHTPTSLKPQPKTPSAQLEPAQMRPQSQSLSQIPSQPSPQSQPIHPRPTSSTGSIAY
LPSTPGAGPSNPNVNANISSSFTSRPLSRLNPRNARQSSAIAIAKRPTEVDTVAENDDTTYTSDGEWPEEVDKVAQVDRN
STLGDLAELFRVEKMMLGPGVREKYLIANFRQKYGTYSLPTWRDLYLSWLHQTGQYAYLLTDIDNSHLRPTDLFNETNLQ
PSQYNGSTPQTKFMDPSTLSWTDVDTIFERESEKISKAGLSHTQAGEYLADKYGVYISPTWASYFARWQKQRCSSSKVDG
ESRSNTPALLTSNPPSIRITARVGPAPASSSSAPNRSIHTASVNANASSLARPSSSSNRPGNRRRKSWSRSPSSIELSDL
SSGSSDDELSPSSVDAGAGVGGSRIGMTGNAEYMTNEMMCQIFEKGYKGWEMKGMSRADIAIELEKTVGVYMQGSWQIYY
TNWKTKKGRFAYLAKKEREKARNKERERAKKDGEKEKEREKEREKKFVLAATPSGSAPTAFTYRQDLAMTKPPRKRAKVV
TFKHSFTEDEERAMAAHVVNNGLTTVLPSYLTWQTWSENPEGFPKRTPTSYATHCWKFRDRMESFVAELKGTPDDKRYHG
ELMKTHTMRGDKLVRDPNDLDAPSEMVDEVESEGEREGGNAEEEEWFSEE
>XP_003195129.1 UV-damage endonuclease (UVDE), putative [Cryptococcus gattii WM276]
MLLPLLRPPRLSTIITRVVLRRQYSTCLSELFPRSFHIHASMPPRRSTRTALQPSSTNLAPLAAPPKNLRNLEQMPAPFP
PSKPPRETLLAVALSMDEDNLTPPPASDVEDEQVGKALNGAADRLVLTKRKRSSKLIVEEEGMENGDASSTKGKKRGRKT
RDELSAAKKEEEREEELDVKERLTTPDKGKKSGRKIKVESAVTAENAEQEKKPKKKVVKKSRIAKDEPQYDEEGNEIVTR
NRKPRVYPKKHYEIPDVERKTTTFRDLKTLIQWNEDNKIRFMRMSSEMFPFASHAKYGYSLDFAEAELKEAGELAKKYGH
RLTMHPGQFTQLGSPKKAVVNASIRELEYHCEIMDRMGLGPDGVMIIHMGGVYGDKESTLARFKENYTTLASDKVKARLV
LENDEICYNVDDLLPVCTELDIPIIFDYHHDALNPSPSPPSELIPRIAEVWNKKGIKMKQHLSEPRPGAESIMERRAHAD
RCQTLPAELPDNVDLMIEAKDKEQAVFELYRIYGLEDVVHDNLRPPDPNPGMQTKGRKSNLKKKTTETGGVDSLGEPIQL
SDIEKKGDGGAGDEGVKKGGEVAEAVDDAAMEIDGEATKEMP
>XP_003195131.1 Hypothetical protein CGB_G1460C [Cryptococcus gattii WM276]
MTKLEVDPTWSSSSSVAWSRPRPPQIEFTTLVPLREVQHLILDELARIKPVTFMCISKYHYHRILPDLYRSFIIPWNKPE
KALYGTRPMTYTKRLALSYVQTLYIGADPRETKVPLPINEGWWADRGLVEFVWALLKFTAFNRPINQNGKKRYLLPRLES
IHMASSVCARRIDELAPHTATSYEDGIPLPPLGDQSYLLWSLFFRLTPNPSACRISIHVPISSEEPEWPSSIDSMTFIGC
LASRRQFSIHFHQLDQECHRDRYLDKPHKVMQFRIRGRRHVGLDNLVLQIAFRHHVFNFSPDTSRDILDSRLGGLLNSGW
IDAHGRLVYPDTEDWDYRKRYEIQLFTYEGPIKQRKYNDYKVPTWFDWDDFRSYMDKVQAEKQREQVESKRMVRELRRVD
VLERTRYDLQYRRKYIKVKRRCTW
>XP_003195136.1 Conserved hypothetical protein [Cryptococcus gattii WM276]
MPAPVPPASPWGPQTFPSTWTLSEWQRTTRQDTLVNHGKDDPLPDKVDIVVIGSGLAGAKTAHSLLSSSSEDSRPSLIIL
EARETCSGASGRNAGHCRPDAFRGFSAFSKIHGKDEAGGVLMSESITLNRVKDFVKEHDVDCEFTERMTLDVVLNEEFKN
YCQTAMREAKEHGVDVSHIKYFEGEDAKKLTRSPRAIAAYQWPAASLNPSKLCYAIHRLNLSLGAKLFTWTPVTNVTQAL
SSGEDGAYKWKVQTSRGSIVAKKVVYATNGYTNLILPEMDGLIISHKAQAIKLTPPPFGMDAFPRIEDTMSLRYLDRFYS
VMQRPDNSIVLAAPRKWPSQDPSTFASLFGTYDDSQPLAERTANAYSEFCKTLPGGGYRVEKDERGVIKEGHGGLDYSWS
GILGVTPDNVPFLGEMPGKEGQYIIAGFNGHGMARIFHLAPCLAKVIKGEGWDETVPRCFEVTQERLEKLKRDAGKSKEI
SVVSELEEKGIKV
>XP_003195137.1 Hypothetical Protein CGB_G1330C [Cryptococcus gattii WM276]
MGSKLKLASLASQTVGFLGHAAIHGPVLKVLLQTEMCPPYSSKWWNICQFDLCAPEAFEPDSYSTPYLDQQIGSKAEYSR
GFGGCAQPISGFVSFAHPEDMVHLPHNSSPRSHIYQPSPPSPRPSMALAEHRVRFQPSHQTQFYSPAPVHLPLSSSMEFS
AFPQSLSAYQSHYGTEDELSDFSFAPAWSQPAPTPRQSPLPMAPIFSGPSLPECRFSPVPVQLSLADLVTPATSSDLSSY
PNLTMSEIQSPITAQPIYHSDSTISVAGIIPQSLAQTHQDILLSRQKKKQKRRDIQQKHYKVKGKEAIRFLEDMAGSLSE
GEIDPSRVPVPNEVPSDRWSAQAWVPTFEQPLIVYADPFTPEEDESGHSSDTCVASCVADTIDSHHPLVTEEINNALPTS
LEKDDVSQDNTLKGKDQDFPQQPHSKSKGNQRELLKEKLRNRVPTPGPPPKHDSDDEQTAHESESELQLEFTQSCQDKAS
NQISPVRRLLKSMSDHKFKFKLPFQKARKDGNSPETNKKMVPFKRKRQPSETSSIADQQEDIEDFSEDESTRPAEMIKED
PTEANDRGKEVKLKPVKAEEGKANGTRTLDEKQDEKDAKYREGKRWVDEGFFNTDGGELGFRIWHD
>XP_003195138.1 Hypothetical Protein CGB_G1310C [Cryptococcus gattii WM276]
MSWRTSPAHSYKFPTTISLRTTLTAPQLAKDARDKDLSQFFETPGLSSKELTDDHQAHSLPAICDALATPLLSTLLPFTR
LPANTYFPSREPPPPTSLLPNSLLSALTRNQLIDALVRLGKDDRLISKKIRYEQELVLELCLEYIGRRWRSSEAVAESVV
DDISRKLTKVEFETRIRGYPPVVRTIISPILHKVRFVLGFVTSSQLVTRLNSSDRSTYLHSDSRPHQNITSWIERRLQAG
MAYPFILEECKTMKQGVSDENGDTIMDVLEQFGLAQSFIDGDYSSYHLVRKSSHSPSLRPKLSPKWFSHKRAHSSLSKVD
CLNPYQQPSLSAIHSHNGSATLSRIPYSNSSHSSSSSSLAPGDDVYTFLGCANISEARSVLLWRLLDMRYHGLEQGWFLG
GRREQAEAMLDSLERDIVNDLPLRVLFHFLRLTFHLQLAPTAASKPDVSSNWLSGGTFHARDVSFDLEQYLRDISQPIQI
VDDDEEDGKQVESHYRSRCSTPATMPSVWTSESQIDDLGRRASSVSTFTIKQAVRRDTIKTRAIEFSFPKKEVKMPKEDQ
RQSKWTACSVSNFKKEPSYIRLPTKFGLRRSTKLTNSADQLAEGLHIDTSVPLSSQPSHSSPTPSTTTTLVQSSLYQNGS
LPNSPTLRNLPLGQNRRQLHRQCAILDGERLGPSKFPDFHSSGEISPAATSFRSNQFARMNPFQVESSILEDHGHSSGLS
PITSYQDCSPVPLSSILKLFWDLPNGRQLEPEEVEDALMRFVASERRSVEDKGDNWDEGARCRVGLSG
>XP_003195142.1 Nucleus protein, putative [Cryptococcus gattii WM276]
MGLARSKQRGNVGFFFRLLSGFLLVTLKPHLFLRLSTTMSAHQQQLRRPSFQDHQQQHDVTANGSAHVQHAQEHKPATAT
ASAKKRKASPAPTSTDRRRMSTGIYPSTDDDAASTSSKPVREPKRTRVHFSCVECHRRKQKCDRKEPCSQCVARRVPHLC
RPFLNGVEDPNVSNNKDVNARLNTIENLLTRLVSSIPQTVAPRPLPFTGDTGSPDVSSLTASGEEIFHPHATPPDPAPRV
AMPHKPPPSGLFPSNMSYTSPTSRTGYGWGLREGRRIALSLDDNFELRDMLQTLKESGVSQGHLEWLIAGVPGRRMADGL
VELYFRWTRYKINKFSFMSRYNKFFESIGRNPSCPKIDADTLKWLPLMFILLAIAALSAPHELVPRDEQLGWSRRFYGSA
RSGLEYAKALQRDNLDVLFAGLLASRYMLLTRRPAEGSAPVTTAFQLGLYRDGSVLNISDKKEVEIRRRAWAMLYHIDRT
ISLLVGRPASISDAHTDTQPPANLDDEEVESGDFDPAGHPLTTPTSYTYVIVRHKLAEIIGRIAYHTFAIQLPDYGTVVS
LDRELLAWRDNLPSFFRMENPDTSLDQSHPYLFVQRHLLACEWYYTRITLNRPYLLRRKPQDSRYAYSKTAAIESAKADL
LCRRAFVMEKGNLVVNSGGYRVLNSYMVLGVTIKLDPDSAQADELRQLLNIVSGRLPDSQNRISEPLVKEELAIVEFLTA
KNLGKSSRPPPNRNAEASGGAGDDQTPVDLLLNLAKTRSGKRAAEEEKRQLRLQAAREKEEQRQAAKRNAGAGNISSSPW
GYVAPPMPGLDVQQPFDNDGKRVPRPLQPPPTRRADGSFPDSTGWSPEMALALSQSSLKPQSSVNAAQALANGLQRFDSP
NQSRALLSPGQGTGNLSLSPYGGFNGLPSLGDTSGLSGFDDGTGFFQSQPPPPVSLSDNPSSNGISSTPSTGGAGSQGQN
GMLDGSGVQQFGNANFDSFDFNDLGLDVRAPGQGGGFNPFALPQTEEGNAENSAPDDETMFLTYILNKFANAQPEL
>XP_003195143.1 Hypothetical Protein CGB_G1200C [Cryptococcus gattii WM276]
MVAAAGWRSSFHSSSLSHSSSFVPSVFDKVKSAWITFFSKFGFGKGKDKDEATLFPASPKVSESFFSFMCSLAPYPVSTR
VQQPTIDEIDSWVSYTSSEIPVLSPIQTQIPEAIPIIAITNPPSCSLPSRTCFLRSSQDSHGMVKSPTFPETIYYELPLS
KHISTSRTLKRVTWTEHFIKNTPKDVSRADNAKIKNNDKPIPRLDFGPILQSFDGSEGEKESDIALTIDHEYEHKHLIDN
YQSIKDEPPNHPLPTDFFGHQESPQLTNHQTSMMIPSLKQVSVYTPMLEQIRTRPEQGAYTADIIVRSESQPLDSQSYDH
QCRILARQPKESYFSSVPSTNIPISQGQEQVEQYNGSFDQSISSLPSWYPYFSNSLDTLPKDQQDRQERPLLSNKISINS
ISSPSTSVDWPLFLINSTDNSNYSISTQTAIQECTHPGKSPAGNTPEIVRNEVEHCGGEVFVKSCEDVLEDWKRKTIFGA
IRQNESAWQGEDGNEGKDGQGIGSTSEWGSGQQHAQDNDDEGRVLLGWTTPGETEEWQPFAEFDFRHDHQAFQPEIPLSV
GPSDVKTRIPLSQLSIKSNIVKFNVDHTQETMQTRRHHILPNKFSLRTRSTNANLKKEQTGKPAKNVSKARWSRPSEGAL
RM
>XP_003195144.1 Hypothetical Protein CGB_G1170C [Cryptococcus gattii WM276]
MLSAVWNNNIHLLIDSFQNHPLLSYDRHQIISTNAPMTPRQHTLIKFVLLRKDLSKQTMQKLNVYLSSFHLELVKEVING
SVTLFNKPDIGRADSLEDAFGFG
>XP_003195145.1 Hypothetical Protein CGB_G1160C [Cryptococcus gattii WM276]
MTARSSFIILTDAGQLVYEKKKNCAWCLVLLRCCYLSGLRPALIIGWQSTTYLGLFRSMRLAEPSSSEVASRWQYTTASP
AMMESEDSGPEAASDKATADFQDYR
>XP_003195146.1 Hypothetical protein CGB_G1150C [Cryptococcus gattii WM276]
MHPSPAKRPRRTSSPEPDTPMSQGPLRHPSPSRTLPPIQGAAPPPSHGGPPTWSSAWRGASRLSQGAEGSESPKMEEDEP
APSGTTGGGPSGAAPASSSSVVFTRDVNTRAPRSMMACVRCRRQKPGSPASFYPSGPQPAPPITSRPMNQEYAFRPTTRE
MPPPPAASAISSFYPGQPPRRTPPPQSVSSAGPSGVYFQHPPPPPPVVHPPPFTVPVQRPPPSPSSSDARLRALERTIDS
TLRPLAWVPSALSSLQQSVTELRAQVAPRRVLTVADTTWEHYRTRAWPLTPWLIGLRDGVGLPGMVVDFLGRRAEEVEKM
AAGQGMGSTMGLEGEARREVGRLIGEGKEWGKEEMRALTVLATWTNDTIYAGLAVAHGRMMGLDRQRRTHDDWREWIYIV
IMDNMCHIPDFLKPVTDEGLSAVWRDRLAELPSAEPAIRDRDAKLLAWLEYSELLADVFRFRMPPLSRDPEYQNPLEARE
KRLFDPWREFGRQWEGWANAFGARADPILSLHYTYAVLFTVSPVYFADAAAWEELAASPDGQPLLERGREAAIGVIQSIC
SAEVGRTLPYSFALYRPLLGLAVFHLISLAASLPTISTVSSSMNVITMTLRQAYDVLNAQVPDREALPGPSAGIPGVGAG
VVLPGGLLAEVVESGRVDVGKRWIGMDVGREAWRRIIG
>XP_003195148.1 Hypothetical protein CGB_G1110C [Cryptococcus gattii WM276]
MPPIAIRFLHPPSSGRAAGAKSQTHITPRIVLDQSFPLTSTIALASPPLSPSSTTPSDAGIQTPQTDVSFQSAQSRKRKA
VNVANGFSPKARCVTIKPLFRPILERCAAYDPSVDQSTVRPTHSTGLATGEQHYLHPYSPTSDWGNHRAAKPSREEKIRD
ERLAKMKKMNKDEKKARKEGITRTQELVKELKANAKGEVYVRKGSEEILANNTPSVGTPVPSGTPVSIARGTRGGKVKTS
PAAQSNTHTSPTNSYSTRAKTYSPPSKESALQPEEIDEAPQTVPLASGKVKPGRRKATVPEASVSLRERSRRYSGGDEND
GRSTSL
>XP_003195150.1 Hypothetical Protein CGB_G1080C [Cryptococcus gattii WM276]
MSDGDYLNFSPYGYTPAGWVCVTFIILFVTLACVHTALGVKFKYWIVFPTLIFGCLSWCYTILGMGINTLGQQYSFFRPK
WYIVIFVTCDFISLVLQAIGGGWAASVDPPTPKTPTNIMVGGIVFQLVSMLVFIGLAVDFMQRAMRRRAYKGREGEEVEM
LPSTPELEMGMGKEEMYGAYAVARATRGEEVCEVGPYLYMRLGLMGFLEKASTDL
>XP_003195152.1 Hypothetical Protein CGB_G1050C [Cryptococcus gattii WM276]
MTSAIEIKTISAQQTAALRHLVLWPSIALESQLDPAYDFAPTTIHLGAYLSSSSEETQLSPEYLPSSSSTIPPQEPIGIM
TLALQPYRQLSSVTSPSFLTSSLIHVQLHKFAVHPDLWGLGIGRTMFAHAISLLKEKYGEGNVLFHFDARANQTRFYGKC
GMDILDPVEFEKRGTTGKEAPVIHIKMGRVI
>XP_003195153.1 Hypothetical Protein CGB_G1040C [Cryptococcus gattii WM276]
MPPNLHNLLSSLRSPIFNTISNPTSARMGTKYLRRRLRGPSVASYYPQLTNPFPKLSLLNKNIPENPFAGWDGRKLPSVI
KTKKGKVLYENIEWQNEGAMLRKDEVVERGYEEVARRKGLGWLEDPIEQKRIVRVAKKKRFGKGPPKKGQGRRSQMKKK
>XP_003195156.1 Hypothetical protein CGB_G2040W [Cryptococcus gattii WM276]
MPPQPQPQRDSDGFVMPAPPSKRTQLRPANSLPTTADIYAAKHGIPLDVQMALQSVGRRGRESVARGHRSFDRTQSVPNL
VIGNSAAPPMSSFTSTHDVMQHARGVINKELMRARELQPFGSTSSTSSDVDALDLEGVEDKRTRRLRFGPDGEVEEIYEQ
GSSKGNVGFRKGTKIEDATLVPSRKRRSSPAEPEGSDTETDDIDEDELQPSVTFNTVESVFPPVFTSPAITHPELFGPLP
GSSSTANDLDNAAKTTGGRQFKGLPGGGRKLGWQKSASAPVIGLRRWGDMDVDGEEEIKDEAKNESLEDGFEFNNWEEVE
F
>XP_003195157.1 Hypothetical Protein CGB_G2050W [Cryptococcus gattii WM276]
MSSKGNIRPLQNHMPTRNSSKSSIPRTARPDAVPLGIKGMALVDDSANSNPPAKDQMIKVTKKDELMEKRIKGLEKRVEC
NAHVNRDKSMSKIAYIGLGLTHTCVTVSSLDDRLTKLEAHYYSKFSQTFDTLETPKKAEPPSALIKSPPVPALKRKMDEA
MEWEKSMMSGEITLTGIEEAEEDGEDEETQQNGVQGLQELQGRVSDQQIQIDQIIQQISQQSEQSGAIFNLPSTFLANNT
CTVSFLVASMTQSQQTIASLQFDLDVERGRIADFEARLEDVEDSNDVRDASLILSRPEDFDCTMAACVASPTKHSHPAKY
TYLATPPLTPTTPTTSLLPSGGLSTGISHVKSSSIDPAPSYAALRAHHAYALRYVIAKLRWEQANNLYLPGQDAVWNHDQ
MIIELEKELHNVEEAKKSLNKFPNCFAPVWFPKPHGPRTQEEDEEIKKLEAEKDKIIDEKLNQHFPFLKQLFIGPKTKQQ
ARNDRLLREQLREGDFEDLSVLLPSANMKILLAEQQKKAGAPKKNYEQQRMEKERAKIAAYLEAHPQSPRKINMSNPASV
PMASVSSKFFGPLTKEQHVASRVKTSLQIKDQTLYEAQRRQRQIILGWLHKPWDKYDKEAAVLMEMMAELAKERLDVKKK
GTDQVDPKKNEQVIAVQ
>XP_003195159.1 Hypothetical Protein CGB_G2100W [Cryptococcus gattii WM276]
MGSELRTGSEDCFDDDDFPAAPGGKKRKVPAYGQVKSADEINDTKPSAPLFPLKHRFPRTPAYSLCEFRKGLFLRRKAAF
IALYIDAQTAINASSLKHKSTLPDVTSFEKLLPSLEDVGVNSWTPDRSGWREDRAESWRIRCGRKKSGSTMRVERKGWAP
EGSFEFEMECQASASIRARAREQAALLKLAYELRGVVLATNKPAPVTRASSSTEDKPPSKNKRKLDKKAELPLVTPQVAS
PPLSQTPSRDGSVKTKKKSKKKKRSVLANQSNPHHVDNYRPSRTVSPHKDPYEPWPNHFDLISPPSMRFLATRPQRATVP
LPGAPQRRVTVRPSEEDYICCFCEYDLYYGSEKARKRAIRRRRRELKRKEAIKAKAKNVAEGKGVFKDDSEEDDEDDECD
DDGHGQCT
>XP_003195164.1 Hypothetical Protein CGB_G2220W [Cryptococcus gattii WM276]
METLSFLQHLRVADLRSKCKELKITNYSKLPKTQLIQHILEAQNLASSISFTSATSYTEEQDNHLQLRAESFKSISQEPA
KHFKVTFCITQHDDAHRPLNLNPGDSSPLPADTNQKRLPSGNRSPQQIAKCASSKVAWVSKELAPYPNACIPAVEKAMLK
SPRVATACPNSTSISSQSSSYIASIGKKRFQATKPPHHAAAITMSSLSKFASMASCSLPTTPAERVIQMQNHFLNTLFMS
LNRWRADPILSPPFPSSINRKIHGDDITTHLAFQGIHHSIYTSPNELAFQVSVRFWVFRIHTQMLQGCGEAWSALGAASG
LMTADLCRWPTVTQCRRVSQDIWMVRTEANGLDPPCVSTRKVCATSSGGDSTIQQTYLVLEATGEVVAKSSSLQQDTYVV
DGCAVRPDWFLYIQNTTSLGVGSSVFRYVKTKDDHEYPQGISKSWRQRVMEKGDLEGVLDVAERAVLASCSLNSINGCKM
TILDMDAEQRGYCSSVLKPLAGHLEPVSLYLPQERQVMSVHIPRSFYHPNLALVHRRSGITEYVLKDTGQVVGDENCGIS
PLWQGLLGCNDRGDKDDRWTEEFWKDWETRLWM
>XP_003195174.1 Conserved hypothetical protein [Cryptococcus gattii WM276]
MVSGHSTFRFGVATASLGMAKCHTLESKFAALQKAGYAYAEVGFGDYVSWVRSRRPGLPPSSCPPEWKEADEPDPSDEEI
WQTLYQEAPELINLAANFGLRVLALQPLNQFDGWPEGSMRAEWVRHKAERWLPLCSQLEVELLQVGANDYAEADASDEKT
AEDMRWLAELGAKQNPPVKVAYEVWCFSKRVNTWEHAWKIVQLGDHPNLGLCLDVAHFPLAPSYGWDPITGDGWSDCQYN
EMISRLKKVPGNKIFYLEISDVLKPVRPLGQGSPFDAWRERNRPARGDIFVWTVCGRPLPFVGKDAGRSVDNEDDIGGAR
VFESVQAVLSTGFKGPIIWEFFEAMSMEKDDPSIPDIYAQACVKAEMQLKTRLPGLSG
>XP_003195176.1 Hypothetical protein CGB_G2460C [Cryptococcus gattii WM276]
MSDTGKQKASNISHGTLLDLKAITAEHVDRFAKEGKGPMKGLPRKQHIQKSRDPFDKPSPGLVKRLAAEARNDAKRRRFD
NDAGPTEEERRDILKAKAKKYEQIRKGDFSGLSQKEIEEAVIDFEKLEELSDHSSDEDESAHPARLRWSDDEAIEYIDEL
GRTRTGTRKEAKEAERLRGRNEPVELTPSGAENSAYAEVQQSKVIHGEQHVFPVYEPNPEVIKAKYRQAEEEARGHHYDS
TKEVRVKGAGQYQFSLDEQRRAEQQAALKSQRHETELARAEAGRRGGTTAAQEARKKKLEQRKAMIQAKRAQLFGGEKEV
QMLKEERKAREADEFLNTLQKEWEGR
>XP_003195182.1 Hypothetical protein CGB_G2590W [Cryptococcus gattii WM276]
MSDGSKYYHPPTMEDDLASTLKLHDNYSQGDIQLLSADSVLFITYAWRLARVSAVFRDMMEVSRPSVVVDSSFNSSGSST
TNNKDPIEISHTSALLERFLDIISLSGQNMIEVPYEEAAGMFDLCDQFDFDKKIVDKIRRQVVKQGRSNPWELLILGSKL
DDKTMGLQALRMMDHDVFIKGKPGHKFWATMEELENGWRPKLFDLVFKDPGEIASAPEFSGHDISRSSSTVGPQHASRPL
PVSYRGSYNPGRSGSSATVLLFKDNNWASICERFLFKQ
>XP_003195192.1 Hypothetical Protein CGB_G2430C [Cryptococcus gattii WM276]
MIAIPSPLPYLLHCALASFFFHVLEEGIESQFFTFITVLYHIGLCIISALFGMSDDAEKRPSNQVCDWCRRQKVKCKELE
GSDADAARHLNLEPTCQRCYRRKERCTFTYSLKKPGRPSSVHTRLSRSSRSASPVQRLSTTPVNRAIRTMTDIDEILSSG
ALVSIDCSGADGDSVPAQVSGSVTLPIDDQENVNRLAPRAIDGANNNRTDDLISALQQSTPIFQFPPDHFANATLPLNIA
GWTSYAFRAPGEIRSSDNSTSRTTFFDTPSTTQALAEDDQPQFPGNSPSEASILASLKATNEPESFMPIDVIAPWSDICF
FLSFHQPTLSMLGSVILDLISTQATQDLTSTDMLAAEARRLVYTLRVNLAEPKEGMNLIEREICHRMYWEVVAIEKTLAL
NGAPIMLSEMEGVPPLPMAVDDEYISEESHFPQPFGKRSYMTGFVIVTRIFRLLGQCLQRHRMFLCEKDQSPDTKGSLRW
IEQALEELETLTDDVPVTANFDAAQQEPWWGIQCANIHITALCVQFACIDFRSALSPGYDSPPQRQITARKAYDILSSIP
IECLASNGQSVRGKILRVVLSLLSFAPDPSDISGNVWDWWNLYHSVHFIQAVPETSD
>XP_003195201.1 Hypothetical protein CGB_G2265C [Cryptococcus gattii WM276]
MGREWKEGVLSIGAEVERHLDVLEAEGDYLQSTGKIWEAIDRMSRDLSRDEKSAIIRRWKIHQSIVKDAWDEFKEILEDS
QNEDDDGGWDELGLGDTSLSEEERSRTEAIKPLLSLHQLLHASIPRYFDQAEDHLQALLEESSKFVDCYDEVVSSLHPEQ
DEEEINSALGDIEKISRRMASFVGNVSTDKWTTKYDMEREKWSDRKFNMRSLGVAIE
>XP_003195203.1 Ribosomal protein L6, putative [Cryptococcus gattii WM276]
MTARPVVSLSRQIHSSAARRSQVGKVPIPIPPSVALTLPASSVPPHVHPTSPEAHRVFTVSGPLGSTTLPISPSIILTPP
TPSSSSLTISVHDPAVKTQRSLWGLTRTLISNAITGVSAGFNLEVKLVGVGYRAAIEPIPQVFMDLAKQTSSLPTDALPR
ERLNIKLGFAHPVLIDIPPQIKVTVPETTKIVLSGTDKQKLGQFAATIRQWRKPEPYRGKGIFVGGETIRLKEVKKK
>XP_003195207.1 Vacuole fusion, non-autophagic-related protein, putative [Cryptococcus gattii WM276]
MSQIADFFWQPFSSGALKLLPKRDVGIRAKSKRADRIPDDPQRPLVTDYHSINNPTMRVRVPKKTPTPVKVEAKVWFANE
RTFISYLSMGLLLSTIASGLLFGSRDSPARWFAFAYALISAGVLVYGWAIFQKRLTMISARDSGNFDLLWGPIFICLALF
IAILANFIFRLHEAKKHTGVNPLSFTYAWNEAGTKSS
>XP_003195211.1 Hypothetical Protein CGB_G2070C [Cryptococcus gattii WM276]
MLSRIQLAAALVEYDNDDDIQFSNPSQSPRNWRDSAIFTPFIQAQQEERRRKILAQPPPVLPGFSCQTTGTSNNNEELPE
PHLDTGITEDLEENIVDNSDIDVGDWGLPSHLVSEPTPLRPEHFRRRAISQPLSTLSDQNSSKLLVLDDLTEHGSQFGLR
DDSERRASLDQYKTRQGWTESQSLDPALRRLTAMGLQDGVRPELRGGRISDPSMIPSPNSHSLDSPSPTATLRPLNRNFA
TTSKQQLDTFGEREILNDSEPNPFTLPAPRPHSVSIFVPKSLGERRKSSLNSTNGFALDSRLHNSLVLSSAAVPERSSTP
LKNGNSLTELGQEYSEIPTPRQFGRPLMPPRYSTSAVTQINRSSLRPNVLVMPRPLVDSEGSLHPDVKVPDGFVRGDKPL
PAEAKTKGRRPGLPLSLSQKTFRSSLLVDGKRDYEEYFVGSSEIEGEMGVSSRDITSDAIQRRPGKLYGKSLIDELEARK
AMMKGKRRVFTGDSRPAMMSRSTMFFEPSSMVPPSTDMIADPRYSIESRPSTLHSPEDRPLIRSDKIDDGQRMNPSDSNQ
RDTKGRSIFGVDHIWEMEMAKLKSMLDEGAGSGKIEAPLGHKEDKEIETMVDFREKNGDTGYNAMARHQSTPPVASRQES
SSSLGTATSLNSSMPGEEAQECSVSAGPEEAESILQDKHSSPLSEEYSDEDVPLSKIALRSTASKEGSSIGNKARYTPSA
SPPLTDSEEDVPLSQLALRYSRPSSTKGEAVSEITAPSRLQASPSTDNDGYDEDEDDLPLAVRQAQAKGLAPPSRAEIIE
DELPLGYKHVEAVQRQMAQRHTVGGTWGSILNDVNHLGAGIGTHNPYMMWGAPGHLTTLGLPPALMSSSTPSMPNFNVSE
SKEIFSSCASNIDNWRHEVRPPSERMRTGDDGRDTRVVKHMTS
>XP_003195221.1 Hypothetical protein CGB_G3160W [Cryptococcus gattii WM276]
MVLPGWGDKEEDQQVYFLPDMPGNKKPDTARSCTNFTTDMDLGSLIAQDAFPSFILDVIEVGSVHAGTKARETRLARSQQ
SRSASDGAWQPYNKSSFTQRRTSLDVIPSRPPLNFAHTAPSDLPGYSSMARGASLTTAPTEAPSTLSKSQPPVLPIAPRR
RSTVLTSSSERYRALRNPTTTTCRAAMPLRSIPETPKDLDVAPEGSWALRNRSRGSSTLWRSRSAPNLKVSKRPVETGKL
KRSLSGSDRGEGSDLQKRYLSLALQIRRGSAPLGTCLAFRNAPVPSLPKTRTRSSSSSLVRSPRTQSLDKIAPPKATNIQ
NSLQCSDIHWQPLAIRPKRSCSEPVPAIITPRPETPTSSTMQDLGMMSDASAAPTPSGPPKSCQRIICAENKEERNQVIN
APPECASPCFLTPNSDILDFSSLMTEREKEEEDVEDVWQAVAEAEKWAWPEPPSKCLTPRISVTSLTNKPFQPEPIVYDS
SNDTTPKASRSIYRATNGADLSKIELRLDLVLMEKGEVKKFTSWTKSMRRKLQP
>XP_003195225.1 Hypothetical Protein CGB_G3270W [Cryptococcus gattii WM276]
MSADKETTAATAETTSVEASGPAATVVKEAEVGEKRKAEEEAPEGDAEKKDADANGDAKAEAWKAADLDPDAAEDEEDEE
DEDVDAPESPDDDEEFNDEDAAAAAPEEDDEDEDEDEEK
>XP_003195226.1 Bud site selection-related protein, putative [Cryptococcus gattii WM276]
MSELFKDIPEFVETDIGESLAARTETLGTFRELGPPDLCHVVKVYGKPPTQREIGSYHYCSGVEASTSASLAAYLNSLQF
SVEDSSAWFGKGSAWKVRSGTYCCFNAFSRVDMRVEANIPGGVDAFVVDLHGQRHPATPELWQETYLSAILRAIRYADDA
SYRLAGYRKLDPITTPEAEERFLKAAEALFFKGWQLGSDPEIQVATVVTNHLTSAILKYFSDSFRLDRAANLFERMMDKE
PEVAALVAKSYIGMNEEIKAVKIMNAALTANPQSYPILHAQVDFLLSKHKYEWAQQVAQQAVNSAPSEFMTWAKLTETYI
ELGQLDQALLTLNSCPMFTYNERDLHRMPTPAKSNMPIKKFIADSNLVDEDSSRENEADIALLRLPAPNLRGTFAKAYSL
LTLLVSKIGWDELLKIRSSVFVMEEEYRLHKTNVSVDMNGEAGDGASVAGLKRTSSEGVNTPSDIPTIRISSESMRAPNA
ASGTGFSEKPGTRKPALEKPETAQANEDPNSPLGMKSEGEQPVSAFSHKRLCERWLDNLFLVLYEDLRVYTIWRAEISHF
KTQHMSYRKTGTEWEILGELASRLHHKEEAKEAYQRCLESKFSAKALMKLLESYANEGDLQKTLTAAVRLTTYHHRWYMD
ASYPSMVAHYLYKVGLIHGHAKIQYTMLSMNLPVGIFEIMQGYMKYGATFNVEGSEF
>XP_003195227.1 Hypothetical Protein CGB_G3310W [Cryptococcus gattii WM276]
MFAYLKPPPPLLREENDEVYEGAEGQTQEEELELPGPSQENERQEDSRQPTPRKPIIQPKVNTQSIDFGFSWAVPLNPAQ
QRVKEPFGNSDKVNNSREDRLPSAHRLPWFMAWENIWIGKAESQLRERKEKPQHYHSTMCK
>XP_003195231.1 Hypothetical protein CGB_G3390W [Cryptococcus gattii WM276]
MPPDNRTSSSSSAQTGSKKRSTTPKRNAIACLRCKERKARCVPAPPGSSPVPTCTNCLGAKKDCVYLDRTPNEIFLLEYV
SQLESRCAALELELRKLNPRSQFSADHIHMPAEAREAAVDKLNAVYPSGPLRMGANGLTSGDQAATLKADTGAGPSPIVA
TPSMKTDDRSASRASDIGSGNGALNNESENDDGGDEDDFALGIGMLSLGGGEEPVYVGPSSGVNWARVCATALRRPRDRS
QPSHLSRFSYLAPPELASAQSALEYTLHHPTPPLPPPALAAHYLDLVYDHVQSRYGCFDWQTVRYWHENREAICQGRPLW
GVGTGKDERRNLASFFLWLCYGYGARLSEGGNLQGAVSHEVYYNAAVACLSTLTSHHSLATVQALVFLTIYGFRHPTAEV
SVWQVGGLSMRTAVELGLHRRTRSKAEREKDPRRYEMKKRVFWAVYSLDRMMSAQLGRPSGIQDRDIDVELPLNVDVDFN
QPKALAAMQSQQLDMMDGKRPGDEYANGYGPVTSMTSAIHNIRLNQLKHRIQDAIYRLDKPLFSTKDVLTAERQSIPEVD
NLLVCLNQWRACHPNPPPGVQVPMLSREHWELEYHNCVQMLLRPIVASRRAGREYVSHCLKSAAALCETQYANLQPPIDP
SKLSAWRFYRIFLAGMTLLHVVTTLPADLSEHDRRRAENAIRQCEVSLGVWGEGFRGAKRHEKLFKELVTAWEARKNDES
KVNAPKALPPIASGYSQQPKPLKPPAPHHPTPQSEPRADVMSQFLHLVSLSQSTPTRPEQLGGQEPPAPMQALYAADVTC
SGGAGVKEGECLAQAKKVMGFNGAEAAGGANTGLNSVFGTMGGPPSATNNPSARNIPSQHPGPEGWRQSVAAVGDVHTGQ
WTTDVYLDNDGGSSHATGGGLRIKDDFFS
>XP_003195234.1 Hypothetical Protein CGB_G3440W [Cryptococcus gattii WM276]
MGCVEHLLRVFLLTPNEAFLINLRPTYFSPSSEEGESIQLLPNAVATPSSIKKGKGMYVLCRKETIDHLVTGKVLRQIPH
LQIPPNLTSIIHGQLLYRILYELRHIHRRLEALPRCENQKDAVEVKNVLQWLGEEEVEDVRGGRPVTDKDVVAFFDVAGL
TTSDSPIITQDIPVPSSLANISPDIALLPLKTNGDHPEDRNTNVALPVYKLASLFPTELHPFIGCSLQAIMSTEKQRFPP
NKHRLHRSIPSDVLALRAFDRDQHNTVQGSLGTLLAVSLWRLACFHGQAWET
>XP_003195235.1 Hypothetical protein CGB_G3510W [Cryptococcus gattii WM276]
MTFPSTSSIRSFRSLAASFSRSYATITPYSPPSNDYAPPRRNPRPESPQFFTGRPQFHEALASLSSTVKHTTTVLREAHI
YPLPTDLPHVTPPRAAWVSPEELSSIFQVKLKTSTLRQVMDLLSELHNLRHVSELAGYPDLAAKIDAALEKYERTDMAEG
KNHAKEKKEKRKVDEYGRAYAMGRKKTSSARVWMIPNPSARPFLQSAESSSTDVPTLPASEILINHQPISTYFPRLVDRE
TILRPLRLTGLLGAYNIFAFACGGGVSGQAGAVALGVARALAILREDSTDVLRADGALMRDTRMVERKKTNRAKARKGVT
YSSLLTKLPP
>XP_003195236.1 Histidine kinase, putative [Cryptococcus gattii WM276]
MLEDGSIDYSTLPTQYLESYPYPSLVLLVPMPPPCQSSGEDLDEFPSPSFNTEAPQPFTRVDQGTLQPFDIVWANEKWRT
LTNNQPLLACLNVREARKLGNWIGGVKETRRNGKEQTDQVAKAAGMEIPEVLEKMVSSQSSSDSTVVRQFHSADSGQDQL
PQPPEDFWEPEHPYEDRSAKSDHLSSSNDLTGIRVEECVQSNSATVTIELVNSGTVTLEFTKTFIPVARLGTGGLKAPMN
THSFAIITTVPKSHFVPNLSFQSSPFAGPKLQKVQDEAATRSNPALAIPKTTILSPLQSLPPLPLSTAPQSSLTPNPDPE
NMSSAKMSPVDELRGLDTLSPSRRLSAPLMFNGDGTVSRQAQNLEVKGGLKTNVDVLMEQTDWSKTPLGPVERWPQSLKT
IVGLVLNYPHQCCLWWGEELTLIYNEPYAQAIHKHPDIFGMSGPVAWSEIWNSIGPLSELVLSGTPVWKEDDFLLFKQLP
HQGKGVWEEYHTWMWVPVLQEDGTFGGLWNATVRTTKKVLAERRTATVREMGQRTSIARTMDEFNAAICEILESNPRDIP
FAALYRVESASPSKGKNQTNTAEITKNDPNEVQIDVTLVGEVGIPENHPSTPSSMSFPIRQRCSSSRIPQGLNSSPALSV
ISSTGGISHSPLGGIGAGESEPHLTPELKHWPIREALQCKRLILVEDISILIKDYPIRVWDELPNAAIVVPISNDSEEGI
PSAVLVLGLNIRRPFDEEYESFIVLNRLRLQLASGIAAVRSYEAERLRLDELAALDRAKSLLFSNVSHELRTPLTLISGP
IDDLLMETKDGPKKEMLLMARRNLRLEAGRLKGTFRPVNLGIMTRDLAVLFKSTIEKAKLKYIIELDTSPENVFVDPEHW
EKIVFNLIDIAGNAMKYTMTGFVKIDLHYSSGQAILTVQDSGVGIPRSDIHLIGERFHRVQSVSRCHEGTGIGLSLTKEL
ISLHGGVLEIESFTEDESVDGSHGSTFRVKIPIGSDHLPFEAIDTGRMSNMPQLTYGQGLVDEAMQWVRDRETGSVVSSD
ESSSARTGESSGMGSGKPIDPNTLYFQKEDVIMLVEDSADTRRYMKSIFSQYCQVVEARDGQEALELCQKRMPDLIISDV
MMPRLNGFELLAALKKSKDLNMVPVIMLTARGADESKVSGIMAGAEDYLAKPFNAREIVARAHMQLQLGKKRRHFEEAFE
ERTAELRALAEFSPVGIFRADQNGNITFANSAWYKMSGYPMNEPVVDWVDVIIAPHEREAARAFWKKALTSPEKSLMGDW
EYTNGRWSETIIRLDTVSHGSVGLKTDITERKAHEESQRRQVIEAEQRRLDAEEAKRQQELLIDITSGVKTNLLSLQEQL
HIAIAHHLPFTPTRQLMNNIEEDLEALESIYQCGLTQERISNDVLSLGRIQLDMLQMFDVEFDLTKEAQNIISIFQNEAR
MKRISLSLKTGDNIKKLGIRRVKADLVRLNQITTNLLSNAIRFTSASTIRRIEVRTDISFDPPEEGTCAVAKNVLSQPSI
LKDDEPVFVFLEVADTGPGLSKDECQKLFQRFSQVSPKTHTIFGGSGLGLFVCRSGRIVGGSIEVVSERGKGSVFRFYIK
AKACRTSPATNSGLEAEMKAQRKTARYFGLTRKPHVLIVEDNLINQTVLARQLKHCNLTCDVASNGQEALEKIRKASSIG
DESEDQAFDCVLMDLEMPIMDGLTAVKHIREEENAGKLKKNLVIALTGNARQAQIDLAKMTGMDEVVIKPYRLDDLLQKI
DLMMKIRAAEEDEIINQEVEVEARAKEQAREI
>XP_003195237.1 Hypothetical protein CGB_G3560W [Cryptococcus gattii WM276]
MQEWLEFQEFKKFQAAQRAKQNSQSTPSAEEITKDLSSVKLNDSPIPNGRQSHPQPPVQTSAPVETATSDGGWGEPTPVP
VPASTSEDSAGEWGEPSTINSSEACPTEQNEVHSHVTPESEPEQPKKSAYVPWEGGVVYSQPITSPDPVELPPLAFRSKR
NKKSKKAKKAKSAAAVDEEGSAPEAADPGGWGETASVISTPSETSSTPARIHPSRLQMPGGNPKANPVPGAPSGAAGGWG
ESTFASTPSQTSAAPAGIHPSRLRMLGGAPKADPVPAGPSHDYSQPQPQSRRVSGANASTGGDNGWGNKRRTPSVPANGG
VAHSPNAGSFTYPQSGARPAPPSESGSASGTAGIHPDRLRMLGGAPAANSPSMGFGGGSRDNPPHMRGRMDEFGAAADGK
PRDNGWGSRSNRAPAAQAPTTNGSGGGWGNDASNSGVLGGW
>XP_003195247.1 Hypothetical Protein CGB_G3600C [Cryptococcus gattii WM276]
MLAIRLRTSILRPYSLQIPHIKKAPINQPRLDLLSEYQEYDIDEATKLKAASMQGRGERKGAGGTRQQSTHNHNLTCQAN
RPKKTASISSTTFSRMIKPVKAAPKLRFWSQNLQPALMQDNSFDRIGLELIGGVLHANVGIAILEVPYLMKTDEM
>XP_003195248.1 Conserved hypothetical protein [Cryptococcus gattii WM276]
MPPSKTAKSAALKKRLSRRRIIATESDSDDESPVQATAPASSQQSVEEDSSVSAEELGSGGSDSSLTPAPSPIQVKRISA
KTQAVPKAKDVEKEEEEGDTGDVAASVSDTAKGPATRTGRQTRARTRMSEVGSAENSEAPSTAPTPAPPAEDIDAFAAHK
STGKDLGNISSKKISLKVKVGGATATKITASVEDDIEGEREKPVMKMKNDMEKKNGKRTSGSVDEEGLEDAGLRRAKMKK
VGKVKDDTKGTESDDEDEVKPKMDEEKKPTKIKKKSKRIVIDGENEDVASTPDPSMAEITTAPTPKPTSPARALSPVKTS
KSNDKPPSSSKAESNSPVVESSTPSVPAPNAASGKPKPKPKAITKLEGTEVSHKKTPSAGSVNGTPQNKLLSAKKTPSGN
IKRPSGSTTSTPTNSAPKVKPTALGGSLLAQTLNVLNSKQGKDEKEIAKGKEDKREKERKERGRFGWYDEWVLSASEQKE
FDESRAKREAERKKRNAYGANMLNLQGGQDAFRIDNTQPSPAIFDRLDPKEINTRNDLPSQMLQKLLGF
>XP_003195250.1 Hypothetical protein CGB_G3540C [Cryptococcus gattii WM276]
MPSLTESLDALAHHSEQIAYLSTLNASPPGPFTTAYLHLSPPHLSHLGKGNVLELIRDASDAERRLFKFVGESNLPGAAG
GGGNKRVEKREGGVVTPLKELKRGGGDGEAEKDEVEVMLRTALKLVEDYRPMPRARAHVINLLDQHHRNLDRLAELEMLI
AEVSKPVDTPASPPAQSEKKEGPQQEPVKLTPEEAIKAEECALRALEAKIIPLRRVSQPSQDEQLLNPQDMVPPLGRNIP
QSPPPSQPQYQFEPQPTPCQAQSAQPRTPGRSMPHVTNSLVNATPRHAIERLERAERIDRFSPLKLITPRAPGTLRGEGT
IFGRRIGSSSASSSKLGAGLRTSMSDKRASDEEAGETSHTPAPAIVDAPSTTLEAAPDPSPAGEDPDETMRLTRVSPSPA
SPIKTAAAESKLPAPPSTPKKFHLPVEGLLQPVPDIDVLAQTPQICADGKLGGVDTDAEAVKTGVEKIWSNVGDIMRQGL
ESGETVEKDTISSVRHLIHLSKSNLPPPPSPSTSSSLSSFSHGGLPPPKPITSETILFAHLFLSILRVSSNSDGPPGEVD
MNEIKESLGNVAKEKGWDGAGGLGTKVIYAAVGKRVVKIERKGGGAGRVRFAD
>XP_003195252.1 Hypothetical protein CGB_G3500C [Cryptococcus gattii WM276]
MVLINDKKFACEKCIKGHRVSACTHTDRPLFEVKKKGRPSTQCKHCKEKRKTAGSSVHTKCQCGASDSKTLKDILASVNA
AHASANASAGASAAANTSVEPDFETRKGQPGSKPTFPRGLKDVHELAAAANGLQGLREDDQVVRAAERTVQALLNPCKCE
LGGPCTCCQIKTKPRKKHSGHELENAANAGATSPGGGCCGSSVVSRDDMATRHSPTSINSSETVHHPPQTAPMLHKTRLF
SPYSTDLRRRDSSSSTGSRTPGWASPRAVRPPPTRIRPLTDMRRLMSAALNQDGTLASEIPRSVVGLPTLPGIESFDTSA
SVENGEKSEDVDMPLAFPTSEDVVIGACMCGDDCPCPGCATHDYHNIPSSTHTHDGSCGENCKGHNDCAHSIPIPSGVQS
IAQLICIAASQVPPPPPNRTDSLNPHDTRILPPSASLNDDAARTMGIVPLKPLECCGGKCGCPPGECSCMKQCCGCCGDC
TCEKDEDTRMEEEEKNTESAGNATTSCCGASKVKEKQSGFSDMIFPQNPQSLSPTSYHVPPLPQKPSNLPVSAIHRSTFS
PFSTPQPSPSAISSPADSLPVAAHPSIGPNARPVPMIQPRPILPKRSSDTGLIMPQGSRPPSALGRSGSMSATKRSGTSN
GVRRSNSDVRKSAGPSQPHHLQSIQSPNDRPFYIGAPQPTQIAPNGVSMASGTPSQMTVSLNSADSNSDLLAFFQQQWSA
GKTSNSDMNPSEPVMPNSAAEPWAFLSQNETTKDPPPSESFDLDAFLMSIGVQPDGEIRNDKLSPSQPPQSHMTNIPPTQ
SISPQPPLPLSTNNVRPGYDMTFANFFLNSAPSAPSGPSAIPTVNIPSRHATPHASRPPTPPEASFGERPRRKFSGVLGG
EMPMWKGPEALDGFGVLGSPVLEKEEVGEEEENGKDIIDLSKPLDSAALTKIMKALEKQGGQSSSQGAPSVVNSGQPFQP
LPALQTALPAHPVTVISPRGADPAHELDDMFSQFVTLDGTPIGSSNDGLGLNGGSGMMGLPTNMSLGEELGFGAEMRWDQ
ARMWSN
>XP_003195256.1 Hypothetical Protein CGB_G3461C [Cryptococcus gattii WM276]
MIRYDRRKLEFGIWNLIKGPDFSVNGRVIVSNDHSLQFTVAVLRDLFLKEPEAECQVSSEYGTLLIACYHHLEKSCVEGT
DGGQGADVSGRKLMYQISSCSPRTAAL
>XP_003195257.1 Hypothetical protein CGB_G3460C [Cryptococcus gattii WM276]
MLMLQRPTSPSPRDIPPHSALQFSSPIDYSLSPTSSFTGLGDREAINLHLSHTSAPLFQTTPAPSAIMESSWSSISYYSQ
GSIQTSRQPSSPTNEYSDRTPKRSVAQPQMPAFLPPPPPPGHQLPESGGSSLPSFSHSLYSPYHGPGGNLPPSNPPGMAH
SMPSYSHISALSGAGSGFQYTNHSPMGLNEPLTSHSRSQITHSYHEPPRLSGYSSSPNIHQLSPVSPTSHLIPNMQAPSA
SPSSSSFPSSIPRTPATLPKGMKRQSLSSEQSFGSWDDEREMSTGKISGDRKHEKDPQPWGMPQEEYKKLNPKDKKQVRN
R
>XP_003195261.1 Cytoplasm protein, putative [Cryptococcus gattii WM276]
MRVARSTNLLPVTTFLISSVFLSIVLPTLAAASPSLIVDKRFEPLLPRHDGEEDDMDMGVDEVNVPTEDSPAADDAMAFV
SVSSAITSSSEASAPTSSASSHVHSHDSHEAEQAPDPHAHSHGTHAAPLEMLNDTEIHRWHHFPPTYLDADFRLDADSAI
FGEEFDVTWDLEEIESHRGLAFMHAFFMALAYFGVLPIALALRAADYPAHYLASIASLTIAILGWLAGAAYNAATPNYYE
GAIYPKLVNILLLTSICLNVYDSLELIKRGITFYRRQDRTWTGFYNDVLRSPKSISDEKWPAARYEMVGLADADSDEEVG
RERDGDGNVIFAIGNDEDNEHHDDELEHMDGTGELRHSHGSQGFDEQEIARSLLKGSKPRRPSIVIRQYSSPSRTSTGSE
GTLQDTPHSSSSSPHGFLHKASQLGAYDAHSSHRRVHHDAMRAHSDEQNNRIWRSAKAKGPLRALEIVFTWVRRTQIIFA
YVTMLAGIVTYTGMCRAGLVNSCAAHYIKGSIFFWYGYLTFARYLGAYADLGWAWNRRPSQNSVSAEMIECAVIFTYGIT
NTWMERFGAAPGSPYTVKQVQHISIAVMFWFAGLSGMLLESRWVRRVLASVMSTGRSSTKEPATYAFSFNPLPALTIGVT
GLAMAAHHQTYVFQVQIHSLWGILLAGGSLFRCFTYIFLYASPPIHSALPSRPPTEILTSFGWAAGGIVFMLSNEEICWS
AMRAGWDDMMAFLNFTIALTCFVFCWAVVIMAVKGWATMRIRKEEERQELVSV
>XP_003195264.1 Hypothetical protein CGB_G3320C [Cryptococcus gattii WM276]
MKLSTTLPLVLFPALTFAHAEGIHPAHRRHSARSGSGGYGKRAPALLDDLTGLLIGDSGSTSHAASSTSTTSSAGASSSS
VHSSVASTSAAATTTSQNEETSTSAASSLPSTSSTSSTSTSTTTTAVSSSTAGPSVNESSTVSSSSSTSTTSSSSSTVQS
LSPSIASTTSSTATESNVLSSASGSVHYTTNAAGQTQLVTVVLTQSAVDATAHAATASATSTSAAKESKFPTGGIIGICV
GVGAAILALIALAVWRMKRRGRDEDEAIRWPELNRHGDSDAHHALPARETGQHGFETNPLQRSLSSSSELQYADYPIASH
PDYDLPQHSPVPMALNGSSFGASSSLEDDYALSEKYPPTSPHAPSHDDHDNYTSLPPPVQPQASVGLGMGGAMFGHTTTP
EMEEDPYGGVQMTQLSHGVTYQDMTSPEYSHQPMPNLHDYRFE
>XP_003195265.1 Chitin synthase 2, CHS2 [Cryptococcus gattii WM276]
MAYHGSRDSNRRQPQSNYPSNYSNPSQYSIPDSVYSGHSTNVQQVPSPGGYHQQPSPTTRAINPTYYQPQPTASSMTSHD
MLYGRPSPSPNQYGTAPGDVFRGPGPTIIPSHQTPYKPYPDQSYSFHTDYSDENKPFASTTHLVSPQKEWDIGSAVPVTT
MPTINHLPYQPYQAYPPQPSPSPTTPRGGTTHWHAMRKQLLERRVIKQIPLHNGNLVMDVPVPKGAIPSTKGLGVIDGEM
DSMRYSAATCDPDDFMRSKFSLRQYLYGRKTELFIVMTMYNENSELLLRTLNAVIKNIAHLTTRTRSKTWGPDSWKKVVV
CIVADGRKVIDPRVLKVLQLMGVYAEGVMKDHVVDKETQAHIFEYTSQVVVSQTGEVGFGSTPIQLLFCLKEQNKKKLNS
HRWFFNAFGPLIKPSVCVLLDVGTKPSGHSIYELYKCFEKHPNVGGACGEIFADTGKWGKYLWNPLVAGQNFEYKMSNIL
DKPFESVFGLISVLPGAFSAYRYEAVANHADGTGPLAAYFRGELMNQPGATATIFDRNKFLAEDRILAFEIVVKKNARWR
LHYVKAAKAGTDVPATVPEFISQRRRWLNGSIFAATYAMVCFWRIWTSGHGIFRKFTLTILTIYNLVNLLFNWLSVSSFY
LAFFFLISSSISGSSDPFNGAGDEIFQVFNKVYIALIFVVLVCSLGNRPQGSNFMYTFCCSIFMFAVCQGILLYCAGWTV
YQTVPHTSEGWIDVSALFGNKTFVQLALSLMATYGLYLISSLLYFEPWHMLTSFVQYLLLLPSYVNILLIYAMCNLHDVS
WGTKGDNGSSKDLGAAKKVEKDGKEMAEVALPTKQEDVEALWQQARQELRVPVKEKAEKRSAETKRADEDRNFRTNVVLL
FLGSNMLIILLFTSSTFTNWVNSHFVYATSSTFNPYLTVIFYAVLALSALRFTGCVLYLAFRMFGY
>XP_003195269.1 Hypothetical Protein CGB_G3230C [Cryptococcus gattii WM276]
MAATGVGAAAANVGNVMHRTIGDIQDAIESYARPESDDEHEHEELGIGQDARAKLVEQARLANEKRERDETGFVYSDESE
DEEEDVGKSLPLATKSRTSLGTASQGINGFHDNVNEEEIAPAEPKPVETERETEPAVIPAPVVASSTAAATAAAAATDAA
PSTPALEPKPELTPLVPSSSEQREPSVGTLQPAFIPATPPLVQTPPAQVFPAAAPAAAATTPTPPAQAPSSASNRSPSIP
AKPVTTWTVDDVVSWAQAKGFDEGVCDKFREHEISGDVLLELDANLLKELDIIAFGKPILTFWLAYPHVARCIAARYERS
TIFFFIRYGYGPTRIPVHSAAIYPADAESFRGTGTWGV
>XP_003195271.1 Hypothetical protein CGB_G3210C [Cryptococcus gattii WM276]
MVQTFLSGFHSLPLDIQQKVYDLVCHQTPTLSLIQACDRPRTSEWRSRALLVHNVVTRTLYNTHVHHLYQDVVLDRKNVA
KFFYPIQATSEDDDIMPVDWDDPPERWPRMERQQVFQLDRSDPPPVCMASFRPTARKLLLFNDISSITFMDEEAVYQTER
AALLYYKMSGNVSLNAIASSGGYVQEVLFLRADRIVFGADVAKYMVYRPSNWEEKVRNLSYAFRGPTRVRLEIPEDIMEH
VEEAEMSMNKTLIYLGCVELERRARSTVGESGHKQG
>XP_003195274.1 Hypothetical protein CGB_G3150C [Cryptococcus gattii WM276]
MSPSSSLSSAGGSSRSSSPFSRAGTPDADALEAYEQLMASIIPPSTLPRPPTPLLTSKLTLSKDEEGEDSVMGENGVKRP
MTKAEKQNAKKKRRKERERAARMEAEAAAKAAADGVEKEQNTANDSLIEFRLFSSCPVKPISLLPPSEDYPLPL
>XP_003195277.1 Conserved hypothetical protein [Cryptococcus gattii WM276]
MFFATLALSLLSTTWAAPGLVYPLQDQLPPVARVGSVFIFDLLPGTFNSTSSISYTASALPSWLSWDAPTLSFYGTPTSS
DQGQEDIIVTATDSSGSTRSNFTLLVTNYSVPGVHQSFYTQIRQPNLHDISSATILPEGTGVSIPPWWSFSLGFQPDTFR
LSNDDNNNGRLYNGARVRGTAGLPSWLHFDNETFTFTGVAPGEGTYTIVATGTDFWGYTGAQTSFIIEIGQGKSIELARD
YNFTDVQTIAKGKVDYALDLSGILVGNETATKDELNITLASDEYDWLSFNSDTNVLSGTVPDSYQNGTTSPLSIPLNVAS
SNSSNTLSVTAWIPIDIAPYFFSTYNLPNSTISPSEELSFDISPYRTNSSSDINATVTPTDAASWLTFHAENLTLEGTAP
TSPKYNQVSVIFEAVVGNLAATTTLNVNITGIADTSGSTGTAAVPTSTSLNTPHHGGLSTGGKIALGVVFGILGLLIILA
LLWLLCCRRRRNNKEEEDEKGPRASAPDLGDPFRRSFGLAHTRGTPVGTVGYSDTTAVTDRSPASLSSNATAVEKPHRMD
GMKGIIHWDENGEEHLAQNPDFSQGFVGYPDVIATEDPIDESRVDISSGSRSLMSNSSRASWQSKSTFQWSSGDGTGEES
RGFGSQAEDIEKASLGAVGGIGRMPTTDSIPRPRADFTPKYPRHQSPAVLARLTGDDASSHDSFSEFHSSYDGIRDSFQS
GTNFGASSDFDENSMMGTGSVFHTQSQMHSGSGSLGFGKSILSQIGESTGYKSSDTEAESEEPAIVSTAHRTSFDNRQDS
PRILNTERANRDTQTMSGMFDDAEEASRRSTMIATNTGLGYPNSVIYFGSPQPHIEGLGAELEDGKGYTSQRSSNAPSES
TARASTIRAVPFREDPLSPSLPQASSFIRHRRTNTASSNSGSQGSARLVSGGNAGVSTGANDGRVYATSNETFSMHPTIH
PPPTVSLSAATWSSNPPSTYRAEVEGGGSLPTWLHFDARELELWGVPPLKAAGDTTTVRILERLPRDARRADPMSFGYEP
PQEKEVGRVVIEVNDKTKSPQFAFEGSPHAL
>XP_003195279.1 Hypothetical protein CGB_G3080C [Cryptococcus gattii WM276]
MSQDNAPSLLIAPNPALLQQKPAASILLNGPNRPRGPSSSTAPDSASPRSLSASSFTGSHSPVSSLTSVFSHASGSGEGS
GSGERDSPSPPYPSLSPSSSHNSLHLHPAKQLGSNYTAPSSPAQSHSARRASHAKIHFAPLPVVPPELRRRNSISLGVAS
RRNLIGMQGPKGGVQSVVMNDEDWENYCKQFEEKHGNNDVIDVGQLAKSGAKALWRSVKRRRSGSQSSQNSTTSTSTTAS
TSAPPSVVSDSALLRHSLTGTPNSGSTHSLNGSLHLAPVREETEFALKSIPGSPPMTTIDDHGLPPMRVRAPVPRRPHSP
RHLRAAHAMLHNSAMDTEMGMGDGDAAAAAAATAGDGDGDATPRRRPSPPPRLADTLPTEDELEQIADEKEEKEAQDVPA
TPEDEEGEGEGEGEEEMAEASLSSVAEGALGPEAEAAAAAEMVAPSSPGEHASIEGHNIESREAHDDRKRGRRSAVLGFD
VERFGFMSIDDDKSH
>XP_003195282.1 Hypothetical protein CGB_G4030W [Cryptococcus gattii WM276]
MPNPPAGDFGQWRSPQSQQTPLTEPANLPGIFSPKIDSPALKQQDKNDLIHPSFLPPCEHGDDGDMHAHAFDLLSLSNGT
PVQVSRPLPVHSQTAPQTVPSSVPSHPSYLTATRPQATQEKAGKENAPKARRMSSSTTGVLGRGKLGLTGTGENGSGLNG
VGKDSSRTTSFAGPASMTRRSTLGTSPAPQLFDFAKTDRRPSLSRPASTAAPLPTRSASALPGSLPTKGQRKAPTPPEDD
IELDMEFGDDDDDEDSRARSGSADDIDMDEDEIDPEADASRPEWEKLALGTGSGGVKGRRKGMVFKCETCNKEYRHPSCL
VKHRWEHSPHWKEPTALSMSKHQQVQMLEAAAILAHLDPTSQGGRSLPSDKSLWPAILSPGGSNDSLPKRAASRAVREVS
LGRSPSTSTAAPLTPSSLRETTALGTLAEKAERKSSPAAASDSTTSSMGAAEPYIPRSNGAYPSPRTVPSGLGIRSPPVS
SPYARPTHPMGISSPRPATSISSSIPGPATPHSMGSLPDMAGLNFSSSLSSSLTVPGLSPMPGSVGSVRRGSLGMPTYMK
TGMVGGGMFGVRTQVPSSSVRSGAGVAEEDEEEEVKEEEDGWGDIKEDKREGEEWGMAMEMEL
>XP_003195287.1 Conserved hypothetical protein [Cryptococcus gattii WM276]
MMSSTATLVDEDFSIGTLKLNSADEVTEVQVTSSPKLEETTEMKDGVVVNPFNYVGEVLGAGPGADYPYAEFLPHNPPRT
QSDPPLPFYDIEDRGHRAHPNAARLRAFVEARGGKVKDLLVAIGTVIEGDVKLADLGEAEKDDLALLVAQRSVVFFRNQQ
SMTIEQQRELGKHFGPLHTHATYATPRRGDLDDVVVVYSDRDSRPDLYAFSRAELFHSDVTYEVQPPGTTMLRLLTTPEV
GNDTLWSSGYAVYSSLSKPFQQYLESLSAIHSGFDQASSRTGFSKIPRREPIETIHPVVRVHPVTGMKSVFVNPGFVTRL
VGVPKAESDMVLSFLKDCFAQQTDATVRWSWAPHDVAIWDNRVCVHTATFDAYPSLRHGLRVTAHGEKPLSVEEYEEIYQ
KPAKDWLEERFKTLGITGPARDDGKTKKKAFRD
>XP_003195292.1 Hypothetical protein CGB_G4220W [Cryptococcus gattii WM276]
MFWRKRTATPLPNYLPPASADPPKPILKKTVESQEASNLRFAGGTKQLSGGVSSPNTQLPPHLPQTHSENDETRRVRPAP
LVIVSSYDGPQPPASPGSQGSYSPGTASFFHVRVPSLRRSSRPTSPSTSSFGARIRASNNGQQRRPSAPAPCHTVMSTPP
SSAPVTDAGIWTPPGPFSPASHVISTPPSPYRPTSEHSAQLEIRPFNERLPLLGEGGPQVHDVESGQDVDVPMLNIIPAT
PQDQSDGFPVKTGVKALEAAAPIEQSIREIEREMMDFSLDDELVERTIWEKERVPTIDLDFNFTSLESLMDFSISQDLIA
SIQKSSTAVDERGQYVSPDEPPSPVLHDQPPSQPLPPSPPHQAFSSLPSFDSHINSASPLPQSSSNSSLASFPDVEEALG
SMLASLSERSMASTAIHTPKNRNFEFGSEVCSGFDDMMIDVGGRTAPLSISSCNKSNPRIARQAPPKLDLSSSKYGHIAP
QELQSAPLASRRNAYFPNARVHPKSSPSGIFTTVSPSSSQSSVSSGSRYASHPTPMAGFSNFPSSASESELGHMKDGRHI
QNYRDSLSESEISDEELCTASIISVTPVMVQEKMGIKIGEGGDVTKELVFGKHFLKEKAGLGFGLGLGLEVEGNEVGLAI
>XP_003195295.1 Hypothetical Protein CGB_G4280W [Cryptococcus gattii WM276]
MRKSISSPPPVAGESPTEIHFAASHFPKDGEGRLMEAKSTHYSESSAGSIIADVHDLAISPTIFKRGQAPQPVVRNQVAD
GGLTSIPEALLNANSQEQQGIAHSQSCPTPLLDILEKNHKRSSAGTFGPKDSKYPSIYSIITSSNISPERRITSNIFDTR
PAANQTTRRPSSYSSTSTSPQQSATPKTVNDAAAVAMRRGMGMTSPCDRAGHRKPESEGQIEDYPRRQSEGNRRRIAPTS
SPVSTLDFGFEPAKNLYDDLEDKMKMKKKGFRKSKVDQMLGEVDGSSNGPVPPPRNYKHFPSAPTNSLHTFSPTKSTNSV
RQGFTYAEALISPATANFSASHSHKLPLGRSASIDSLPSLHPSLAESVNLERRPLLKYSLPPLPTQHHPSHSTISISLPS
LPPPFPATNPALSMSSSLTPSQRTILIRRTRKLEALLGEPLPESQISQHVIDPLNSVKQFDTHVKEGWPDSPPADWRRRV
PEWEREDCLVQRVKGENDEEGGGEVRGNKSLAQKALEALNLAGKRPEGERLKVYVSRQMRVTETVTQGDVGMKASVNRAE
LRTDTVSPTSANSTGADSQWPAGNEGDEGKKIRRQQLTKEFLFLKSLSIRPLIKLIRMPGTLLTNALFLNRSRPKSFFPE
QVILPNNPS
>XP_003195299.1 Hypothetical protein CGB_G4370W [Cryptococcus gattii WM276]
MSPFLTTAILSALLSFVPSPASAVTLESIIDAYSLTSAHYNFTVPNQALDSSDANTWIGSNWSLNGDKVDWGNSYMYVTV
KSVSSFFFVSRPRNVKQTICSVFSADPSTTSSTLVRRQASSTSSSASSTKTKSAKTSSAVATASATTSGVSYPAVTDLNG
EPPVLRIEYPSGSYSKKTGGTQFYAQPLNGSDSSNGAYERMLLSYDIWFPTGFAWNKGGKLPGLRGGPENHGCSGGDATN
GTTCFSTRLMWRSNGSGEVYAYIPTTQKNFCSEKDVTCNSDYGTSLARGSFSFITGKWQTIYLLVILNEVGTANGVVQLW
YNGVEVMKFTDLVIRTSDNIASVGGLYFSTFFGGDDSSWATPTQQFTYYKNIQLYGGVSASNLTGAAASSAGHRAAATDG
MKSVGMGILLSLVYVAAGLLL
>XP_003195301.1 Hypothetical protein CGB_G4390W [Cryptococcus gattii WM276]
MGLFDYIPCCGPRKGKALSSTSPTRENNPLLLPITHEESIISAEGPQGYGSTERLTDEQRVRIETIGRETGTYMLPIQSL
PPRSHLSMSRTSTIPRSLSSGPSSRPSSPPLAQSGDQDQSSPLEETKILDGDEKDVDVVRKTLFANGTPMNLGARKTSAG
KGRGKAKSKSKK
>XP_003195302.1 Hypothetical protein CGB_G4410W [Cryptococcus gattii WM276]
MDGQAPSPLMHTPVQRPYPYHPNAPFPYTQQQPYPSPLPTNPTRPLHTSHPYNPQQRPIHPLPNGHSPKFPMTPPYPPYL
NGPIQTPPPSSSSSEALPPNHIHIMQTTPQAAMLRSNSTLSTTSTNRPPPLSNGPSPAVEEVIVDMSDQYDMYPAQQAQM
RQVVVGPRMGMDQVQARAVVNATRPNEMNGVPRQMVVSQQIPIPNASPSTGVIPASDSGMGNLWQR
>XP_003195303.1 Hypothetical Protein CGB_G4420W [Cryptococcus gattii WM276]
MEFLLFSPLSPIPTAQIDITNRDDVLGTPSQSAIDSLFNTLAAVTANATACDVEIDPTLIDRPLGEGIGLRVVANFLEGL
GAMQVRISYIFQHTLLQKEEANKTKQSKALEDWLSFIVSHFENNSRFQLVLTAPFEAVSDTQCNYRCPDNLPSSLFSLPS
LVTLYNPDRSHRISPFY
>XP_003195307.1 Hypothetical protein CGB_G4500W [Cryptococcus gattii WM276]
MADDCRGSEEETGASRQNILKFLSPPSLSSSTGISLDTRRRLLESGDHTDVEDVFREEFLGVITPTQQSQNGQSKGISKD
EKMTILKLVIPLSTVTGRNATTPTVRRVSDLITDLVPPGSQAKEVQPVVQLFNSFISSLSLSQQDKETQNVLDPRLPIVF
FAKHGQAITQLALGNDMPSRKMVEGLKVWSEESLRRWKERDMNMDVDVEVTREKVVKQILPALLASTLPLPTNASKAFTY
NRTLEKAGEMFEILFYTVYLFSTNPTDRRTAFIPPYAQDQLRTLAQHVSTFSPPPPRAGNIATGPGRPDAMRWGVVRDLL
EVLCSPRKPLFAGPGIVPTWKSQIQPHPLAHPQLAQNQTQNQTRRPPPQGPRAALRGEREREFESPRDRGQRQYPPHLEP
RRGQPPPQQQQMGRDQDREKERESKEERHPGARPATPPLPAPPPTAAAAATIAPVPAGINIRSDTTTSACAAPTPMDGDG
DGDGRTNMSLSINGANKRRREGGVGSGSDSARLGQGDGYAEEDGGARKKKGRNDKDGKVDTETSTSISTSTSTATVGAGA
ALLARMTGGGGRLHTPPPMAQPQPMPLPQHLKAQQTKQQQQQQQQPKLSLRDRLGPSITSSPAHSEGHNMSALDRLALGG
KPTSSPAAAGSGTTSGTNKPAQPNTLTIAGHANTVQAQVQAQAQSTDTASQRDDTDQASISNPKSIKIRRDNRPAPTTLF
HRNYSSNGGNIGREEEGKEEEEEDEPVVRKGRGFVAKEEDVVMFEPPKEDVHHGTRIRQSGPGGYGNGVQGVWRGNVSWL
PPAAAAQRGRGGAGPGLGMVRGMFGTRGAAARR
>XP_003195309.1 Conserved hypothetical protein [Cryptococcus gattii WM276]
MPSLASTASTRTEQPCPPGSWDVHHHIFDLDKFPLAPTRHFTPSSAPLHSFEAFQHSMGIDHACIAHGLSFGTDPSSLLY
YLKYFNGTGRAYACIDIEKTTDEQIHSMKDQGVIGIRIDYHLHKAQHDMEQQIRCMKRYADRIAPFGWGLQIYHPHPEYY
DSLAPIIAALPLTVVVDHFGGLKTASLLEFQGIDTSSFDVAKQPGLKALCNLLKERKLWIKLSAPYRCSEDPTFQDMKPL
VRALVDANPDRVLYGSDWPHTQPFHRRPKGLKGEDVEEFLDFDDKAWVNQLKTWLSDDEWNKLMVKNPQVFTGYEGKD
>XP_003195310.1 Hypothetical protein CGB_G4560W [Cryptococcus gattii WM276]
MPHASSSGSNAMRGKSSPPRTAEGSEERKHKRKRAAYSCTECTKAKAKCDRQQPCARCVSRRVPNICHYLVNGYEDPIEL
SKDVQNRLIRIESLLLQSLPSRSRPLEGRSLPKSLVESTPSSVPLIPIDRPKRTGYVTRGRYYGPSAMAYVGDDSAIDIM
RALDVPDPETPEVGDGEDKRPPRALVDILHELPQRTRCDELIQLYFDNINLTRYPLRRGPFMQTYEALWQGLGTFSLDTW
VIHRLPLVFIILAISALSAPLATLHIDFTLPASQANEKRLAKASELYQASRRASAYSDSLASGRGDIILVMSDLLTVRYL
ILTRRAPDALPALGTAVFRAQALEPPLNLDSENIVQPMSILTLNTFLICRHSLAHIMSRIAEEAYQLGEPSYDVIDSIED
ALQDWASNLPSGLRLKSYGQSDDDNVDASIHPALIIHRHFASTEFNFARISLHRPYLARPDPDNQYARSREACLQAAMDD
LWARTKFTVPGMDNLSTGSYRVTNSLIILGLSLLSNPSPDTLRMIHQCLSDFMTARKGNSNLLDEVKIKEIAMMEMLRSK
TGQGLSRANSRAPSPHAHVHANAALSSTLTADEGQSQATLPATEPNASNLAPISDPSVQSMFDQFWGLQPALDLYGGGPF
GTYRGDYGEISWDNFSTLIENVGGDAGGWQLPTDQATAFHPPLP
>XP_003195313.1 Hypothetical protein CGB_G4670W [Cryptococcus gattii WM276]
MPAYVPPHLRNRTTPSTPSTPPTPATPIRSTTSSNNGDRSTPSTYSNGSANRTPFSNPRRSSNGIVIGSESGNDQKNGSP
WETGHPGKSHFSRRPYQSSPSSSYPKPNSAYNTPITSRRANYQNGSTGKRMDKNDSPQPRHGRAYIQHSPAQLHVFGDSF
VGPFKLMDGDSGLNNPKSIKQVSKELLPILNSLMVPPPYAYQSSSSAKRSAMLVFGNVDLQINYIWQLANKPISSLSSPS
PSSSSDSPNPLTDGSDHPDSTNILHSATETSSTGPALGPEDFVNAVVRAYTTFLEREVVRGPVGERLSSIAEKKRSSQVG
HSTATNGKDVGNAGGPPKVFIAAALPPLIEDEMLPRIPEKYVERLEEDFEKQQRMVGRGWKPHQNVGAGMSAHATTNESK
EEADLVDGLSLLQVSDKPAGRPEISPDPSTATSSSIPSPPLGTPLTEPTASPTTCTADNGNSIGNGSSKTKTPISSLLTH
SPPLCTLPVRVRMTNQFNNLLSSFCAQYPDIFTFIDISPAMHLGSEASSIHGEVDRGVWACPVDRTNVHPVWEPTLPLWL
EALKKEGMDTDTWKMCDDAEETFKAYEIDKRRRTAATGYGGEIPIKLRDE
>XP_003195317.1 Hypothetical Protein CGB_G4730W [Cryptococcus gattii WM276]
MAAQAALDPCIFGSPPSVPTPAKQLQVKKRVVNLVNPAVRFFHKKQFRVITPNSSVLAPSPAKPLPTPTSSSFFSQLLAV
TMSPRRKEPESEPEPEENEESWEKPGEEGELSLVASTGSAGSIIVDSDKDEEDVKEEESWNGEPQIHCSPLGLPAVLDGN
TSKDASYSECELPSVEWHLPEDISNLLSTKFPEKGSFSVVDPTSTSTIAPSKDLSADRSSFRDALTSEAASESLKHVSME
NRSEEVFWGLHPDESTMSERGKEDTNPTIRCQLLPREEQVSTIEEKYETQESLLPIQPGRPKTPPYSTSSIFADMSAEQA
ELTWPLAHRGPDSSSTFHSPTPIQSTEPLKAAPQTPRTTVGDVTEFYDCTAMVISPSSDSPIATCSTSASLSSLLAQPTK
ALFEAQTAHANALSTELELYKDLTEKLRNEVSERDEVLAKLNMRALEAEMLYSQVQDLRKELAVAKTKAEQAEIQAQSAQ
QQALPSLGRNSPTPLMRTRSAALPSDRTMAAEREARDFEIRLAKALADSATISRQLDEVKKSRDQHALELEEARAELRDK
DDREKSRMIKASHPEESEKDGEMEEMREEMEELQRKLREMEGKEEEVEVLRQELVEVHCQLAEVKDDGDETQVLRAELSS
AHHQLDEYELTKADVDALQKEISHLRHHVGELKQVKAADEEEIEALLGQIAKLEAENREVEDLKYHVGQLKQVKTADEEE
IENLLGQVEKLKGERNQEEEWKNRVEELNRRVDMEGIRRQDVELKLGESLQSTREQLVQAQSAPTISPMDVRELQSLRIE
VNHLKSQSASKDLEIINLQRRKAELKEDREMLNIALDSKQQEVELMKRKFGVRGVAGSTPLGASQRTNLDRGTTPPMTNE
SFLPKTLTRRRSSLAIQTPVLEYSKRHSLETPLQGNHRHGPQLYPSTKVTSRVMQRSVSKEENTPPSRASAGGSVARYGR
LRTKEREMTLV
>XP_003195322.1 Hypothetical protein CGB_G4680C [Cryptococcus gattii WM276]
MSFLFRSTLRASTSRLPIVLPAPASRPLAFLPLPLSRFNSSLSTPPSSSASKPSSPPQNPINPRFAELTSSLSIPVSSTS
KPHAAAAADPTSEDWWMTVSKKSNYNTFSSTKNFHPTKYFSGRSVELNRGTDFLVAYKRMQGVMRMGNMKKEAKLNEFHE
KPSVRRRRLRSERHRRRFKEMVRTKVQQAVAMRSRA
>XP_003195326.1 Hypothetical Protein CGB_G4630C [Cryptococcus gattii WM276]
MGNCFSDPSKPPGKGQTLGSTPSRPAQSSSTTTTTQPSPAGGRPAKQKINSPPPRTLGAPGGGGDAGDPRERALKAAEER
AKSVSSPFDHILLASDHRKKIQNEAD
>XP_003195329.1 Hypothetical protein CGB_G4590C [Cryptococcus gattii WM276]
MRVRRNSSDAEPRPSTALFDAEESSHPIIPPSNANLSRISTPLHSRHASRTSLPLDRDNHDSGERTRPSSPSPSLDRQAN
FDRAKFVPHKSNLSLEGEGLSPLVIQGETRVEPAFGSTVILRHSDEMSRSEDEEEEYDEMGHVRGNSLSTHHSPRESGDY
NLNGTKGTADKAGVILGIHNVFLVLPQFIVTVLSSVIFWLMEPSKSLPTHHPGSVPVTDTNATTAAVIANFSVPENAASV
MMDVAGQVAKRVVELVSREGVDADVSSPDAVGLIFRIGGVSAAVGGWICWRLARDWARGQGI
>XP_003195330.1 Endo alpha-1,4 polygalactosaminidase precusor, putative [Cryptococcus gattii WM276]
MILISLSSWFLVISSLVAATAAKPYPRNVHHQHCGLSSSVTMVETSVDATSPEETASTVNSLNTETALASATNSNNAATA
SSISTVTSVSLSSTFIYELDAQSVTSPEVTADTGLVVNAGVYIVDSEGTSEDTIAQYHADGKTVICYFSAGTWEPGRSDA
DKFDPACVCGPGGSFAGDACSSNDNKLSGWNEWWLDIHSASCISNVESIMSARISSFMAKGCDGVDPDNVDSFANSDQLH
GNTADDQVNYLLWLSSTARSQGLMIDLKNAGSLLVDDNGDATSYQSEIIEAFDFAVIESCHEYEECNTYDSFLAAGKPEI
QIEYGDITTCPSLQDGQHLLVYSQNSLSSALITLECD
>XP_003195331.1 Conserved hypothetical protein [Cryptococcus gattii WM276]
MASSKNILSRLAPYGACDVADALAKLKHPAGGFLSGLKLRGPDQNTKIIGRAHTILFRANSVAPQKKGFKGHYIDSVTPG
SVLFMSAPAHLPNAIYGGLMSMRAKTLGAVGTIVDGRLRDLAEHRHMKYPVFSRDVGITAGQEVCYSSEINVPVPLRSTH
QPDVWINPGDIIVGDENGVACIPQELEDEVADLIPLLAERDRLSKEDLMAGMKAEDVFRNRRGTSSTKMH
>XP_003195335.1 Hypothetical Protein CGB_G4480C [Cryptococcus gattii WM276]
MERDSVHTDNDGSASKDVEHTTETTRTRHEPSRSPTILHPHQPQQRRTSTALAPASTTPFKIEPAKPVFELTSAWGTATS
NILHGEGNGPSDHDDNRDHRLEQDQEKLDLNDQVIVGSVGGVGDGEKGDLDLDLDLLGYGSGEMDLDELDYTGELDASTA
AAAAAADNQGGGAIEIENREKGQGPGDEGGEENRQRKKWEELMNRPIEWTGRPHTNTSPVDKPLTQLDHRDNRSCTHQSI
ELYLIPLRPGDALPEFCELVDGLDVLNGRPAGNKDAGDDSLARGKENGSVGSVWLGVFVGSKRRNGSVSAMAGASGSASA
NGSANAQQQTQSRIQKQGRPQARRESQTDPRGPRIPPPAFAAPASHGASPPIPSAHPSTHPLSPGSASAQSSAQGLAPGQ
GVIQNEKLQQLMASLNPSSLGLPGLPGLPGLPELPGVVAGGGGTPPFPPGGTTPLGAGTGASHSPTLPRPPQHLHATNHP
NQPIPPPRPTLPPPPGGYRPPPYGYIPTPPQGPAAMMHGYGSPPYPGGSGGGYGYPPRLPGPPAPPPGPMPRPPFPPGPQ
AGQGGRPPQEERYHPNHNQNQNRQQEQGHRQDQQRQGQRWGSERRDGNRSGVWKRRGH
>XP_003195338.1 Hypothetical protein CGB_G4400C [Cryptococcus gattii WM276]
MLRLTNTARTTIRQLSTTAIRREEAAAVGTVGAVPVKRPFFGFAFASSLSIYYLQQETKLATGLLTASIEELQQGTGKIT
SHLDRLQTVEKELAALKASNALKEDVTKVRGEMKKVYDGLHLELLDLRAHVWGVEQDLQKVVKTESIKI
>XP_003195340.1 Hypothetical protein CGB_G4350C [Cryptococcus gattii WM276]
MAHFQVFLPPPSLPNLSSFKDASVTSAEQLLTFHQLSPPPREETHLLSPNVPANDSRAAKCVHSMDQPETTGHGQMPVLG
KRTVSSRTNGSQSDQNEDTLTPEERSCNQMPPPSLPIIKQLSVRTSPRRASKRLVTRPSFILPSSMKHSTPLPDQGQEHS
LGLDSTLNTTASWPSQIPPSAGAETSIFNFPSWNVPTSRLTSLQDVLKKGLTPQRGGLVFDNGYGRKERYNIIACVASVD
TPLERQRKTQFGMRGSGRGRKDTSDTLWIGKWMITAPPNGNEGQVSCAVRLWDECAKDWGDEKVRKGDVVLLENVELKSA
SAKELPHLVLTPFSRPKLTILYRTLPRYITTTASDYIYRAPGAVLRHLDSERKRDMVKEDRYLRPDLRLGSSDVGVRKVA
EVVEWFADWLGAEGPSA
>XP_003195342.1 Hypothetical Protein CGB_G4300C [Cryptococcus gattii WM276]
MSSPSVVGAQRALKGMLYLWRQSAWPQTASTKQIRSASWRASGLLLLSKQVIDTDPPHTPPPQNAAEDPLTPSYHGLRIL
HPDNLSARQGKLEVRLGFRKCIGKGTGKGTGGKSATEEQAQRRPSG
>XP_003195343.1 Conserved hypothetical protein [Cryptococcus gattii WM276]
MRTTIALFTSLFAASGALAHLQLSYPYALHSPLDPQTPEENKDYSITSPLLTDGTYPCKGFINNPASDMYSRATWDAGST
INYTLVGTATHGGGSCQLSMSYDSGATWNVILSWMGGCPIDAMTAEVTIPTDAPSGEALFAWGWFNLLGNREMYHNCAPV
TITNGGSGLNENDYPTPFVANAGVNDCVTIENTAVVFPNPGKNVKYGGSYASTKPTEPAGFTGSNCVGSGASSSGSSSGS
STSQSTTSSSAAAIASSSADPSASASAGNASADSSPAVPAAATSSSDSCKRKRSEGPRRSRAD
>XP_003195345.1 Hypothetical Protein CGB_G4260C [Cryptococcus gattii WM276]
MAQPSPTAVLSQQPFPIDPAPAPAPAQPNPIPTSAPTVFTHLYTLLDARQSQNLTLPCLQPFAPLSSKPFPGRNSSGQGA
DSGKGKEKVKSDLDVIRELRESVASWRGILTKDNQEEGRLSTALKEVITHQSTLLPSSASLLLQGASSSSKPLFLSSHLL
SQPTVLLQSIASAVKLQTFLEDSQFGLQQSSLAIAGERLVVDVDLGVDLGGEEDESRMGTPMGTPRPYTPVHGGMMPSSA
LSQNVDERGKVKLLKLVASHVTPSGGTGQCEWVRKVLNELVNDYLTLWNAPLLEEGYSAEKGLWEREEAARKLEQAFADL
KWFDDVARDGSVDWFEELEKITGTVEKLKAEASNSGQRLYPADNHSVFPTFKLLPSSSLGPNPVWRIRPPKSTNESVPTI
SSIHSTKRDGEAEDVDMEEKWLETDWVIECIEEDGIAGVIVSRNWLGGSEHEEKEQVSSTIRLENLLYHPFQQPTFLAIP
QQQPFPYTSSFIHSAKDGNGLDQHWSIAQPGPLGWVVGRVGMGRSLEGLYKTIKALRKQLVLNQMFTSVFKSEALTTYEN
ENANGSGEAGQDEDDEMDDDWFSAPPKAVPCSVTLHQNSISIAIPLLDHEGKCEQLNVIAKASDEGPEYVTVEYEGRKID
EAEGGRNLVSLIRKVLEQRTKQP
>XP_003195347.1 Hypothetical Protein CGB_G4190C [Cryptococcus gattii WM276]
MTDSKISPFSSPKLLLARLSRLTSTIPGLDASLMLAQYSSPLVIALLLRLAAFKARHPKVTLVSGAGKRTLTVNGGFGLA
KIADGWGNAAGSIGDARVVMRAFGSSVRLTPYHSMDSQLASQASRSIEILSNLGQPCASLRSQKSLPTLQALAMLAYYPL
EHLSWLGSKGVLPISPLALSKAALWSVRFWAVYVVLEIYKLYNSYRELSERTRALQLSRPEVTISEATDYEFQNDKEDRF
SEKLGPSTRHEGEATSRQALANEWETWKRRVLGVCSPYYSLVYAWWDLVKLAHHWRPGFFRSYWIPDERME
>XP_003195349.1 Mitochondrial inner membrane protein, putative [Cryptococcus gattii WM276]
MACRYPFSANAVVARFFYPSPLSISTRSTTPLFCPPVCRIRLGNTSRMLASSSSAVSERPKSKEGQLLKSPNAKDLASEP
GPNPHDVLSAPSSFDFISEGEEISSGQVRKLGSSSSSSSSPSQSSTNSVSSKDAPLKFSSTYSFPSNISVPPEVREHLTE
WSKNVLNHSRHVIQEAQKKFMGLGLKVNEMTGYHEVERLKHMVFEKEDELQRLRECARAAKAAYDEAVAARSEAQRETNI
LLERKHSWTDADVSKFTSLVRADHTSSHAVASTSIALKDAEVAVDKSFSQLMQVILQRYHEEQVWSDKIRSVSTWANVAG
LAINFIVFVGAVLLVEPWKRKRLVEKLEERVASMMERVDHRLEGVEGHLERVAAAPASASAIKEQRPHAVVLEAEDMPSK
LTAHPSEFISSQTIPLIAGVDPAMNVPDSQSDPFFTQTIGGLPDCLDPLVKPSQKRDLAVAGMAGAVAAWILMGAMGLVR
S
>XP_003195350.1 Hypothetical Protein CGB_G4130C [Cryptococcus gattii WM276]
MVNADHHPEAGPANGEASRASTPLTIMSSTEDPQPSVGSKKRKQSEESLSASARTTRNRRQTPSKMSASTPITTLSRKKG
KSPAGPLSILVPPSNGQIPESSQNVISSKATSPALDSDLALAVDADSIRREAAAGYESRLRARQPGNAKRDGGQRMGISA
SGRDVRIGGSTRQAAQQSKKDKGKGKSDVQAKAEGVALVNEVEIPAVPAVFRAICKKIEEENPEQFRLPADVRKYFAGVA
TGADGEYVDSKETRTKIE
>XP_003195351.1 Hypothetical Protein CGB_G4120C [Cryptococcus gattii WM276]
MPFYYLTHATKPRRRTLQENLQTIEVVGRGQSNNGNIEIANDSDGSETSEMEFEDTIINRKKFRVPEKVIRLDFWEKLKK
ERDVVQTPVTVQEEMSADEQDAQGAIPPIEDLNAAAMMMALAFSRHTHHTPAIPPVSEPSGTTSAPIQQIGESSSGPARA
VKEKSAIDTPPSKSNSVLKAAPFLSLRPTQSWTPAGSRFHNPRTGHAPSQSQPSSSTPSDSSKTSPKSPRPIQQSSILSP
TSADVTKSAQETSLPAMLPVPPSRSRFEPPSTIRFALPPKPQSVSSASMSQTHFSLPTPPTTSHHLPGTPGPVGSTKLPP
SPWLNAPRTSWAPTESNMGGVLNEGLSQERKPKIMLRVPAMKNEEGSFDQTSGNGGN
>XP_003195352.1 Hypothetical protein CGB_G4090C [Cryptococcus gattii WM276]
MFASPKSISTSKSINVFPDQLCKTAPQGDELIWLGESTFHRPPKALNPSPLKVSVKLFDHLAYGNSSCSTGRSSPPNQWD
SPTDILFYHQRPSEHSPGRDTSECDSMATWTTQSYTATVHQVKIETLRRKEMAGLYQIQTVPGSQNMLGLFPYTPTIPAM
KNSAESSTVKDGGDQDTKGSDLLVSVLDSPMTAGDIQETKNGTGLLANRVAITNRLRLKESHSTEADKDTLIVSYDRQPS
HGFSEMQVDEKTTQTGEKDSMKALVERTGRAAKKARMANV
>XP_003195353.1 Endocytosis-related protein, putative [Cryptococcus gattii WM276]
MQDRRRSSIAIPSAPLLSTPTASTPRRPIPQREQQSSGDNGRRAPSSYFSLPHSYNSPAGPSHWRSKPLDSAFLAHRREG
KGVFSSPSVKAAGSFSFKAPSRHEDLDNWQSLHDIAGSDADEDQTRDNATNSRSSSLASPGAWSVRSLFLSSDVSADALS
IPEGRNHPSDHTSIVDRLSLSPGQLEGEGDHSLSASLDNYQEEEGTPRAAVLPLQSPEPLESPFSATPVLEAPFPPNFLS
SGQPIAETRSIVGKKISTLEEYRYGWIPPTWATNILKCSIAYLIASLFTFVPALASLLSTQSETDAHGRVTAVPAYSAHM
VATIVVYFNPAKTLGNMLLSTRYCFVLAVLSTVVSLLATLTIQIFDHYSPSHGEKWDLISEMGDWIVCIIWIGGTMGVLA
WSKLWVGNPSFNSGCSMAAMILYNVVIKEGSVPKLLEILLIVFTGVCITNLVCITVAPVSATSNLQKSISKSLNSFSTLL
DLLTSTFLLEKSTVKEKGLTLKDAVRDHSAAFKTLQKDLSEAKHERVLDGRIRGRKLQLYDAAIVSLGRLAQHLSSLRSS
TRLQESLIRASREGRICLEVGAERGHSKISISEVGTIDNERGQRLSEDTDIATSVHLFLKFREISGKQMDDLNTRCDQAL
EAVQALSQARRMPHINLPLIRSKLATSLKEFTLSSSRAIKRVYAGPRRKKGIYFKADSSSSDSGESGSDTESEKIYEDRN
KYKLGATEDLPVEDQPNINDGPSETVFWIYFFLFTFEEFAREMIFLVDTMEEIVTTEKVTFWEHLKTVIMPKRGRKEKKS
EYLYKQLQNIVPIDPSHLQPPLYPKNTRGSTGPVIVPDLKSLSFTGRVKQMFWALGERSKQADARYAIKTGLGGGRLDDG
LLNVLNSNRGRLAMLAAPAFTEIGRPIFLRFRGEWALIAYFATMSQTIGQTNFLIGAGTAVLFTKLFPDNNVALPILGFF
FSVPCFYIITQMPDYMNAGRFILLTYNLTCLYTYNTRTRGDVTVELIAYRRSTSVIVGVLWAAIVSRYWWPFTARREVRM
GLSDFCLDLSYLYSKLLTTYSNGVGHNGLSVVGADTEEGELEPLLPPDATRHPHLDHGVRQFMAMELHLQSQLDSIKSLL
AQTKNEPRLKGPFAYGFYKEVLLSCERMLDRLHSMRCVTTRDEWDNNIRDTFVIPVNKERREMAGNVILYFYTLSTGFRL
RTPVPPYLPPAEEARQRLVSAIRSLDVVRRRSVRGSGRHLLFFAYTLAMQEVIAELEYLGAMMQEAFGVISHGSADDFED
LFEASVGNIAKVRGSQDRM
>XP_003195354.1 Hypothetical Protein CGB_G4060C [Cryptococcus gattii WM276]
MSSSPEPTALTDPASYLCLSKFNRRLRYCPRTNLPVTFSDIGDSVGIPLLYLLPSGCSRWIGASLDPLAAKCGVRMIIID
RPGCGGTGQVPLGERIERSCEMAVSVLESLMIKPAHILASSAGIYYALHLLIHHPSAFRTSLNPPPRLYLIAPWVPMLPI
DHPESWPFKWDWIPTPFIATQHITTPHLLKAAEQAQKAYDRGLKAIDTSRSFVMRMYKSFAEASSSASYPSAQATTAPSM
SSAPYEQTSTKPGMKESVLEILNNTMGVGMEEDAQVQVPQSEGEGDKQEGYWGSTPCCITCLVSGYMQAENGQGIGQEHL
VCLNRGPRDTGEVWLQTALSDLAATIQFAQGSLSPASSAEKLASNSLRTGQANEADESGAGGHVNGVKDPLEMHVWWGWM
DDMVVRKGQLYFNQLVGRYSGVIDLFVHDVPDGDHSDLMSRPEGIYHCFELIRSEEDSTTSSREL
>XP_003195356.1 Hypothetical protein CGB_G4020C [Cryptococcus gattii WM276]
MSSAVKKLPPPAPPKQRSSAHPSAWTHPSHKAPTVPLKPLQGVTKTRGDAGKAGHGRECIFVTRKTALGALMGRCRSLVV
DEGYTSLTLYALGPAISHALLLLHALLDLLPYPKRDKGMWYEIRTGSVECVDEVDKMKDGQTDDNNAVEKEDAWLNDVGS
VEANVPERATRVKSSIEITIHIAPRPASKSLSTSKEKKKKNRPSKKTRLARWNRLKEEQRLREEEEEEELEEVEGDEEAA
INA
>XP_003195358.1 Hypothetical Protein CGB_G5040W [Cryptococcus gattii WM276]
MTLQVSILSMLKGDLSRFLVFYEGVYSGKGQLRDARAVNHEGSISALIFATVVVQEAKVLVSSAVVFGFRGAKHVIFAIY
KDRPTKGPQTVDPVSDRSMRIP
>XP_003195361.1 Hypothetical Protein CGB_G5110W [Cryptococcus gattii WM276]
MSVRNTSGKFSLSSFGRKVSGIDRASSPTRDSGSNEDDHSPVRESHGAGFDGLGKKLKGSLAHNNLLPALGHKDLRALQD
IISSEKGVLQMSEKLAAETSKASASLPPYGIQEGPDLQDILTQSSNLLSNLSTALNVFAGHQAEMRACLKRVREREEALM
GLKSRRKSTGAKAETAERKLAKMGPENKSLPQQTELLERLRSDMRQMDQDITTEETKIGDFKRQALKEALSYKFGGLEEL
GEKMCIIGELGKLLLEEVPLEETPVGYGRAPYAGYEKTESAVKEATKCLATVQFHAASSNPKPPGLPEPGFAAPLPTPSI
PHNECSIAVANEYADYPANTPISPEGKGKQRETYPMDAADPYGGIEQDPYSPETTNGQHKIYSDFGGTRQVMFQDPNNDH
PSASELAIRSVPGPSGTGHEEEKVYGYEYEQQKQMDAEDAWKKLEAEEAAWKSQETVETQSNPHSPTETIPATVPAPAPQ
EDGDMYAPWQPLNLKKENSAESPATVLHDGPVPVAHSPTLAPIPLGEPTNPAPVETEDLPPTELVPPQPAWRAGATPTPG
ASEFHTPLSSPNPALDNTGLNSGSVDKEPAREYFPSNMGTGGKISAAAFRKGTKPKTSLGPEDSPNTSVGSPVTSIGEVR
RLPIPPSGPAGIELPASPVSGTAKRGDGYEEGRMASPPPVYQSEESLR
>XP_003195364.1 Hypothetical Protein CGB_G5160W [Cryptococcus gattii WM276]
MSRITTRSTTSTIATHSDILPVILSFADRQTLSRCMQVNWKFFHIASPYLYSNIRLIPNEADAFLYGASFGPIILADGSE
RDLKRELLAMVKVLNIERHQGCNGFLATACSRWWGLGIEFPSLNVLRIWVGPNMFEGGCFNCPWIPNMSPQKLVMRNVTA
ISAGGSYTFAPQNLLCKVQKVVVVVSKLRNLSEINQDVLRSHRRTSESPIQSGTETVIVFWAKSPDSGWWAEAPLADYDN
IIDQIVLCSLAEADRLTICNAGSMYPVMSENGDCTTYASYEEREKEVAEAVKRKVEQVSRRRGELARLAKRLESLRFMTF
GDYLEKEEWKGEFDAEEVASWILS
>XP_003195368.1 Conserved hypothetical protein [Cryptococcus gattii WM276]
MATRRSTRLSGELDATNKLVNGKRKGAAGGKDDNSEIIMRKKKQGGKKSTFQPQPVPLPDSSDTPPSPTIPLDLPPPPPS
AKIARRRESTRAIRERPLSESPPPGPLLQPGIHPAKKQKVARGKSVEPLRGIAGTADDPLKDVEETEAMRNTGSVPFVQY
LTFSKSSKPRPSAPRPSSPPRRTFASSSAAASLRTPSANALTKSGTMGPPTGFVRKTRKSMGRVQELSKDVMMPIMDSET
PVIRKNQELRGQARRSSMDHRGGRASSTMPHKSVDHKLFYRHIPTAYPDPIKTRMLLVWCTNRAIDENLKKSSASRKGKG
KQKEVMTEEGDRMLKEVMEEFVQSMNRGSVDTSTYALPGQETVSFSGLQPHPRNVQNRKAEAEMMAAIRKYKEEGAQWSA
IVNATNNKQQETIRLLEKKMMTNAEPDMSKAAPWMQQALALADSIIAEEHGGLQHTDDFEDVEYKVDTLHQTSHVALQYV
LQASRFLDGIFSSLTADLRARDRLGLPPDLPPHDTDGPDTTALLTSARLSAAPQSSTFASTSSSKQPRGKSRPDAMSLLR
SLASAESRDQSDETVAAAAKVAPMLAISSMTPRRPAAGMTPRRHPLGAATPRGMKGMTPRSERG
>XP_003195371.1 Hypothetical protein CGB_G5340W [Cryptococcus gattii WM276]
MSNDDPFAFRRNRLLALGHLGDARSTSEILDEHRENRAQAVIEASSNFASSSADARRPTVISVSSSSSDSVPRVGSAIGG
GNSWPSAAGLGWGAGSSSAADDVVQHIGHSGPSRRAIDNEENEIIFAGGSARGNGGRAGSSISGSTRGRNRQPSPRPPNH
DILQLNAALDAQARYRQRERPNGRPFFSPSPPPERAPPSNPETEPRRIRLGGALFQAGGARRQYLPALPSQPPQNHPAAE
MNTREILRELFPANMRNMFFVHAALGNQIFAGDPGPARREEDLEEILKNVPVPTYDPPTSGFVRNFDMEMTQPNEAIVVD
DNGRVVPSKKRREVQPHLICAKCESALLVSESYRSPEDKIYALRCGHLIDQRCLDDLVTPRTPHELASVDRHPEMLDEPP
TKKRKSSRKPKKMEKIPHEYKWTCPVEGCGQKHTSSELRGAWMNTEGEGAIAVFA
>XP_003195373.1 Hypothetical protein CGB_G5360W [Cryptococcus gattii WM276]
MRISASLIALGAAASVATAQNVSIPGLTSSALHLLSSSCQTAVKELLSPNSPTGQCLNTTAAQTVLNSNGSVVPSVENWL
DSICTSNPCSNSTLQNATQTILSQCSTDLQKFGVTNETIKVIVQSYPLAREVVCLKTTDPFTSNSTSSNSTSGGYGGASS
SASSWASSATGWATSAWDGATATSSMWNNGGGNDAGPSASYAAESAYKLIRRQRDQSSGSSASPAVFSTSSAASPSSTAS
SSGNSTSNTTETYCLISVLDELSYYLGTNLSLQEIATIALGGNATAVQTLASIPPTALCNDCIFGALSLAETEFPDVGTS
IWIGNTTLNQFFDTTCNATGLVISQNGTLPHNVTASAYNSTFPYPFVNGTSTYSPTSTAAPIPLQSVVPNHNVTFGHTTI
AFGNGTRGSSSATSSAASSSESTSSSVATAAASNPAAVKARWMGQ
>XP_003195375.1 Hypothetical protein CGB_G5380W [Cryptococcus gattii WM276]
MPSDPPPPYQPDDASSKSNLQTTAPQDATQSASAGGNAMQRSPTNMSGISDTSTEGTDIDLNDELRDMDDEQRDLPPGWV
RCFDPKQQHHFYVDEATKRSTWVHPYDDPEFLRTLPKDHPAHPDSKEARAVRKYSEDEELSKRKRKEIKSVKGDSKAGIV
GTSAEKEGSDGERNWFQRKKDKLIGTKEEREKAKAEKKRLKEEQKKRVQQEEAYRKRRKELIDKQLNDPMIRKSQCMINQ
KTIRTDKYGIGSRYAANPYMYSAPAGPFMRNSLYSSPYGFGYGGGYGRRGYYGGLGGMGMGMPLMMGGGAGLLGGMLLAD
SLDGGYGGGYGGGDMGGGDMGGGDMGGGGGF
>XP_003195377.1 Manganese resistance protein, putative [Cryptococcus gattii WM276]
MPDRTPTSPRAVVIDVNSPQIGRPIPITSPNVLTPSRSIGPPSMAHRSSVSRKHRPANDADARERQTQQDIESAMSMSRA
RSGSMNLPDSSPPISRPSQLHFPSTSPIQESPFPRLSEAEEAEMERARRLRPGHDNESDDEHGHGGHYHSHDEERGEEEQ
GRRDSITESTGYDSHSRLIHRRGSDSDIHHMDRARHVDLRSLGGHGLKNKFNFSAMEEFAARERENLFASEGAWAIDGDN
GVLRRRSVPHKRVGASEENIPPPDSYDTAFDRNPMFAFGDETEPPFSPERGHSAEDHVQTFQRRRQRKLSQSNPVHRQKK
LALFEGFGTSGVTDGESVPDAPSAAFKAPRQAKSGFAPYTDAAPGHDRPYRFSFYSNVMPVTIHSRSLAELPAEGQTFED
LFKGRNLSGNASPSDNGSAPRTEGSDTPNKPAPSVEPSTMASAKTAPSLLTKAVGAAMSQQAGSGGQPNGGLDADEDPEQ
YTWWLDVLSPTDEEMRMLSKAFGIHPLTTEDILLEETREKIELFRNYYLVCFRSFDQDPYSQTYLEPLNMYIIVFREGTL
SFHFRGTPHPQNVRRRIKHLKDYISVTSDWISYALIDDITDAFGPLIQGIEFEVDSIDELVLILKEAEQSDMLRRIGTCR
KKVMGLLRLMGNKADVVKGLAKRCNEQWLVAPKSDIGLYLSDIQDHLITMTQNLNHYEKILSRSHSNYLAQISIEMTDAN
NQINDVLSKLTALGTVLIPMNLVTGLWGMNVHVPGQDIEEGYTWFGGILGCLCLFAVLGAWATYKCFVVR
>XP_003195378.1 Hypothetical Protein CGB_G5460W [Cryptococcus gattii WM276]
MPLDVSSDGDGDNVSSSGPSFHQTSRITPPRHPTLDQPMYSMCRWSISKFLNPAGWLDSAVVIRAIACRQNSADKLEGRK
LQAKIEVVSLVPKRPGPIKHRQTSKGKG
>XP_003195379.1 Hypothetical Protein CGB_G5470W [Cryptococcus gattii WM276]
MVNFILSPNGQSRDSNFLQSISNQPTGTGNNTGFKASLRKIPSALFHKDKTPVKEKSGRKKLQVYSQQPNSHMGMSPSLR
VSQQTLKTDSQSETKTKAKQTKPRKGLAELFGWSNHSYAQSAQPAQPAQPAQPAHSAQPPQRIKTLVPVPTPKESMMFKK
HNGPPSTRANSSHFVSLRPPAELAMPSRPSMGDDPFMRPEEGAEMVDHFLRRGTPSLRSMTPLDKRSSVTSSKALSCKTT
LSDERSVKEVHDRPYFNPTMHATQQSHVSASPSQTTSNDPSYAYIRKAIGSEFKMFAPLPEVPEASVTLIEPPKKTLSKE
KTKSKVWVFLGRSKSKMSKISTDDQPVTPLPLVKDIWNSSTSLVDKIYEKYPAATTRSNYSSFQCSKHSLPSLRVSQSSV
QHPAQDGASGASTVAVPHSADRALFDSPSKHPLTSGMGGVWESIVGSVADRPSKDGPLAAIEGLMRPIRLPKRKSLSSLF
GLGARKNMHKTKPSSPIRAPSSMSGQLVLESLTEEVEESAQELRPIPTSAASDVFASRISVLAPPPKQEKDGIRKGGLRR
VASATDKLLSLVHVFDFSPVSSNSPTLHLSSSSTSLRQGFDGSPTPIRKIQSAVLIKRPSANCLRPPSVNVSPLKLDLHR
SQAAANKDVQAKTPERPETIIDSPTRQSMVRKGMRNIFAPPSPMASKYIESAEVPTCLAITNLTNETVSTNQILGPNILY
QNTERPRKVRDASDVPFDLKAIVANTEAAEAKHSANKAVHLGLPAAPPQNRISSRRPSPSPPALSLPPVLDAILPEVEGI
SRLTPEVNTGSSAHDSMFLDTLTADFNEDRNSFDFTNEYQALDQAATKAPAIFAVDQIPSFHIQKPSDITTQHLADTNSD
DSDEEGEEFGDEEAFEHVAEIHHVMGIAKTSPVRREPFKGQVAFQQHMSMNQQPSHASFGAPEAVTPMELPPIPALPPPP
VNFEPGGHKRAESSVATMSSIGSVIGTGTEREYTNYFDYVVPSAQSHSRQPSVAESVGEVINEGYSPSRESLASFTFGAR
LPIRPVTRRGHHRRNSSIQSVGSVGASDYSSLTDSGPPVSMHNNRRSSYVSKHRRNVSSQSSLGRTDWAAHRRNTSATSS
TCSNTSMSQILRPGLGDRMFQLDGGVQLTSITGSPPDDGAKASTSYQRSASWDSLFDMTCGKVLHDSLFDASRAMMVDDS
LFNDVSAPRDSFISSADESSRTSIGADSFFGPQQQPTNEKFFLRGLRPISTISTDTSSSVTDDTFVGAMSTNVTESVYEL
GKCLQGSGEDMSNITPLGKKKTRAADARQMLGSTMARPPKPGRRRPAEFIFADVSVDTPGLTSPSASETSSGLSLDTNAA
SFSFGTRARGHCRQASCAQINIDATIHEMPSLATLRPNKSSTSPAPSFAFDRQSELTVMGVETREMEEEVDRLNSVRTWV
QWEREAVDEFRKAKNVWVDSEESRIAISDWNMPRTTDEIAAFLAQSSQAYKPLEQLPVGRIAHRRKSSLSDARSICSPYG
LPLPKQAPVNKPKMSLTTKYEKKSSTGSKASTTPSAFSFAFFPDDVPEAPASAPISAPFATVSVPFARETPWSPPPKIAA
FKPISPFQLPVLDSFGVRKYLEDKTKVNNVKKANEQSERKRVDSKAKRQALGWGRKRDSDEPEIVMNVNKHVKPKSEFKV
SALKPLQLKPLILPVKASARCKNKENVYMEDNSSLFINGPEKAINKSRPLKGRGARRSPAKRKPVPRYAASQPSGLRV
>XP_003195382.1 Hypothetical protein CGB_G5530W [Cryptococcus gattii WM276]
MSPKLPAAKATRQFRILALPLARLPRPPPHSRTLPTTPPPSLESASPTVPPTPLILFHAVQPEPSADSPPSLITKALDKS
SETWLKLGEKPRGSWMYWFYEKGEKLMDRIEYEEWALKAVKEGEGVKVSKDGQVLERIEIPLVLPKLPNQEMPTLLPKLH
RFLLKRIPHHKKMMYRSILFSPVTWPFAIIPIIPNFPLFYVLWRAWSHYKAWRGATYLEQLIKAGLVVEKECPELTEIYA
RKGYHHQPHEPLTIDQSGKIKVGTTEQPLPPPAPGPITSQAQHPSLLLSPSQIPLLAKTFALKANEVVDVTRAVEQADYR
ARKADQVEAEEKKAREEKEKENEKKE
>XP_003195383.1 Conserved hypothetical protein [Cryptococcus gattii WM276]
MSAAAAAPESVLPYPPIKKDAQFVVLSDWDGTITDKDSNDFLVDNLGFGFDKRRAHNLEVLDGRMSFRDSFRQMLESIKV
PFEECKEELMKNIKLDPGFEKFYIWCKQNGVPVVIVSSGMTPNIRGVLSTLLPGPDAEEIDIIANDVKFTDPEGKGNTWE
IVFRHPTSGFGHDKSQAILPYRDLAHKPTLFFCGDGVSDLSAAKHADLLFAKTMESGHSDLQTYCEKQGIRHVPFVDLYV
LEKVQEVVGGKSVDEVLKEEGQ
>XP_003195390.1 Hypothetical Protein CGB_G5650C [Cryptococcus gattii WM276]
MTFARALPIITELLDDHSFKAELRKMKQDQDTLERRLWAKGEKVKADHERTVRAEKDIAKIARQSITSEKVRQWNRTLAS
NLDTFYRQQCLPAIDGLAVRQRQRLKELGVPGLGVDEGSGVSDEKMRHRMKRILEVLDAGLEE
>XP_003195391.1 Conserved hypothetical protein [Cryptococcus gattii WM276]
MSTLNLRSVSSSASPTSKPIPSPSLLKPWDFSYASSPDGKDRNLLIMFHGLGRSLGDNKMSFFNLAKQLNLPSTAIISLA
ALDPIPLMDHPSFSWYQTFDPYFNPLPISSQNPTAPLSKLRKLLEILISPHLGWKLEDIHLFGWGQGGTVALELGIDIGK
TPLKTNGEKDNGKRLGSIISICAPLLTHPASPLNVSTPVLYFTRQSSQSAIQQKSVSGIKRGYREVQVVQGGGVGGGKGE
DMPRGKEEWYGVMKFWGQVLGKADEGWKGQGEVYEVVQ
>XP_003195392.1 Phenylacrylic acid decarboxylase, putative [Cryptococcus gattii WM276]
MRRKRYVVAVTGATGATLAIRLLQALRALDIETHLIISKWAVKTLKYETDMIERELKDLADYSYSNSDLAAPPSSGSFIH
DGMFIIPCSMKTLAAVRIGLGDELISRSADVCLKEGRKLMLVVRETPLNDIHLENMLFLRRAGAIIFPPVPAYYIRPQTI
DDLTNQTVGRILDSSKCSQK>XP_003195395.1 Hypothetical protein CGB_G5570C [Cryptococcus gattii WM276]
MTFFETEFFPLDPNSQYDSDYLSFSSLIDLCPPALNTKGVGSNTFSSTSSPSFSEPYDVLNDDYEPQTPKCGEAGIFHTP
PKRTNGYEDCNLLTSDLTSSSPVDTLITPFKSSKSSVGGYDQYSYNVPTDAFLSSSRPGFSWDDASSSFSGASYQPPSVA
PRAMRVASNPTLDAPRNPRFVKQVVSMPLLKEEPLNTESNWDNSDGFVPDGQQEVDVGYVNNGASVDGFRNVFSNVSIGE
NGANTAADVLTFQSPEGLDSSTQYTVNTGDIQSISSSSSNAMYIQASSSSSSMPSWQSQTSTMQAHVGLFPALEIPQPGT
LAAGPKGDFTINPKAVMCFDGEGQSVMRPSTAPGLRGEETAVLLGPPMSEPMNRSRSAGSYKISKNGPLRDLFSYAPQQL
PTGTPGLRPLYTCEPSPLFTHTDSSNYSREIPVTPRPKSRQTNKSLFTPTQVVSGQGLGPSVFPPTPDSPQFPFTASSST
PAPPMLRIGSSPLPMSLHKMRSVTMSSALLSRPSTLPVCAEEDENEMATQSRKRARRLSMTEADVFQGHQNKVPKIKGRP
LFSSHPQIIPGVTSVPVVSGPVNPTTPSVTIHPPPMHYPVSNGMPLTPHRVHPPPHPGTDSRPIARLPSPSKRNLTSTLP
ITPKATPRPKGVRSPPSKLRTPCSPERVSSFGGMTFVNFTSDDADVLLSGVARSGTSGKKKRERDDSADEHMSKRPRSKG
DDE
>XP_003195397.1 Hypothetical protein CGB_G5520C [Cryptococcus gattii WM276]
MSTAQAQPPIDNPAQPPSTLHRARVNAAYLLYGSKAAVVPASLTTRSALTTARYVLRYVVRRLLRYTKYALIGGCLAALG
GGLLGTLGSGLAFFAAPGIGIGMGIGVITAILKFGWRHRGNHFRGGIWEGWQGMKTRAQQGKDGADDEELDATSAEEQQL
EAESRDTRRDVWMRV
>XP_003195400.1 Hypothetical Protein CGB_G5481C [Cryptococcus gattii WM276]
MSTSMSTSTSTSTSTSFTVNGNFNRSRNRNPNGDESGDGKDHVNAKRKTSLPEPVPSNKSAGPTCWSADNACKGGRGGKS
AVKGEKKKEDGDGDGDADGLASITGLGEWGMKRGEEEEGPGNGDGNGHGVAKRTSSPGRRSFSRRTRSRIKGHANQKLLS
ASDSLGRRTEAAAAAEGIEMDGEKETLLSLFFKPRSGYGSPSRSPSQIRTKARIKAEEIFG
>XP_003195401.1 Conserved hypothetical protein [Cryptococcus gattii WM276]
MVGFLGWISILHFGPNSQLYPFFRFHPTPEDPYTFPMTFIASCVIWSSELISSFIARQIMSYAFRVNVSQIGINEMKDYP
ELVLGWASVHVSMNILLFLIKLNFR
>XP_003195403.1 Osmosensor, putative [Cryptococcus gattii WM276]
MLRPPLSSPSHTAETIISFGSTVSSHQSFSNTALTTPDLGSPGKTKSTLEPLLQILERAEESSKPSSPSPPNSSKPFEGL
KASNSGLRIIGGVKVKDVASRFEQMRSAQTPSPTSPERHQLTAPRRLPIARSTPPHQTTNNRSTTLSSNSTESTVRPTTS
VIRSTDLELPSIPVKLPSAETSYLPSPTHDNVCNDSPIAKNGPTPLRRDRGSTKKMIQRWESRSSTPTHHEVDTALQNAH
GVFSREYLDKKPLPPPKDSPNDSAITVLPRHFTPSKSLRHNPQPSSTHNSPSHLRTPTKSGRGQNNLSASPSGSNHSPQN
SPSGKKQKVSPLKDVLNFLGARRKGKGKEKEKEIKKDYGALIDENQGRFGVFIPKDRMGSAEMRWSPDFKPTIRSDPIIY
LIPTPCSSVSAWDSWLPSWATLTSDALSITYCPVFPTPRTGSSDTPRRCSGSSIKSARGVPFSRISAPNPQTPSDKIFSI
QNCLDVRVVKKDELKNKGIPLAPDGVGAEVIELTWEDRSRSYIAVEGSEGRNAWLTAIRGILPRTPVLPPITPSETPFGS
ISSPLRHSSRHSSPLSIPHRGSIGTVEDAGFGSFPSIQKVGDEWVAGGPLHTLSNDLESLRSRPRLKEDSPLRESVSLMF
ADKPPSQTPPRQSSDQQPEVGRSTSHASSEASQRILEWQAPVQNRKELSVSAQSQLLPTSFLSSGIDVGSAAMPHSDTML
SFDSEDLNPSRSASQVGRVPTDIDMGEITPQQTRTAGRGEVRSKAAAWEAKSVLSSEQEQPDPFGAPTHISRITFPKPFV
GNGALASSPKTSLTPTGYKVDISFDHTKNGNSFNHSTSPSRTMRMALEGLLPGAPLAQFTTQPLRLHKNIGSHPNDPHAS
STETLVNTPEREMVMRDMPAETISGASTLSASSAYEEDNASEEVISRLAVRGPRPVSSNTFGRRVSSRKPSATSQTTPPT
RTVTPAVVAQPSTSRDLAMGAVSSPSPMSASGASQRPKNRRSLLSHRVPSTIYRTENEKQEQNGHKTKEDKEPSSTSARS
SGLGEVESDEVHISAIDIQPISPRLAGVVTMKSARSPESDTNQPLPCPPVALPLELESSPILNDVHPLPPAEELALPTTL
PSAHLSKLLENVEVLMDQSRVMSDPETVLYPKALQEKLGALHEDLTIVRRSLVEMSSEKGSAVEDSPPAVAQEPLDLSKV
YRHLESLEGRTISMADPETAPYPKVLEERLNTLYAEVTLVRKLIEETKAQEDLRTFGHVAAEEHNQNDPIAVSHVLTQAS
SDSRADSAIMATPVPLESKSRNVEMADPPHPQTVEFADLPREKALAAAAPNLEHVSPTLIQPSMPRRPRPARLTMPAPLA
PQASQYTASRLFANSPRSPLNSAFEDDKSPTKTTFAASESMQNDHTVTMPEPYVLRTPVEAIQKEVVPQPIQSDVSEIHR
KLDHLTALYRAFMAQQHEVATSNRVTGTVAGEMAKVPGPINIEGKPDGGEGRIILSGSEAAGTDNGPSIGRFSIITCEAV
GCAAAPDNPKSVANQNPVPSLKDEIGTPNEVGDVIVEGQIAKLEEKNEEEKYAGEEVAKIMGENSDEPKPPKQQELHVLS
NVPTPSERGHGGNDEASSDQLAVAKSPSLIIAPMTVKFPEETLKKMEKAMGILTELDEARGFQKTQAADMGKYLTDLNGW
LEKFVQNSSAELGTMSKRLDTLAGPESPDGSQGLPVLVADMHSMLVEQKHRNEVDGMTGQRLDTLVMMMGQDQQRQATQE
SATAEILQVLERQRHENEMLLRALATDLTEEIRGDKMRFLESMQKATTVNVMLHIEEFKRLLNAEVNKSMNELGKVREEK
RALEQQISDLFALKAKHGAPSAAAGPPPPPSNRP
>XP_003195408.1 Hypothetical Protein CGB_G5320C [Cryptococcus gattii WM276]
MNTGTIFEILSEDPYLEYQPVLAYTLPIQLVVNGITGTLLCVLLIHLLFTTQYHYPLAPLNYFLQLSSIVTVLISVIIKL
VIILVHCTSQADVWPYSLDYVAVNVPPETWSTGQNAAWCLLQALNAGLSNVTHIQFLTLLYPSRTEARLIIFVLGPLALV
SSALTFAALTNSQTVLDLSDAIRNVFNSTLLLIFTISLAIWGFFVNRRRAWRFDGGTAAFGVGSLFLATISTTFNFVAVA
EDGIEWLQHLLFAAILWQIWLGWWWWVGSGMGIGEVEDIMAKAEKKKRKQAKSAARARAAAARDRDASRGLDARKRTNSF
AGLADGFTSGVTSILRTSRAGTLTRRQTRRSMADEGLAEEGAMELDDLGEGGRRRHASRTSPIPRVSPLPGARNSNSANS
NNGSANSPDPRVEFSRPEGAEPTSSSSGGGARNMQSTNSETSSTSATPSLHPPETIGQLFSYPTTWLVVYLRRLRKAHQE
AAKKAAIERAERRERVFAEGHRRSGERERGEGNSREIVARMEAAVAGGDDVGWGLGRFGIREHEESAKRLRRAGEMLDED
RLLGSTSRAGREGGGEPEGEWEDIVTTSSSNEGKGRKGKKRKGKAGNKNRDHEGEDEDLRGQGSGWSWWGPLKDWRLNDR
HVY
>XP_003195413.1 Hypothetical protein CGB_G5230C [Cryptococcus gattii WM276]
MSDNLNNHTRNSGNAPAHHLSDTVAPIDTMAAPTLPAIPPISPLPPPSPTSSFSGFHRPSSALAAIAYASLSDSLPTSTD
RSYQRPLSHSLTIHVPGPLTPSASDIDLPLSPIFKNSPSIARRRTVIQSTTTHEPSPVNVSESTTPPRVASPEPIEDKPS
SIERGSILMPEPQPTPALEQKPNSPRRLEKKPASADLKNSSPSSPTARRSLPRPPKMESHVEPASSSVPVRTQPLPQLSP
AASSSWPPLNVVRTELPASSQPMQPPTQQHVRPAFHQKHQPEKSASSLPIIPGISDAGPYPSSNPIRQPQGPPQSQIQQP
KPEVGLGPSPAPANGAGPSRKLQEEVCLECMMRDRDLADVDVQGENVWDRESDAGFKELVWREEDLLKSMRNLDSTETST
AHGKLRSVIDMDDTSSSDEFSQNAGNDGPEARRHREEERRRKQAVKAQRKEVDWRVSKEVGWRGFSWEEGRDGDGLPAGF
RGGKGGSLTEEGIKSIMAKFPSASAHRYQKLQDFLRNQWLLVLGIRAEAQRLGHFAFPDDVSCHSSLSNHEGRLPTGTMS
SASYSYRQPLLSEQIGGLRQSPSSPAGFLTSPIAPNTPPRSNAQRPMTHYLPQREPARELLTPGGYNSSSVKKRGHSKNT
SSPGALEPLAINTNVCRTDDNERRINDDDLWTPDRSQGLRPFSFAVRAGAAAAREGSEGHGSMGSAPGQRKSLWGRWGGS
VTSFFGGSQGGSGSMIDMHIGLDSERRNRTTSQVYPRAVSLASPTRPSFFSRESLGSSVLDHEPRISRVISQSRLSQVHT
GGESDMEDGGRAGKKKGIKGFFQKMKPKGARKNSKAESPNLSNYRQSLNIQGYNPQPSAFGSPSTPETPLAPPPPISVLV
RGGGDRGHARTASGSSSSMFTDGQESVNNRLSASNLYGSRSVSSPLGNTSTSDVSMGQSASPGSSKFATTTSAAKRESYA
SGGNRRSATIGEMGEDRRSVVEVLSNANGANGDSLFCDEPVPVRPGAARPHNKTSTSLTASSQTMLETPPPVNYSNANAF
FNHQQHIRSSSIDTGGSLSPNRYKNLPPLPPPGSNDNLHIVQPKESTASPDSFTAVFPDKELSQNKASFYSYPQPQPVAQ
PSYRQYPQRFHQQQQFQPTGSYAPGYGYGGRASLDQRGSGPKVEKQRAVQTMYGHPMMGMGGMNSIGNMTGVGEVEKKKK
GLKGFFGVSKAGRMA
>XP_003195415.1 Hypothetical protein CGB_G5210C [Cryptococcus gattii WM276]
MSPYEPTTPPTPSPAHRQFVSLPHHTASQRYPFSRQIPSTRPSSASYSQYRDPDTNASLSFDTDVAIETQSCMSEDDLNS
RSDIESVVDADFDSQLADDEDDEVDIDTALQESVSLPQTPALFAGKKRARSWEQTPNSDGDDEAEAEGILGWSVKKGKSK
AMDRKPYKFAKRLSMSDNEKMLPAQMGRVVSMGGITKGISDLRASSTIISRNVDIAHAHSAQGLAHISEAISRPAGCRIT
SRRLKDRHNCSNKRGKRKRGARHFQQLTASDDPFITLPVLQNWKGLQRFDTEVSEMDVSEAETDGRYDSDATMKSASDIE
RSTVDVAVPRAVIKPDVRPRYEPEQPLSDKQIASLDRKFTRSSRGIQRLSRHRDFPIRAAGQYGTSQLRRTSPTSLLPAR
RIMTRRESLRVPLRNSFRDYLDNIRPGADRRVPGRCEFTPVMSGELFIALLRAKAVARKARRDAVKAYNERTKDGAWRAW
VGNYALREFIPPVRQWWLEDLAPQEEEAAVENLLPAEEITEEPMSSLVDCTYESQPSTRKRARSQTPASEFMPMEVPAPD
RQVRRRVMVEPYNASSLRRQRAHETARRVREATQQSLLEMLNLEAERIAREREEEERLREEARLTEFRWAQEEADARVAR
ELELEEAAINNGLEVESEDDELEGSRRGPSPVITEASIRSDPPQYEPPQFSGEHSAVISSIRHMVHPPRARTPPREPEQL
PTYTFDRWSARSPPPPPPYNAQTDRQTIIAPRIVSEEETPRDDEVYHFGGIVRRRSSARRDPSPGPAHQIAGAYPGPAQQ
VRIIAPIPVRPLVDAARAFEAAVDLEEGEDVEREIWEGEEMEEDEPQPIGALQRVLRFVWGRRQ
>XP_003195416.1 Hypothetical protein CGB_G5200C [Cryptococcus gattii WM276]
MSKDAQAAISLAHPSFNQPQPGESQASYQPSTTTTLAADVEANAVPTSMTSSLKADIFSNDAKNDKNGEDIDGENETFRT
SGESRVGIQDEKEAQTPSHHSGSEIKVSQRKKWGLLALFSVSLVIDQWCLAAFYILTSPIIDSMQVPFAQQSWVITSYTV
TFAATLLFWGRISDLYSAAPVFSYGIITLGLLNLIISFLPERYSFFILRALSGIAGSSSVPSAYRLIVTVFEPHELNKAF
TVYSMSGAIANSTGNIIAGTIMLIPSGGQGEAWRWFFRILSVILLPVGVWSIFWIPRSRGENADANDKSARMDLPGCFMM
LVAIVLLILSLTLGASNGWSTPGFIAPLIISAIIFPGFFIWESRIKPTHALLPPSIWRYHDFALWIVFALLGYTWWSVNF
FAFIEYWMDYMGEKAIIVSLRVLAEGITPIIIAIIITKWGRLMEWPRISITCGALLGIAAYIMFILSGTHVGRDYWRYIF
PAMIFGATGMYLVFTATSVGAMCAVPADVGGVAGATLQVAYQVGAAVSFAVQAGLFTVNEGGISNFDNIRASFYFEIGFI
ALWLIGFLVFYRPPKNTEVSGDTERIVAGH
>XP_003195419.1 Conserved hypothetical protein [Cryptococcus gattii WM276]
MTSTKYGIHAYPPKFSDPQFIKRLMVDYGQRSMPRPGKGPERTETSDVDRFQFWPDAIAMGSLKGRQFTQVFGAACIKGY
DEKSHGRSILAFDLKREVLVIKAEMKLDPKILPPALNPLFAELSFDDINHQGIHITKRPLPDGLTQKDALEVTVTVSCRR
PPKFYAPFDPGDKAPDYMAGTKYLIDRRRATALDFAVSGVNERDANAIPAIPEGPCAYPTYWNTYRWVFRMGTRQYDRLL
ACAHKIRALAQADPEMDLMSLTSDRARWTVRVLTGEDFKRVYTPPDLSEIPFSSRTLLEGLIGHGIMAPGDTAELVAMLR
KVSSSTAFHDRILEALFSQQKIRDIKHLIPKLAAFLRRRPPYIQPHLVLIRTVLVTPTRLLIGPPQYEPSNSVTRRYHDK
LDGIIRVQFTDEEDRLFIADYMKLVDSINPAVGIMARVRRALQFGLIIGGETFYPVASSASQQKEHAMWFINNKIIDGLE
LRNWMGTVHETVVAKHAARMGLPFSTSRIVNMKINIGEELPDIERNGRCFTDGCGIAGREVLNQAALALNEKFGINAQPS
AIQFRLGGAKGVLSDWSQLVNEYEIRLRPSMIKFRSDLADLNVIRIAKYQAAFLNRQFINIMCANGVPHELIIGIFEDAI
ADIKGFRDRVWNNAITENDEQLIALCNDFPLAQLIKSGFSENPLVLDVAAIIECRALQDLKWRARVKLSDGVYLIGIADE
TGTLKEGEIFCQFQENDESPPKVVVNEVLVCRAPACDVRRAWAVDRPELRHLKNVIVFSTQGMRDMPSMLGGGDLDGDDY
TLIWDQRFVQSLKVYDPMDYEAPDPISVKHVTQKHLNENFVQYVLNDVLGQVDNCHLALSDMYTPFDPRCLHLSEIHSTA
VDFAKTGQAAALDPSLRPKEWPDFMDKDDVKVVYESKGILGKIFRIVQADAHFSPSDLEQMGYPTDPRIIRFPLHESLLD
RLKPLKASYERDLQYDMRRYRVYEPEIPSGIAIRNKRRKRVRDQNLNEPLREAYNILVNNVRETAQKIVNDFEFKTTLTP
MQVVARHCYALTYEEVHVRQWEQALAEGKFGEKPEDDEDSERLRPKPLISFAWCFCQELIQIVSQAASTPSIPIGVTDPE
>XP_003195421.1 Hypothetical Protein CGB_G5100C [Cryptococcus gattii WM276]
MVSAYTPPQQPEYINVRFQPPSRTFSYPNVHTRHRYRSPPPKQRYTHLHNNLRVMLRPQRSYPRPPADELPASPPRNPNF
PLKNDQPHHSIYWRDYYAPEPFSDEHVIPKPIPKIIHYSTKWKNENPNPKTVDGAKAFYGNGIMAGMYPGAGMGMGMAYP
GMGGMPHGMMGGGYGILVCQ
>XP_003195422.1 Hypothetical protein CGB_G5080C [Cryptococcus gattii WM276]
MPAVKKEELFQTKEPQSMEEEEESGSEEEYEVEKVIKHRGKGLVADLRSASAEEAVAAYWETQEKTATAPRKRGRQEASM
VPQASISPKPESSKQAAKKARTSTTSNGIKDSKAPMGKGDGDDGASDDDIDRQYSGSLDKYNDLKSWENVVQSIETVEQG
EGGQLIVYATMYVSR
>XP_003195425.1 Pria protein precursor, putative [Cryptococcus gattii WM276]
MLLSSIFPSLLLAVSLLSEGTSARAVSNFTLGSNQRRAIASTSGSTLRCTTVSGIWLGFNYNFGCLCENDVESFCNDHGI
SSSWQAVISSQVNSKGSSYFYPNHAQPICDGSGGYTCGSLSRSSNGQCSSTTCDPQKISSNGGCCPRGQTYKDGKCCGAV
GCKSSSSQCTPALSCHTYTSNGICCPSGTSGWTGYTTVCCPKGQIENGSTGKCITNCQSGYEYNSSKGKCEPICDTSNGY
VYQQTSTGKDICCKSGMKACQTVCCPVNQPEVGDTGVCCPSGSQVTNGKCTTPTGKSTNHRRVARQFQEALTASSFYGLA
ANAKGALCPFSLAACPIGDFASSGQYECLDPLADLQSCGGCESMGTGKDCTVIPGARWMGCNQGVCEVYSCNNGWKRNPN
GTECERLL
>XP_003195431.1 Hypothetical Protein CGB_G6090W [Cryptococcus gattii WM276]
MSIGSGDKGPEMLGFILELSHRDEPSSPSPTGDGSGGAGAGFGNMPITRFSTSSSSFPNSGSNLDSGAKSNPFKDEKPGN
KGRRSMKNAEASQAKSEAGDVSISEDEYEENSNEEGGKFSIGDDEEGGNL
>XP_003195437.1 Conserved hypothetical protein [Cryptococcus gattii WM276]
MPLKEVPRPYPLIDSDPHFSRVVRYMRPNDYALWAGAAAAGPGLLWLYERVDPTRSNPASLRSALRLTGLLGFFGGFLLA
YQQSTFRFWGWRENAAEVQKDHAELSQRAKEGKPLYGESQLDPYLQGVAARNSTWSQLKLHAFPWFNVANHNSHGVDTSK
YTSETPNQPS
>XP_003195438.1 Hypothetical Protein CGB_G6210W [Cryptococcus gattii WM276]
MTDAITTEIVVKEGLLATPQPLEPSLPSSTSVKIVPTDSAPDVPQKPVSYTIGNPTGSMNMATRRGARPALLSPHGMRSA
QHGVSSIRGLPTPQYSAGFRHPPYPSPAPLLTAPISPDSKLPNKSAPAVAPVTPSQPIQPVKAPNPYQVSLYEIPKSFVM
KKLVELAPSYWYSPESADCHIVVPTRRNYKVNKVDRQPQTPQTAVPVGMRSATFNGRHQMASSNLSLAEQQATGAYWGPT
PPEVSGGGFGLKPDVVTSSTTEEHRDVSGRRGSLPAHNQLEQCLVFPLHKDYLTTQSTLFYNLIRSATAHVTTPTQRDQY
GRLVWQSPVYRGAKVLPTKHGRQRVLYVPLPDPSSFGVLLHWLYWHDVSHFNHCLSRGFATWQGVIRNIEYLGLDSEIKL
LAGKWWKRWVKPVEADERTNGVQSVSGSMKGKGTVTGAEFDDDDEEDEEVWMDSGEDGDDEEVGSGVKVEPENGFADYVS
TQLSLL
>XP_003195440.1 Hypothetical protein CGB_G6240W [Cryptococcus gattii WM276]
MSKSKPRASEPPPLGKRSPSGIPPTTRKTSQPNLSAPSTPQFYDGPTTSRSASSQNVNQKLTMAANKTAAVAKTLSSKTV
TTTKRYPWGIFSLISTIPFLIILSLASTVLCPPPGLPSALNKYVLSPLGYPEHQSHPVLCYPANVYHREVLQPYIYPVLD
DLHTKVTTSAPYVDYVEPASRRVNQIGVKAWNGPIKPVVNRIRRGVRRFYLTFIQPHIPYLRAKYHTFADPYTARISAFA
SPYVAKANVYANQIRDLAVKFYQYAVRHPFTGHAGRYAHKGYIISSEKGNQVYQWSKPHAIRATVEAKRIAIQVLGPKAV
KALEVGAQYISKTWKLFKYHVCAQYRVYLQPHVGPYVDKASAFLAPYYALYHKHIHTPYVQPAYQALFPQAPEKPKSFLG
MLADWLPVTGLTAAESRGGMDGYFGDAEKSKREGIREKPKVVKTDTKAEPKKVKKEVKEKPFDRKELDRTVKGLKNKINE
EGKKGEAQVKKEIQDLQRDVLNHQLSEFATNMRAEIDREVEYVLRGLDKLYTQSTSLTRDQVKMSSDKSDSRVRKTVEKI
QKRLDLKKGRVYDERKPVVKNQSDKLDAILGNDYQALAAKMSASDEFTVKDWDKYHEIRKVADSWKEKYAKIPEDPALAK
PFAELRLELDDIHEAFRTRIGILKRTALDRIEAREAIEASKKKEKEKKPEAGKVSVLPVAGEAGAAAADVAGAAGIIGKG
KEQVMSALSAASGETTVAGIVEQAKSSIDSILSVASSNVHDAARTVIKAAGGTPTPESPREHAESVYSAASVAADSVISA
ASSSLHEATKSVSKAVGATPSPESPKEHIENVYSAVQEGLQSLAGAASAVVHDATRSASLAIGGTPTPESLGETVESVIA
AANSAVHDASRAAVSAVGGTPTPESPAEHVRSAYQAATDSAASIASVISESAASVATDASASVHSATRSALSAAGATPSP
ESAQEYLESIAGAIKQGAASVYDAAGSNVHDATRSLVKAAGCTPTPETPGENAESIYNAASEGVVSAAEAVIEQASRLAT
QIQEALGAVSTEEPLASSASSYLSSFVSVGSSTAAEALSTGSSILSSLQKEVSSSVHSATRSASSLLGATPTPETAGEYA
EDVKARAASARQAAESLVRKHAEQIKRDLDRDGKKMEEYSHGHEHKSRKGTKDEL
>XP_003195446.1 Hypothetical Protein CGB_G6350W [Cryptococcus gattii WM276]
MSSSLPPHDPSIETPQRKLSATGNLEQATRRVNRFAKRDPALYPLAFIVTGIFTVAGYMFWTKSVEPEPVKKLVSTGIVN
PWDSADKLETYPSSVAQFKYRYKTRDGHYEDAFPTLNQSMEHVSISY
>XP_003195448.1 Opsin 1, putative [Cryptococcus gattii WM276]
MDYFAEFRPTTTISVNPPGGTNTHHPGPHHSHHLPLPTAPFPSATPKFLHATRVGHVSIWVFTAFFIAGLVAVLFLTSRT
ERKNRLFHGISAVILTVSALTYMSLATHIGSTFVPIYGPPGHHEPLVHFFRQVFSIRYIDAAITGPLIILALSRLAGVSP
ATALSAALAELVVVYSAWAGSVGGGWPWSEHGKGAGTKWAWFAVAILAFLAVWTVLLAKGRKAAVHRPRPTQGLFYLLSA
MIIFIHIGQGVIWILTEGINLISVNVEIIIYGIMDVAGKIGFTHLLLLLHRSDEEGPWTLPAWWAEDPEGTGPDGRGIYG
AVASVGSD
>XP_003195451.1 Hypothetical protein CGB_G6410W [Cryptococcus gattii WM276]
MPPPLIPQSIRRAPAQIRTLCSSPLPCFAFPPRPIPSQRQQEPNIPRAESSAAAQRREDITRMAVEKVKGIYRQEKVYRA
SVKGKEKARPENPSSFPPIISRLLSARLYRLATLHLLSTPSLAADEKLVTAMRDHMFMNGADNLGRRLDRGLERWKREKG
DAVKFSPGLKRLKRAIGEGRELSPERPYPPLPITNTFLSNLLRKSCTHPTQSHLAVPLPLSLPPPSPNLLQVEHLLNLIN
HLEQEEGFQADRETAVLIFACWLRCVCTRVKVPPKALQETEHPSGLVNPSDTKHLSVPPSCARPCSVPDSTYFPDSDSEP
IPPPPTRHQILALFQTLHPHLTPSSRTVLEATREEKEWEWDKVVRPFGKAFINSLRAVGSAPPASVSLSAWKEAGSFGSG
SGVGLGVGIKMGHGSHRVHGSNKRGWDREVKEIGVVQRWMKMRKKELLGDDPVI
>XP_003195456.1 Hypothetical Protein CGB_G6480W [Cryptococcus gattii WM276]
MSQSPLARSTRRSLSAFAQQPSKLSKSNVASEAPDSPSPSGSTRTPLKKFATPSRESIDRYRNVGSSTSTQVTTPIIHYS
PYALSTPPQSLSKSASIPFDMAASAKAARRAEQEVKLRGAESSTKKKKFIRKKSLYQQVIGFPQKVADKFLYHTPASILD
ILPDPHMANPIALGIHVVHYLLIAPFFATRSDDFESVLRTGRTRSDVSSRWDEWENEGKGGKSGLLGSRIRTILVLLLMV
LAIGNALYLFTRFRTYDMLLRNAQEPVHSPHASPVPAPKVKVTKDDDDEKIFEAPSPVEAEPWGPKALKFIGKTLIFMIK
LLLHAVFSAFGRPLGNGPSLKDFDQAENKIQSLRVWDPPEFCLAFFCAYPPTAPFLTHLLTHINPFLTPVLHLSTTFLLS
NLAQSYAQLVKDRMLLSAEVMREYDQRFVYKKIFSNKVDRGVSTNECT
>XP_003195458.1 Hypothetical Protein CGB_G6580W [Cryptococcus gattii WM276]
MNWFAISKALAEAVADVAISYTSKDATSVAKESYDKHGGKSRAFKCEITNIIEVDALFLGVKKEYGRGADIHVAITGEQM
VLSRDHLKAKQLPFPVHHSWKNASENTDGM
>XP_003195459.1 Hypothetical Protein CGB_G6610W [Cryptococcus gattii WM276]
MSSRLNLESGPPTPATAGFDEPSSPVESATSVEEDLVNVETLIIGAGPTGLGAATRLYQLDRSFIIVDAASAPGGLASTD
VTEEGFLFDVGGHVIFSHYAYFDDAINRALPLKDDWQTHQRISYVRSAGRWVPYPYQNNVSQLPLDLRVKCIDGLIAAAE
QRAATPSYKPVTFDEWIVRNMGEGIADVFMRPYNFKVWGVNTTKMQCKWLGERVAAPNVRTAVRNALTMETAPNWGPNAT
FRFPTRNGTGGIWTAVAKQLPENKFRFGSKGAIQKINAPEKVAELGDGTRVKYQHLISTMQLDGLLHRLEGGANGEEVVD
GMKVAAKEGLVFSSTIVLGIGIRGERPERIGDKCWLYFPEDNAPFYRATIFSNYSPYNTPFTSARLPTLQKADPSLSFEK
DPKEGPYWSLMFEVCQSADKPVDLENLMKETIKGAVATELMSPTDEIVSFYERRFDYGYPTPTLGRDDAINKILPKLQQE
YGIHSRGRFGSWKYECGNQDHSFMLGVEAVDNALFGTPEMTLHETDWVNGRRNVERRLK
>XP_003195462.1 Hypothetical Protein CGB_G6620C [Cryptococcus gattii WM276]
MTKFAGEKLPTGSRYLPIILSCTLVYLASYFTLRSLAQKPTRTSLVTPILALGGLYHPAYWRLSTAGALITLVAPLLSYD
FVYRAHFLHPSQHISFARVGWVTETSARLLMRSTVPDQVDVSYWPSHDSSAVSHVELSQSSLKTDFTSRLYIEDLQPGIT
YFYNSTAGHKGSFTTRRSKHDQKQFNLLSTSCQKPNWPYNPLSHSLAISGLEHVDKIYSSPSWTPLLRSIPWLHMFDDHE
IINDYAPSSSALSDLFIQAIDPFINYQQAVNPPPISLTQPTYFRFEIGDVSFFVLDCRSWRSTQPARPGANSTAGFGNRT
MLGESQLTAVKEWAEEGTRDGKLLVLVSGVPITRNWSEGKDEMDSWAG
>XP_003195464.1 Hypothetical Protein CGB_G6590C [Cryptococcus gattii WM276]
MSFGPYINQTCGIDSTEQNFPRMADIYSAFRGDLCPPIPQLATWAGQFIVSKKRILENQLRLYENIRSKFHAPPEHWIWK
EGWWDSKPSNPTLGHALERSWPVIFDCTNYRKAETCGEGHDSTCQCLD
>XP_003195467.1 Siderophore iron transporter (Triacetylfusarinine C permease), putative [Cryptococcus gattii WM276]
MGFIQVLTNRRTGRATGITSASTTQVNTLDDNQTATPLESVGSTEEKKDVTPDEENVPPIAESGREVPDESAQRGVKNAE
AITLTWSRTSLIIAYAFMFLLYFVNAFQSSITGNLSAYIVSDFSAHSLIPTIGIVSNVMSAATYMPLAKALNLWDRSYGF
AFMTVLSTIGLILSATCKNIYVYCASQVFYSIGFVGMIFAIDVITADTSHLKDRGLAYAFTSSPYIITAFAGSAASEHFY
ESNWRWGFGTFAIVLPVVAMPLFLVLFFNKRKAQKAGLIVKMPSGRTFWQSVWYYIVEFDVLGVFLLAAGLVLFLLPFSI
ASSAADEWRQDYIIAMLVVGLVLLILFILAERFAAPRPFIPYRVVLSRGVIGAGLLDFTYQVAYYCWYDYFTSYLQVVFG
TSISVAGYISSIFDIVSGVWLLVVGYAIRRTGYFRWLLMFSVPLYLLGEGLMIYFRKPGGHFGWIIFCQILVAFGGGTIT
ICEQVSVLASASHNDAAAVLAFLGLFGYIGGAVGNSISGAIWTHTFPNALARYLPAEALPDLDTIYEDLDTQLSFPIGSA
TRTGIIEAYAEAQEKMLIAGTAVMALSLIWIFVIKNINVAKIAQVKGLLF
>XP_003195468.1 Phosphomethylpyrimidine kinase, putative [Cryptococcus gattii WM276]
MASGIEPSLEPRTRPHVMTIAGSDSGGGAGIQADLKTIEAFGCYGSSVLTGLTAQNTLGVQAVHVVPTDFVIQQLQSVIS
DELPKAIKLGMLTCASTIRAVAQEVSKLNTTIVLDPVMISTSGHTLLPEDAMEALYELYPHVDYLTPNIPEAKKLSGWGH
EVKNLDDMIELAKKTNERTKSLSVLLKGGHAVVSREEVLKYVGKYEVVWEEGDDEDDTVEVYNEYKDSLNVNVKPEKDLV
VDLLVKEGEIVAMFVGNKVDSQSTHGTGCTLSAAIACSYAVSTGAADAKSLIPIFKRAIGYTQSAIATAFPFGHGHGPLN
HGHLTMRRALPFPTKHNPHPFLTHLIQSDLPLWKSYVRHPFVVQLGKGTLPRKCFEHYIKQDYHYLKHYARAHALGAYKA
DSFEDIKAFTEISLHIARESTMHVAYCQEFGVSLADLEATPESANCSAYARYIIDIGTQGDILDLYMAVASCLVGYGEVG
LWLKKQVAKGEANVEGNLYGRWMSDYGGKDFLGAVNRGIGNLERRVAQDPPSPERLAKLTNIWQECVRLESGFWDMGLNL
L
>XP_003195477.1 Hypothetical Protein CGB_G6300C [Cryptococcus gattii WM276]
MQPEEDSPETKRKASKVERGREACTECRRHKIRCNPRPDDPNHLYPCSRCERMSLTCEFQKHNRGRKRKHPVPLLNGGLI
DQGSNGEGSSRGECILPRERTPPQSLPHSFGDPRFPFISTEPAELARPRKQSGWRENDHGEYHGHGHQMSLRHMLGEESD
EDGSVDEEGPDELLEEEADVESSRKKLRVAAQKGPELVDDPIRAGFVTEEEGRALFHLYLTHMNTSLPMLDPSFHTHSYV
RETSPFLYTAILCIMSRYLSSVSPSRQTVSPESAQSVHQQILVLARDHLTWSFAEAIADINTVRAIVILSLHKEPDDDKA
GYYVSRAILMGKELNLGRIPPKSESDRMTEKELQCVRLRQRVWLCLFFVNSIFNMQFRQPMLILQNDPLVATAHHWLKRS
RPETLLRDSQLVCSTELRRKYLHYRDLLVGSGPGEPAYRSALSLSLLTRTMNQDWDVTSEAWIRDIIDVGGTSSHVNKPR
IWTSALRLNLNLLIVNQTLRLPPEDQLDLGAPSSIPAFHHCLNAATTVLVRFEGLDRQQLTFASDTFLHFALYAATLLST
LCRGQHPYKFETVEIEHCRRLIRKTADALEGASAYPHDSPALHAYYLRRLNQYLPRPPSQDPGSASSFTSGSSMLKPTNG
QTVIDPMLQNMSSGTTSLNTALTNALGNELDFLMADFPWMEGSGVQWVNEGAAGQEEQPQQMHFLHPQASGLSYGTR
>XP_003195491.1 Hypothetical Protein CGB_G0690W [Cryptococcus gattii WM276]
MAQPSPSYVPRASRPSSPAVAPTSSAYVPRSSSTSRIDRGALTPRVPLERKSSGLRNEMKRESTQEAQEMSEDAKCILKV
CPYFGPIASHADRFRQLLSNLPAPLPESLPPTFLPSPSASPRSTSSSSPPRTFTEYVHLKRKRDLEPDESYGTKNSGNGS
GIGLGLGLSVAPDKKRKVEDARGITPSSPMLNGIYKKDKARSGLRNEVEVEVEEGEVGGDGEERVRRDLWKPEKWSQMGT
WYRDRALLLKRHGDAYLRAPTAKPDFVRSLPADRLKGLLCLTDSALLYNYSHFCDEKAKAKPLPGIYDSSSGLRTFVRKE
WEHEMRRGEGSDGEEGGGSKEKETSRQRVACYPRVTSRQSVSSWIYRYAFTYQPFP
>XP_003195494.1 Cell wall surface anchor protein, putative [Cryptococcus gattii WM276]
MPRSSLSVARITSLLFITPLALAQSSGIIKFSSTSACIIVAQIASLSSPSAISAMVPICPDSDDTAIAWPFTTNGDGASS
SIAIYALTTAIDGGVSVGCVMGLSQMQAMYLLGRDLTWNDSAGLVLPDPSSNAAGASVWDQTIALNAGAKGTGGSDNTIT
TSTIVKVSSAAAPASPTIPVTPAAATTSADLVTSAQPVTSPVRMTSAAAEELPTSAESLYTSDPIPTYQASSGHLQDFTP
TSAQSSDSASFSATDGNDYSFDNGDYSSTSVIAVQTNASLKASSPVVPSDNQHVTSFDASTYPPSTTSLLSSVYHTDDTY
EGSSDGNLSNSEVTSRTSPSDSSSGPTSVSAAIASNTYPIPSDRSNRGITITALDAGPSSTTQESSSQSDSNEAGSLSSS
VSSYESQISPTRNADNGSPSEIDQYQSQYFEPSSPIVSFEQFPTPTFSHQPTTYALFHVPAPSSSASSNEPFVFTIGGMT
IGQFTEAGVGAVLAAQINAISTTGQGTHATAVVESSTWAEATAAETIEGSDRTSANVSEVIVTLAAPTGGALVDANDGSL
LTLANGSVSAGAPTTSGGARETSDSNRSGEDNFDSYTSASASTRADEAKVTGGSEDGVSTSAAFVDVASTEGGNRMNLTR
VLAVFVSETQASRGTAKGKHKNYNKESGVGENTASVTTDNTITSSTESSSLRTLSDSLVAEPTSMSPWVQAFSNNRNSSA
SFWDVVSASSFVDGASYSLESGSPQGTVVAGGQSGGKTCARKRKEKARRARALLMEAI
>XP_003195502.1 Hypothetical protein CGB_G4770C [Cryptococcus gattii WM276]
MAPSGLIISKLGIQATASDTHVRGLICLKISLPRESAGRPGARWVLFNSTPAALLSQPTIHPLPLPLPSTQSPHLRIAST
LLSLPHSTSYPPTPSQPSILGGKPYIDVSSTTGKVFVVVDSLGGNGRRGSFKGKSNSSGNTEWERKDWLIVVEFRQVLEN
SIEGGIYKVLLPLPRCLDNVIRFQILSPSISASSMNQVSVLTEPKMLPLPGSTFNSDPTTYGRELISGKGKDVMREEGWE
DGEDLEDEDYESDDQGSSWLEGRFQRYATLHLSRDMTNALNSTDILRLEWSFTSTMIDPTTPLLLISPKWDKNRPSMELS
YTGIAPGSDTVVSLEVDVPEGWAWAEFIIKSEGLAYWRGVDGGFESEEREDPDKTAEYRDDNSFATVRPDESAHLHRRNR
TRQSIPSSSTAAGPSTTTYLPPTAGTGSSISLMRQTLPIAGEAMDDFSFEMSSEQSPAPKRPNTPLGSRVSLIPTSKPST
PSERGKPSASIPETKFVKQGKLFDLYFHEHGDRAITLHGVLVPISNLTLVSQQLPCPIPLVVLHNGPGQCNIQCSNALYQ
DQTLSTSEPRLISVPSTNAFFWADDSLSNSKRDKENGRMKGDARIRLRRDIWGVVSMFVLFSFPRRGDEVGFTLYTSNPD
TNEYDNDTKGRTIRVIQTSVDGHPIPRCLHRWQDGKTEVRVGKKEGRNSGLVEIILEMVGQEFSLPIFEDAEGMGLVELC
GEGWEVVKPSMQTTLTPSSNDTYSYSLSTPCSISIRPSSTVSPISTISRARTLFSFSTFFNLFMLWLLLSMGSQIQRLRN
EVSYVAGEARDLRIYGYNPSPVGAGEGREGECLDRTLKDEEEEEMKGESAVTLGSTHQIPLNDPSSHSSSEELLSGAPPQ
APSLHLTTPNALAPHQQHHLWAGWDKLVMHPTVNSLAKSMAWLWHAVIWLVVPPI
>XP_003195507.1 Hypothetical Protein CGB_H0040W [Cryptococcus gattii WM276]
MARRLGCPLLSREELLDLDFDFALIFSRHSEMAATARLVIAKGRPFLIEKPCGLNTSEVAELRLAADEAGLFVAVPFILR
VSDLARELSQSGQLSSTGYRHLSFRFIVGSSSRYEKNGCNWMLAKNTAGGGSVLNVGVHFFDLLESLTGSPITSVTAQTK
TFRDDIDVDELALYTVTLASGQIGHVHTGYLYPDTPDDQREFGFSVSHNDAYLQGFADQIVVKAADGALRNTTVEYNTDH
FYPIFLRDTLARCREGRPPLVGLEGALRALSVVEAGYKSAEQGGAPVAVPAS
>XP_003195509.1 Hypothetical Protein CGB_H0110W [Cryptococcus gattii WM276]
MPTAVTTVVKESTTPTKQFWTWIVLTRRKEGISHEDFARHYHEIHSKLARRVPGLILYRQNLLCQTPGPESSVDSEFDAC
SEYTYVSEEAYGEAKGTEEWKALDRDSKEFMGFCLIGLHRVWDASHINEFDTDLALDTFRAPSVAYVIERDGGSDSDGAK
AAKCEGGNPCPRCKRLSLVCSYKDDGRRRSFKILKGEVLRLRSILENHGIPYALAAADNPEGLNDIMATNSEEAGMGSRK
GTPSVSTNPGSSSQGLFRDSQSGQLVHYGSSSFHSILAESGQDQAILPCTSTGLPITGQDPHIINFSNISPELHGELLDL
WFRYNNGYSVYIDQHAFREGCATGIPSHSYSRLLHLSILAEASHISSHPGLRSNPDDPSTSGIGFLMEAMSLLQMEMEPR
QTTAVALCLLCASLSDSGQEFLSWIFGGNSWRISQHLGLHLDGRTNEEEVKHRRQAMWGVFFHDKLMTLYTGRGCGMQFE
DLALPLPTYPSPAGSTVWDAGPVYLDECSNAAFARLGVVAGHIMRDIYGVRAQHHRMSRTVIEAFGNDLLNWAKTLPPPL
QDAPEGIRSQSPRVLRVLHLIIIWFC
>XP_003195510.1 Hypothetical Protein CGB_H0130W [Cryptococcus gattii WM276]
MSRAQNPNSEWPESIVTFDGLFNRYCSWSICLYDVVHEADMLLASSHRPFSVFNISLFRSTPSLPSSAMLKPLLATASNI
LQPEQQPTIKALIGLQTYTTQLRDAVRARQLDMGDKEVQGRLDELANGSAAAANVITRLLWEADGDKVGIKSHDLHIALK
QSIGNFFAVRSSLERSFATRYDKHILGSILPSIPPYHQSFLSPILEHCRRSIASLKAKPSRPLPQSQLPNSSLQVLRDRT
DTEVTYLLGYLQTINDGLSSINEIDSFNSTAFARKMAKMKGKHMNQDNENWPLRVRMEVMLIKCDLLLSVTNKRMNEVKA
RAARNMGGEENQEAAQENMKSEDRSRSKSRGKSRSESVDNMPKINTNNVVPFCAANSVHASSDTPSCFIEWEVLTEKSLI
ECLNFAASCAEDDRIAILTKTIVHRDWLGVAHLQQEANTKSKPQSPSPLHPLPSSTNLSNDEDSDLDSSIASFNSEDEGN
QDEGSSYRCPLRTLFALHDRYEEQRLAIWLTLPTSMRGKMSAFMRGGKDGALGRAWDGLGMNVILKIGGSGLIPYGLAPD
KLSKWTDLVAMRQAKRIRKNGRSHLS
>XP_003195511.1 Hypothetical protein CGB_H0140W [Cryptococcus gattii WM276]
MSHRNLEHLASRRFPSPSSSYSTSLPTSPSQTRTSLQAAPPSSALQSSIPSYSSASISAKIPVSEEDIKHLGEGSQSAVG
SVVETEVSPETIKSRLFNAREEKALYGSSLMPLSSDTASKGEGDGEGDRMEGALLGAKALVVATTLVMGFTGFGMWVAGK
AVGAENPADFAVKMRQQLILSMPALVTSVNKPGRSTDGFDGEAIDKWVNELEREEVTRST
>XP_003195512.1 Hypothetical Protein CGB_H0150W [Cryptococcus gattii WM276]
MPYLDPAIVLAPSIQPVEVYTEKGLGWSLKGEKGRVELRVGIGRRTWVSGQRLWCEVAIRNGSARKIKNLGLALLQDVCT
FTARRKSGAAADLNHPAETQRRKVAEEVVQGDFTSHGAGRVTGKGWWTGVEPGESGHWDMSIQVPAGLISIRRTKLVDIS
YTLRVTLNNSIYVDLPVTLISFLSIDPPPMPSGATGRIADWAAVGKQAQMHTQIQTAEIGQPLPSQPPVRPKSSASTSTS
TYSSPSIAASIASLPNLFNANSPHLSAFSTFSPNPPYEDPHPDLDLDLDIDDAHQDTISRAQNRAKGRQRSLMIIQAEME
REDQERRLSLSLAEAEAEAEAWDADADADADGDGETQEMEGTDDTHTHLAHTPMPEPSSYLPRIEMDIAATDREKRMSIE
ELLEMEDQGWDFESANVHASHPLHLEHEHEHEHELELVDEERQELEKVISPHPSYTHELGQYEDAEDNDNDEKDRDDESH
AWGYDDELALHSEDEDAGDTPTATPRRAPHPRALSTAAAPAAPEIATETRARTETQAAADEVEDDGKDQGGTREMGNDSS
VQTHEPVQRRISVRLPPQLLPTPSPSSTPVPVPDSALHRSPKKSPTKTIVRSGSVPSLRAKVSRETLNDRLEGVVKKSGI
VPTTATTATGGRRVSVLSKESMSSLASVAEANSNGNGGVKVVQKKNSFSFATPGSPLKVKIPLSPAPPNATSPRKTTKPN
LSPTKSPLVSKPMERASSDTSIKSQATNGTPTSQPPPLASPRASDSASSEGRWLESPRGKGEMQQLHFLSPVATGGGGGY
QSFSPTSPHDSHEWGIMQQQQQQQQQQNEQQSLGSPFTCLSLHPPTDSVMSRLSLPHARSTSPFSSIGHHHHGPHRPESK
HDTLPIPFDEMSIHDTPSSTLSSPSSCYSMLPSVKTKIAQMESREEALRKFSVSGSAMLSPPLLSSKRDNGERQHAWGME
KIRENENDEESRNHHHRSQERKTPVKRKSYTTALAPRTNRMESKPINLSAQRPPIPPRQTSTSTTHSTQSTSSSGSSYDY
DPIYAPESNTRTPKTPTRLPASALVSATTQTPTASPRNSIVSNNGRLPISISPASSKSTTTSSYGDLMSTPKLDPFGLGY
TSSDGMRGVGSAVSTSPIGGGLHKVDEEAVEREGLPRQSSKRPVNTMTDSAEQGFKWNDYGEERRQRGYVPF
>XP_003195513.1 Hypothetical protein CGB_H0170W [Cryptococcus gattii WM276]
MSAFMDEKASIDHIEDGEILDRKDGHHHLTQQEMKHGDKALQYIGEERVEVTVEDDKRIRRLTDKYILSLLVWVYFLQIL
DKTILGYANTFGMSSDTHLVKNEYSLLGSVNAIVQLAWQPFSSYLIVKVPARYLMPAMVFGWGAAQACMAAAHNFGGLMV
SRALLGLFEAGCLPLFSLLTAQWYRRSEQPVRVAAWYSTNGLATIVAAILSFGLSHVSSPHIKVWQLIFIICGGITCLTA
PIIYFFIDADVPSARFLSEEDKAKGIERLRANQTGTGTNEFKLSHVWELFYDVKSYLFLALALLLNVGASVTTIFGPTLI
KGFGFNSRITSLLNMPFGFLQFLAILAGCYAAYKFKLKSAVLASFVIPVIVGLVLLYVENSAAVLKQGPALVGYYLLAFL
YGANPIIVSWIVANTGGQTKKALLMSVYNAGSAAGNIIGPLLFQDKDKPHYLPGIKSTLGIFCALLACIAFTTVALFFLN
KQRQRQRVAVGKPQYIKDTSMSTKYEAYGNDDAEHRLGQNALLDLTDFKNDEFVYVY
>XP_003195514.1 Hypothetical protein CGB_H0190W [Cryptococcus gattii WM276]
MTYLTAHLPFQSSSPLPPPGSHLIISDTLNSPAQFALYHLVNAALLKQKSQSPSITQARQTSNGGTEQVNKVVWVDFRGE
GRSSWEAVLKKLGTPLPPSTSLTFIHITPSSLPACIPSSSTSNANSPRIFPPLSPGAEDTTSKRDGRPTLKQVYDVLLPH
IQTQARPQSRHSLDPGQEGEELQCLLILDGLSDLLSIGVSAREIHRFVRAVYAQTMISKTALVSTLHTDSLSLSSLQPSV
SVSMSEPETEITLLERLLKTGHGVWWRIENLQSGRSGDVMGEISSHPFGTYYLRPNSNFGRTETDNDTYIPRSKPLQYRL
EPSTVRVFAKGTGRGFL
>XP_003195517.1 Cytoplasm protein, putative [Cryptococcus gattii WM276]
MDTEAIRPRSLISTLSCSSIDIATAPHLEFRSFVEALKKDGDIVSITREVDPNLEAAAITRLVYENDLPAPLFENVKGSK
DGLFRILGAPAALRNDKKTRFGRLARHIGLEPTASIKQILDKIISADKLESIEPTVLESGPCKQNIIHEKDVHLNALPAP
WIHKDDGGKYIQTYVIVGMHVVQSPDGKWTNWSIARAMIKDDKHLVGLVIPPQHIWQIKELWRKEGKDCPWALCFGVPPA
AIMTSSMPIPDGVSEGGYIGAFIGESIPVVKCETNDLLVPATSEIVFEGFLSVTETAPEGPFGEMHGYIFPGDSHDSPVY
KVNCITHRDDAILPMSACGRLTDETHTLIGSLTAAEIGEICRDAGLPVIECFSPFESQVTWIALQLDGKKLREMKTTSEE
LRKKVGDLIYNTKAGSTTHRIILVGDDIDVYDGKDVLWAFSTRCRPNMDETFFEDVPGFALIPYMGHGNGNPRRGGKVVS
DALMPLEYTTGPDFVSADFKGSYPEELKVQVLQNWESDGFARL
>XP_003195518.1 Hypothetical Protein CGB_H0310W [Cryptococcus gattii WM276]
MSDIPQPSVFWFLLANFPLCICSERVEDPERQPLYPPDTVLFAPRPRPGPQLSNISSYGSAPSSRWPSATTSPIKNGGLT
GFTTTIERNVDADARREEGKRKMESISKTFAGLMTTLDPPSQPHTPSMPFTPSLQPLTTAASHPILPSIYTTRFLRSPHR
PAVPHLGRSVSEPRSLHDLGEVATHCAQSGSPIILRGRGTSSGVSIGKGWMRSGTVEERWNGPWEGARGRKGLGISSPSE
QSKQSIGFDEVEQEAERERSASPSLNLSLEQSVSRSNSNSQSHSRTRSRRSSPPAGHADQQERPSMGSCWTDTETHLHSS
SHTHSDSHAQGVIRKSLGLNILYSGSVASHPKRTKGKGKGKKARGMRVSSS
>XP_003195520.1 Hypothetical protein CGB_H0340W [Cryptococcus gattii WM276]
MESLASVAVAQDPRRNSSNNYPPYPIGLTPFRYPCHNPDLSPPPAGDPNDPNFRPFDPRPFHEGSTALTLSSNGTTSRST
PIHTPVDPTVSSASRHYASASHHHYPAQPNHYADGYRTSQAELEANAHAAYESISALLSASQHPGMDELRDNRVYGPE
>XP_003195523.1 Beta-glucosidase, putative [Cryptococcus gattii WM276]
MPTDNADLDRSFLTANIDDLLKQLTTEEKISLLAGKDWWNTVSIPRLNIPSIKMSDGPGGARGDSFYHMTPASALPSATS
LASTFSPDLVHSAGSLLALETLARNAVCLLAPTINIQRSPLGGRAFESYSEDPTLSGLIAAAYVAGLQEGGVSAAIKHFV
GNDQEHERMGEDSTIAPRALREIYLRPFQIALKRSKPQAFMTAYNKLNGTHCSENEWLLEELLRKEWGFDGLVMSDWFGT
YSVSESINAGLNLEMPGATRWRPNGLVTHLIKAHKIDPRQLDKVAGGVLRWVQKLAKKNEELVYSLPGKERTRTEDQAKD
AEFLRRLAGESIVLLKNEMNVLPIRGHKKIAVIGPNAKAKVLTGGGSAQLRSAWSSTPWQGLSDNAPEGVELSYSLGCYS
SKFLPILDENFTCPDGSSGFQLSHFPITSSGNRAEEPVHVETWDTSDMFLADFTAPGLTEKYFTQLDAVWTPVEDGEYEF
GVVVTGKGWLWVDGELVIDGSREEERSSSFFGSGTRELKGRTKVKKNKRYDIRLLHDTRPYSVNNLITPIVSAGMRLGYR
QIIPTSTLLSKAVSLAASSDVALLVVGLNSDWESEGYDRPNLSLPMDTDKLVSAVAEANPNTIVVIQAGSAVSMPWLDKV
KGVVFAWYLGNETGNAIADIIYGYINPSGRLPITFPKRELDIAANLNYKSARTKTYYDEGIWVGYKHFNARGIDPLFPFG
HGISYTTFVYSDLHVSQIPESPKNVGAGGWKMEVEVQVKNSGKEEGAHTIMFWLSPPPESPSGLKHPEWTLQGFQKVYRL
KPGEKRKVKVTFDKYAISHWDGLWNTWRAELGEWTVRVGVDAQNISGEKATFRVDDDLEWRGL
>XP_003195527.1 Hypothetical Protein CGB_H0470W [Cryptococcus gattii WM276]
MSRPSIILHATPPLHPLPASDAESLYYAALLQLAAPDGWAFTRGDWGDNGGKLPFITHLAHPVPPAHLSSLPSFTDPDEV
LEDGEKLDSACWKAYIEGTVVDIVSHTYYSLPPNYPSTIAKSQFTGLSFPMNQYIPQRIRSIVKSRLEFVGLWGLGGLNI
GESDAEDEDRKRQEEQFVVGPGGTTTPRAWTGWRSGQETEKRRRKWGEQQLEQKIRAIFDPLARRLGEKTYFFGQRPTTL
DLALFAQLALVLAPTLPNPLLSNILRSSYPSLVAHHDRVLKRLFSSWSTVPMVVNQTPMRTTWVETFASWLPGPSKSRTQ
PPSSSSTNSKADGKAQDDPSSKLKTDKQKAFERGRWLWFAGAAVSMVTYLLVSGVVAFEFGDEGEDEEWVAYEEDGEEEE
DEEEEKTILEYTEEEEE
>XP_003195530.1 Hypothetical protein CGB_H0510W [Cryptococcus gattii WM276]
MSSFDPFETRIQFISLLRKLNASQQSIQKVTSFAINYGSRCGEDLWECVIEQCNKGTLNTRINILYFLDALVEESLALGP
SEAPYGVLLTRDLKTLVDSVVPDTNAGKLNLKSARQILESWRLRRVVDPGVVAEVLKSLEGRKFDTSNASPVTPASPHPS
SLGSLAQHQPQSLQVSASVSAAAGARAEDDAAVPESALDVEFEQIWDRVPEEGLDDDDLLQMRADMRRAKLEIAPTSTAP
IQTDP
>XP_003195531.1 Hypothetical protein CGB_H0520W [Cryptococcus gattii WM276]
MASPALQKPTTPSPLQNVYYERKVATEKPCYICHRPTTTVLTTLKMEDWLYTCDGHLSDPASLIPPPTPASSTPAKPSAE
DIRKVVAEYQARESAKSRSAAGKDKGDGSGSKDQDKEKEKEKESPKSPASPAPASTPTPAPTPTHRKFALHRAIFDMRRN
ELKRREMGVKAREVGRGLPQVPRTGF
>XP_003195533.1 Hypothetical protein CGB_H0570W [Cryptococcus gattii WM276]
MTIHLDDGDGEHTIAISARLQSSTFSSHSAPQILPLEMVKNQLGWSSSSSLTAKQMSELKRKQWEIFAQEQAKYKAQCKN
ERKPVVERYDVRVGDTLRAIGVLEEWSRKEGVFRQLMVSPSAGGSIQVVAPEEQYIHAQEVDCLHKTLYSHPFEMPDPKP
PLKASTSLRNSKTNSNDVQDVQSVQPPSSPGWHPKSDSTVLTLDDSVSASVSISDSRLPSASGSVLPKPKLRHPTRLPST
TLTRPTFRRYILHTVISHVEGALEVLLTPEDEENEDSGEGDDPEKWKGDGGDEEKKAKEKEREGIERLRKALGYYFPEYR
ELNKTLQRDSPRPRSQPRPCGGARRRRPPRTAKETVGPLIPFTPTSLLADPTLRLLGGLILEREARAKVKMLKREVLSGS
DSHPHSHSTSSQTQSQSQSQSQSRSQFLQEEYTSRRLLHKQTSSFLTPCEKEQALRGMVTTALREMAEAGEIVQVRLETA
FTPFLDARATHPNTRDTWGYLPLPPPLVFPLLFPLLLSLQSPRLSQSQPQSLSRRTADLRRGRIAPSPHSSTPTTTTNEV
TKSLTQWGKDGRWERVRSEIVQAGLHWAQERGWVDKKGEGWVFGEAEYDWV
>XP_003195535.1 Hypothetical protein CGB_H0600W [Cryptococcus gattii WM276]
MSPPPTRPRQSSESEPSNVNKRARITRHACERCRSGKKKCDGQLPCSACLLSKKGQYQSPIMFPSIASSSESYERQSRYN
SPSRQRTTENDVSVNDMSMVTAVGPEIALEVPEPDQDRDGGREVHSHNREHTLARIAHVMANGTVSRYPSPGVTILSPAD
GRPIVSSETDISTKGDLLDRLHRHLTVVFSLRSFPKGHLGEELKDENDNNRGADELFFLPSCEDGKAYIRCYFEHASSIL
YLDRRNIEQLTDDFYASNGSLSQKDDVALLLLLMAIGCLWTPSWTGADPQTMTQKALQLLRAVQRRLETLSISQPRLRMV
QVHLALCHLYLGMSHFRSAWLAFGTAARLSQLLRLHRKSPDGTPQELDEPRRQAFWSGYMMDRYLSLVLGCPVIYDERDI
TQRFPSYPNSGDNSVNTKDEGQRLAGSIAHIKLSQILGHALRKLQSPGELSDLERSLAVQSLNQELDRWLAETPRFFHPD
GPDACDLGPFASIPPFFQRQQQIVRSAYHFINLFIHRSFLLDQFINRIPASQPLAPLTVMSPEVTVCVESAISIAKSVSK
MRDSPGAKGTFWNSAYFCFASLTVLLVYLMVYEDAPRRAEIENMIEAAMEGHIQLTGSTKREREQILEVKEPEMSGSRTQ
YIPPPWPCMEDPFVGSAPNWDPLWQNTLDMLGLDMSMGMGLPLGTSTIVEGRVTTAPDSGAFGFL
>XP_003195538.1 Hypothetical Protein CGB_H0670W [Cryptococcus gattii WM276]
MEGSPSTDDDLRDVFKMLYADDDWALASDSEPEDSDHLSNTDGIDIEVTDNEEQLPIRIYSGRITKKRLFSALDSLFSQG
NKSISKRQRIYNPPAPSIPSLILSIQPIPVLPLPETYAPFSALSLLSRLLTFQPYTYFPQYPPGLSPVRAAMKGWVNEGR
EGLKCEVCGGKWGLGGLQDVGNEEMRSKLGEKLAKGFEERHKKNCAWRICASPENLYEQLRHLIHPPISSSLAPLASHLS
LECLTLPSLRFLSPLNSVQVERLANLFKPSLTSSISSTIIDVASQLALFGWFPYHPNNPTIQISLDTLPSRTEIVCCRIC
RRRIGLWNFSSEKDGVKQFDVLNEHLVWCPIRIQDGEKEWWSVSGLLGGQSTQVKRIEEGGIKDLVKVSERMEKRSWRRS
>XP_003195541.1 Hypothetical Protein CGB_H0730W [Cryptococcus gattii WM276]
MEKYSNWRPFLPPVSPRSGSSLIAALLAPLCIVHSLVRSILLGVLGTIHVLLVDWLCLLFVPIPPIYRVINGSLTALSCR
LALVLMGYWWISTEMVSPRRGKAGVSQISKRSPRRGDVILANWTSYVEVLYLAFRHNPTFLLPVYSNDIFQELPKTGRHT
GTGSAAINTPTAAVQPPLLGYLPYTLTSLLARTGLPPAQYEVPPKGMYKTLREARRKEKRPVVLFPEGTTGNGRAILKFG
EGILAEGDVGGDDEGIVWVKFFSATCPLPTPLKHLFFSQLYTPTLYSRRSLHIRTLHPAASPSSPSFLPGEILNNQPGGL
DAAGKDHKNVWREACAVVLAETGKVRRVKGMGWAEKKAFLEYWARGGRR
>XP_003195544.1 Hypothetical Protein CGB_H0760W [Cryptococcus gattii WM276]
MSTFTSLSLYSLPSKSALVDEFVGQPLSALRTPALIVDRKKFKDNCERVASNAKERGMKFRAHVKTHKTTEGTRMQVEAA
EGVKATIASTMVEVWQIIEAGLVKEGLVDDILYSMPISADKLEDINSAQEIVGKQATIRIMVDHAEQIKILQVFSQKIQR
PIKWSVFVKVDGGGKRAGAPAESEQMKELIQALIESQDYVEIFGFYSHFGQSYASDSLSAGSSYFAGEINCVQTAAKIAR
NLGAKGKWILSVGATPTAHAAVQEVVKEHGGLEGELELHAGCYCMCDLQQCATSLVSYSQVAISVLGRVVSVYPLRKEAM
CDVGALSVSKDTGRFSGFGRVVKPDYATGWDLGRISQEHGTLVRRQGENIKEENELKIGDSVQIIPQHACLVCACFPWLY
VVDDGGDEVVDVWVPWKGW
>XP_003195548.1 Hypothetical protein CGB_H0680C [Cryptococcus gattii WM276]
MRPALALLTLLPYLGMTFANTCRAAGTSAVATASSGDASGTRTWFNLLAPWNTAAGGDATTVQAASISSGGIDASATDSS
AAHAILAAASVSSGDHFSASSSVTPGTSLVQSAAYPKGSQMGTDLVLSNPSEDCKCGYSISSLNDEYFPFKFAYTFSALS
DGDAKDGLAAAGWVVNDGKGVSDGGVVERGGWDLSGFLRQLIPMASGTVTGPLTEISTTRYYNGAKQDSPTENQPEHTMI
FTINNWSNGGTGWTHGPPAGEDSNLRVKSVLLYYRTHDVRDMAALDSSCTVSNVCKV
>XP_003195549.1 Hypothetical protein CGB_H0660C [Cryptococcus gattii WM276]
MSRRTPTPSSHLTSSPPLSYIWSDTSGENGMRPRKGNGAPSTSTSVWSDEGTAVPRHGVGDDGDGYNDEDNRELKGSGVK
EGRLIDYDDEPQPHQREMAPGDKLRDLLRQMDEEVRRAAPREPRETAVPYQWTGYTRPRQFQPDTRDEETEDEEKPDEEQ
EEEREEASPARSSFVSEHESPPTPPPRFGNPYSRRSERRGSPAFAQGRLPSRAAVLLQSTSHMDEGLQTVKEPEPVANHQ
KSPRSQLHAYIASHPEPGSSSSSRAHQHVSQSPRSISGRKGKEIEQDREFEHEPSPPSPHQFERELSNSASRHHYRTHYS
PSQASPPLDVLTSSGSPHRSPVLPRTLEPKRQRRSQPIPPTPRRSSIDPLPSTHDEFAMHLKGLEVRAEVELDLDEGVSA
VGWEESTVEGDEEEVRYEDGVDMDGDRDRSGTARPNWSRRERPYTHSQSRERLYQSALRSHPSPLSRRLPSRSPSPPALP
DLPSHSVSGSEEEEEVDTYSSRRARMFSGERKGKVPLVDGEGEASASASSSKLYSRSLPGRLDEGKDKESTRECRMEDEE
MKDDVPEEEFLEEGLEGERVMMEERKQSNYHSPAQHSRTPLSTNHHQTPSPVRLSLHQSRTRTSLTTSQARTITSSTTPS
PRQRQPHSLSSSRSLLQSQSPAQIPKFSPSLSPSSSNVNPSQKELATPSHSHSQTIALGPTPRPPGAWNVTPFPRRLQRE
HESPRHRDQVASENGDRAGRVRFSPLRYETTIHREDYERDDEKGEKGRKEEEGGDVSILTLSLSPRRKSPKSSKSPKSSK
SRMSPERRAKEERMEEDVGDISWTARLARSVTSRIPIPMRSTTYSAHLPQLTSAHTHTQMVSSKLQSVQQSWLAALSSVS
TSSDPHLHQQNHQTSSNFPASLALRTSQTLGKGMNKAIRWSRWAWWVLVEVILLWAVFRVTLDYAGSGIYLGRDPFHPLS
RPLGLGPPPSLSSPPSLSAKGMADMMEGGRETERMTDAQRQWVKAPRYVNLEIPIPGSLRTLVGKQGSANFFDLVESWGW
GTAFFGEGEPAGGWVGVPT
>XP_003195552.1 Conserved hypothetical protein [Cryptococcus gattii WM276]
MVQQTADFVLSQLARHRSSWKKEMVCPPLIVGVQGPQGAGKSYLTGLLPAYLEKHYNLRLAAMSLDDFYLTHPDQVKLAQ
SDPDNPLLSGRGPAGTHDLPLLVECLAKLKSINDCRAKFPIPAKDQSLQLPIYDKSLFKGEGDRSKELVEVQGPIDVVIF
EGWMNGFGPLSDDKLEERYAEAERQWSSSSFKGAAAAKPTILLYSCSTLHNINQNLRKYDVLWDQIDCFVQIRPVDLSYV
WTWRLQQEHNMKAKNGGNGMTDEQVRNFINRYMPSYELFQDGIDKETSTWRGKGLRFIVNIEREIVGTESF
>XP_003195564.1 Hypothetical protein CGB_H0300C [Cryptococcus gattii WM276]
MTDHAPSENGGTFLCLPTRGQLLRALTLTQNTSAMAFTIFLVPHLASPIVAAFAGLDGAEKTMMIARDLYLPLEPILVYI
PLTIHLFSSLSRRLLLSTSNSLPKSIRFPALPHQILAYPLALLLIPHIITHRLIPSSSAPPIRELSPSELGWEFVGYNLK
SWGAWIAYLGLVGAGVWHALVGGMKVATWLKSLRRRPAKGFSSNVRSTNWTVYPEDKEKTSSDLTPRVVPKPRKLGLRGL
MVVLLGVVSIGLARVTRDTGLVSGMMKKRYDAVFDATPWAKLYRLS
>XP_003195565.1 Hypothetical Protein CGB_H0290C [Cryptococcus gattii WM276]
MSSSKESTTVTEKQLRDVLSTFKSDLEDKARQFITTNSSARRKMAESTISQLTDDIPSVARMIHDQAARHMILNLPKPDV
RCGLTSSGLRTTVDYKWSTTIKPRHEEWNTISRIYEAKFAPDTWQSQPSASKTNTSGSVRYPEGVNKLAIDELSRTFEEI
LTNEIDVMGLGSDYDIASKIISKKWEKECGGVCRDMGATAERGSDGIGNSSVFFFKPENISLQTLPGNGLSFEGKWNGEG
WTVQSDVLTSGHRLKSVDWKLLAPRDQKVPCIGCKLVGRVIMVAMYSSSQNFKTELKI
>XP_003195569.1 Conserved hypothetical protein [Cryptococcus gattii WM276]
MAFTDKDNDKDNDKDKDSDRTTPESELHELSDGEYERERLENIKHRDALLSSLGLDVPNNPLETKSAAKQPAEKARMSRD
DAKKRKVAREREKELRSVEPVRKSRRVAERAGRDKDGNGGDDQNPRSPSYPSSRKPSNPINGHMNQLPKAIAPVLPPGPE
YPLHRIQSEKQPRPVKGDDGRLVFEGRWRGVFTPNVTPEEMFAGGAFGGSFFRDTYSRLLRTPLSSSAALDSLPFSLPPS
DADTDSDVSNLLTSPIPQPSVNRFQVLAGQSLEEWEKAGWIWSGDPRGWAEWYVRFWDGRRCEDDERQVKRWLKVAGPTG
RFKRALLKKIHQAGGQVAVGDGDVGRVLRQCLWQWAYELTEREYEDAMRGLSD
>XP_003195570.1 Hypothetical protein CGB_H0210C [Cryptococcus gattii WM276]
MARPIRPGPGPATPSTGLPTSLRTSARTHRQSASTSVASPSTSAPTPGPPTPASDGAGARNGSTRRAPAVEAKTHGLRST
GSSVERTPCPFPAQFGGRANCGIAEEDEADEVLMSVLSAITFYDNRALSVEEIALTCFQQGWLRPPSAAIEPTTPINNAI
RSYIKRCEKANRHCLLAKYQLAGSVVESVLEAALHPDAFIGSTRPRGAVWFLLSGSGAGSGKAKWKSPFEGLEVPKVPPR
KPAPKKQKENKRVEEKKQPIREKSKDKSLAPVKIRLVLAGGNGEEESQSENSRSRSVSVSKDSVINEVKVEPLSKHEGAA
PRRYDSSSDSDTSDSDIEIGCSSRLRPSRPMRKGPPPPLVMNGSPRVFGSSRLPQQSPFVDLFFPSPAMNTFAPPHTSPF
PSHSLDNTTWTARHDHNQHNLDSSSSSEEDELVDLEWGGASDVIIRDGVEDEIKTAWSLEDEAKVKEATDALRVLFPLEE
PEEEIGLENGFELIQNEAWPTGTDSPSISEPGSIATSATARNCFLNKLKAIDAGGLPLNALAVNSSPIPSPKVRPFKAFH
QAPPVDLSPTQHFSKLRGSFDPDETMDVDDEPWLDETGELPVKAEDSFSDVDLNSTIDEIASPEHDRRLHTALWAQEAAA
TIRVKAEPEDFPTPSSIEDEPMQSSRASSTPSYGPSEGPDYDDIGMESVADEKILGPESVSVEELDGWLPSVKTERTPHR
GRPRKGGKDRSDGQKLGCWGGIGVCSSGKRATRLNASTSTATRRRTSKSCFERLTPESDAGFGLVTTAGGEDENEVDDAI
GTEDLEKARVEADACEEEHRKACKEKAERHRVMLEAYRQTVRAELSDTDITPSPWEAPNSAVPWGSSSTDSLQLPTPGAL
SPMALHSATNLSLASPGEGQHMMSVDPKALVSPPLQSVFGQGITGKRDLGMGLGVGMLDAALTQEEVDAIMSTSSASTTA
LPSTSATPAATASTSTASTPAPTSQRPAASRPISGSAPPSSNAPDIQLTPVPVISASGPNEKGVAIVALPTTLPNSAQAS
STPVTVSTAARQPVHVPKPIAKNTKPVSSSATPSRSSTPSTTSSGSGNSRSGGKIATITKPLCPGVDACVVDNIPVYAHL
FEGRNGSGKQVLLRRLDTDFVNANALLHALGVSPSKHSEYLDHPISQARLAARHVVQPSTSGVEYSNGVSGIWVHLSEAR
EFARRAKLAGGSLLASVLREDLFQLFATLAQIKPDHPPSESFGLPFVPRRHTPSTSTTSTNSKSTPNPPSLSTPVPVPAV
NHIRSTPSGVSAATNGPKGPLVRTAPATPPDGCPQSKRRRATISSPLTKKSGAAAGSVTLAPAPATADAGVRAGAGVAVG
IGAGAPKLNHTAVTVAQKRATRASIGGMPVKPASG
>XP_003195575.1 Hypothetical Protein CGB_H0100C [Cryptococcus gattii WM276]
MSDLTYYNYKGWGEKAQGSFSYSQAVRVGDTIQCSGQGGWANEGEFEFYKEINAQIDQAFENVQSALTAAGGKGWDQVFR
VNSYHVPLNNEALEAMVRNFRKWMPNHQPLWTCVGVTRLGEDDMRVEIEVQAYDPVKKD
>XP_003195576.1 Hypothetical Protein CGB_H0090C [Cryptococcus gattii WM276]
MLRVQDISTFGKVSESFCTSFVIKTIMSSMYRVWQMTHRLHKPPPAYGMLPHLLFPTLFCEYLENPHVPRTVYLYVHLDV
TFTTFDSPSVVIEQPDCRSSLLQVSNGR
>XP_003195579.1 Conserved hypothetical protein [Cryptococcus gattii WM276]
MSAENAPKVPTYAECVRTDKPALVTREFVSKDDERAPSIHCTNIAVAGGVRYSTWFGGSKEGATDNQIWFSKNADGKWTE
PRAIAGNREGEDVVYWNPVLFIPDRSQPKTIHVFFKKHTPIPVWVTFWMDSDDGGDTWSEPRELVPGPDGARGRGPQKNP
PIVLSNGDWLSAGSYEVTNPPGSGAAGDSWADVALKPGPGDDFKQGDKWVRSKLIELPSDRGKSDGGFPGEGVIQPGIWE
SKDQPGHCHMMMRSSVGCVIQADSVDYGRTWGPAFRTSLPNNNSGLCITTLRDGRVVWAGNYQTQNWGPRTPLCLAISED
DGKTWKLWATLEDAPPPEDFKRVIALETGIVNDGRSEFSYPCLIPTENDDEDGVWMSWTWQRRGIMTARIVDGN
>XP_003195580.1 Hypothetical Protein CGB_H0030C [Cryptococcus gattii WM276]
MSTSRVLNVAVGHADTLLTDQLTPSCPGHRCGGGRNVHTSTYTHSDVTHVRSHGNRRCLQASGGALCAKVQHPLDIHGRV
GLVAHDAYCGLISVKRGHAGRMFRRGCGSHVSFRAGKHVFIEKPMAQTLREADEIEAARLASGKLVFVGYMRRYATAFLR
VKKIVQELDPAEINYGESHSTDSADAPSSHP
>XP_003195585.1 [Cryptococcus gattii WM276]
MSDYRQVPYAVNPSNRFGYFGKNPNAPTPPKPLTPPACPVPPFARQSPSPPWPTTRSELRKRNQDVAASLQEQIEVEIER
ERERQRLMNDYVIVEDDPNSSPIIPAEVFELPPLRPYTGFNFFSTNDEQFRATLMNSMSTQEPPSPLPVTMTSSPGSSFT
DATNLMADISILGQANSSNTTRGLSPLPEPPQGSINPSSRAPDAKVNRKPVDYGLVSNMPEPFQVDASEGCMYTCNTSPL
TEVRKPINSEVIIDYSDMRTFSSLLTSVLNFRKDAEKMFWRSAELEGRIRNCAYAREGWELRPVMSRFNGKTVPAGCDVD
EYIRTKQNIGMLSLEELSAWLELYGIEGFEQEGERLADRRRLWAFLVCNIY
>XP_003195586.1 Hypothetical Protein CGB_H1100W [Cryptococcus gattii WM276]
MALTLPATAGSIFTRSNVAMTFYYDVSEGTSSSEACGSSADDPVPSGWATSSGINGGIPYCERSRGYSLEKIGTNNIVAF
NSALVAADPAQWCGREVKIYNADGSEFTYSGGSLYIWDGCDACSSSDSGILDLSAPTFVALKGGTCTGNNPTGLTYEVLD
NYIVNPSVGLGAGYSEGADSDDTEAGPTAVAASSSAVAVTSAARAVITSAQPVAVTSAQQAVASSELAATTDTAVRSSSR
YSFSTVVQDADISPSATSDIVLVAVQNSGCTESSAADAAETSRTSTCTFGAWQCSGLELQVCNYLTVDSLGWETIETCRT
TCSFIVSGSVDCE
>XP_003195588.1 Hypothetical Protein CGB_H1130W [Cryptococcus gattii WM276]
MTIRRLLTSLAAHQPSSSQSASRLIPPYSHVYSATTPSTLRPPYSYTASPAQGLSLGAHEVRGRSLKAKVKYEIYHREGK
IDGWSAWAEDVLGNEEQRREVEAAWVETLAGLESIKSSGNQIPQIAFHSLAGHLASESTVDAIRNTGAVVIRDVVPDAEA
IEWAREILHAINDAGERGIYWNPALIAARANTSVLSANTQLARSLLGQEVYIQADTVREGIAPFRTTPSPYNPWSSPRAL
LAHLALTPTMSSPTGAAPQPTRLPPSVHAATYTLLRPLFRPLKSKISFYDSSSYLDPANWVLDPTISHRPSPAPDFPHLA
GTEVVLPELLPGDVLFHHTALPLSTQPVGQIFLPIHPVEKRGNEAWIVKQREAFENGVPPPGVSEVGDDLCVVEPRGKGS
DIGSRAGREAMGYEY
>XP_003195591.1 clathrin light chain, putative [Cryptococcus gattii WM276]
MSDDPMADFLAREKAALGEDADFFANPTPSASSGIDAFPDLASPAVEPESTPVQPPSPQPEGIDAFPDIDTPAVDGTQIR
VTGAAGTGEDEDVMKFESAFPDLSGETGSQPAPKPVFNALSPQPYGASPYPPTFTTTAAVPRSPQPSILPAPNFNNILPS
AEEDTEPIKAWKARQAEEIKKRDEADKKRRDEMSDKAEKAIDQFYEDYNKMKEKNIRENKENEAEFLEKLQEGIAKGTAW
ERISDLISLENSQSKTIRPSVPGGSDLARMKEILLALRREGDKAPGAAGF
>XP_003195592.1 alpha-1,2-mannosidase, putative [Cryptococcus gattii WM276]
MDGLRQRDRPQPIPRPPRNPPAPQPTIRTIRRFVQRYINPFRPLIFALVLALVSFILAVSTFFSPLAFIHRHLSLQNPTD
IQDVQNGWVVKYRLGEEESGQYLRDGQVIGHADFGDGRSRVCNEEFVQPESQALGWVNVMLGNGGPEPNLSGGMIPAVSP
PFGMTRWSPQTRKNYVSMCPYNQTDTKLHGFIATHQPAIWMGESGPVEISPGLGTTIITDFDKRGLPFKREDEYASANYY
RNLLDAGDNGEIQVEMSATSRVGHLRFTFNPSPASPSYANPSRPRAKPYITLQSSRATYLVHGDKPDDRVSYFPKGFVEI
DVQKQEVRGWNDERQDRILVGTALPASNFKTYYVARFSTPFKTFGISHHGQIERGLGETRGEGEVLAGWVGFEEEEVMVD
VKVGVSFISVEQAGRNIDLEISRNQSLSTTSYQTRSLWAEKLDRLAVSGATPHNLTVLYTSTAHTLVYPYEIHECVPVDQ
DAEGKAKGKDEWQYFSGYLNHPTPGLSYSGYSLWDTFRAQTAWLLLLAPSVVPSMLASMLQDYREGGRLPMWKNLVETNI
MVGTHADAVLAQAMRAGVEDFGGFGKEKVWEAVREDAFTPPERDTELREEGTPQEARAGLTEYMALGYVAADLHSEAGSR
TLDYAYDDHAAAIIATHLSLPASTIDLLRNRSLSYKNMWNAEKGFMESRNSDGSWAGEDEGWTEGDHWAYSLDVMHDVPG
LIELMGGNQTFIDFMNRHFDEGHNLHTNEPSHHIPYLYIFAGAPYKTQEWVRSLGRSEYNHTAAGLSGNEDCGQMSAWYI
FSALGVYPVDPASAKYVLGAPFFDKITLRLPRAPWYDGDDTREEKVWEVVAEGASEGKVYVKSLKIEGHEMEEVEVGHDI
LVKGGKWIWEMEETPQVWGM
>XP_003195595.1 [Cryptococcus gattii WM276]
MAPKLRVLVSSSSAYPPTAPITVNSSTPTPISTPGFEGNVWVFVKDYAGDHKEGNGKEYFEEDGRGGMTYGIVVKGKFLE
DLTADEVVFGNTFERSIKDSLPWGTSVATKFIFIDPTLELDIYADKPWALSPALATMNYLSLEDSSKVEKDLVVKENSLE
FIKSKSNDNGTAVPNPKEGNEKTEINARRKWLANKENREKIKLGKHVAVGMEFANGLLDFNTLSATLPPPFNVQFPLIKY
WDGQPVTYVCQRKAPKGQSPVGQDVFWSVAFEIVDDDLKKELEKRGGKGAAGEEGAKTEEQEGERKETAKGKGNGDDKDE
KVSDDVD
>XP_003195598.1 [Cryptococcus gattii WM276]
MYDMVHSRDVRVSPKNGPSSYTRPSPSPHSFPNLSTAELHEQLDTDLDDIDGWSEESEDIEIYKCTRPLRVKKKKINFTT
GRVITNRRHRRSTISGPRSPRSFTSASPKSPTLKRSCAAGPVSAHAHISQLFFALPATSPSPTMPDQYTSASSLAAKRSS
GSSSLHLGLGRFASYDPICPGPSPPVSPAPSPITRTFSNVHEHNAHYSSSACTYERKRLPTIPGSPLTPSRAPRKAAELL
GAIPPATISKGGARKHAASALKPGKHFRPLPNAAVTEIERFFGDVPRKPSKTPPGLKSKSNSGSSFKPKSKPSSHPFAAK
PSSPPPSSRSGEDVYRKIDRETLGQGETVKHRALDGSMCLDVEEEQEFAWLMSDALTAVPPAPLPSVAAVEAKAKATRKA
EAQAVEEMVRIMEKREGRQRVKQLDEMDVLCGSDGESEKWGMEAFTSILSIPKPKFVSTSTKSKSKFSRKKPSKTDISFL
EVETPKHRDFDIATLQPWNRHIRSYSNPTPDSPKYEISDPIPLFEDMPSDFTVSRDISTTKRADSRSNSSSSKNGRRQSP
SPPRVKYRPPPITVPQSVVNNRLPVLTATSPRDLVSFSPPSSRSQIQVEPIAAPAGMVSGTLRTTPFVRPRVAPAAPGPG
HGLRITGSSPPPPLPLSLPILMPPVPPIPSLPTILAADVSKSSNNGELRSPAIIVSTSITGPGKSKDARESRKGAKEEKA
LISFFEPVTPIEPALPAGMKSKAWLKRVVKPLMS
>XP_003195600.1 [Cryptococcus gattii WM276]
MPDSTTPPDSISRSSSPGQGGPQRRVVSGSLRDRIAKFNNPSAPPPVPKQHVPSAPVSRGMVGNRIPSLDRKSAGILGVT
PDKRVPESKGMIGNRIPSVTGGGYSPVSYQSTGSNSGGTPTKTAPAAAAAARDTSPAGSASGSVDSSAASATVDNSVSPT
TSRSSTPPSSPGTAGTAATSNVPPSLVAATLPSLNANLGTSTPSSTRAEAGDTVSEFSLSVPSTPMGNSTPLLPAPEYDL
VAPNLKLATGSTPHPMTPGISSQSAKFAPSVSSSLATQSVGSEEEIQMMADVSGVSTPMGTPRAARRGLGEGSVAGDGSV
AGDDEGSVKDLSGKIDKLDLDEDTAPSDETLSTPVNEVRAPTIPEPFETTASDKEHEVSSTPKSTVSSSDPNKEHDLAAL
KQGQLDSSSSPGNVPSGAIDDMAANAMTQKLGEYTIAPEEKKVQGGQAGQFMEDIEIPDEILVPPANTRQEYGGQEELQV
QEIGTEGDKEVIKTDEEKAAEEPDVVTVGEDVPAIQSAKEPEPNKTDSEKAAEEPDVAAAAEDVPATSISENANNEVIKT
DAERAVESPEVVTVGKDVPATQSASHSGEEKLVKTDEEKTAEAPDVVVVGKDMPEVQSAEQDGGAIKTDQEKAAEAPYVI
TVGEDVHAVQSAGGEESAELIKTDEERPAEEPDVVVVGQDVPVTQSAEDKTPISETKIDQPQIAAVGAEVLPEDVISSDR
DKDVKQLEVEPAPTAPSIQSTAPTFLDVPSSVEVVDNEKTPTGEAAAPDFPTPPVADPDIVDPISETTSSAELESTQQSF
LSNPNEPADTLETPIDKSMLKYFPEVPDEEKPRVEVHVSSPAVTPAKSRKESTGDQKSPTGLPSSSNEKSLGRESDVANL
QGQSKS
>XP_003195602.1 Hypothetical Protein CGB_H1410W [Cryptococcus gattii WM276]
MGALRRQPAMFDLHGACRTVSVKRDKWDKDPWEQEEVNHGILKRLSTTALGEIEVRKRIKEVRQGDKYQKASPIAKRSET
LLRRPTRSSDSPDTTTIVLEPRGRSFSSARFEKSVMTHDHVPAISPCSDFAEGLSLILGMSKPPQRFQASEYPESAYSTE
RPDLNVSEQPASHPMVREYTSMGWNGENIENRFNTGKSLEELPPTNANGLERTKRSNSVSAWCQVSHKRSQALPSSNSIR
DHETRTHTPLYTLKGSKFNSCPGGLPLNPRGPSWPSSASLSPSSASPSPPSSSLSGNSFLSSSMSSRSIRILTTTTAQAR
PRMTSLANASDISILAPSTIGIGCSSSVGTGQSGSLPESLEAECIDLTETGRQTSHANESKGDKGYSWMSRMRTVGLETV
AIIAEEVPSTQPLESDPVYLNSYSISPVHAQTTLHTRPPVQGPKLKRAHTYGNLKDVWKLASFPGGLIEAQPDEEPVKQD
NRALSPRVLESPAVIHPPSLDSPIDILLLHCPPTSHFHSPVRSVPIYSPPDADDEHSHVCSFSSPQTGNIRKIRPSPFQA
TRNSLRGMLSKSFKSRSLAHAFDNAEKNSQQRGSSLKSKISGPLLVRSAGDEMDRKKSDKEWREEVLKDVVGRTLSSQFK
LLEETAKQQRESLLVKDKTDQKASLFGTGLKTWIPIPETLSSSVSIKKKKDPTNADSCENRMKMNSGTSPSMESSLSLRM
VTDETFNPKAEVLTSGYLGDPTVREDFIYRTPPRRPSGNGRPTSTPLLSPWSPTSPKSGETLSQSIDPSIIINDAILRLD
EFPKSRRHHLTSSSPPPKSGRSKSWRVSRRSSILKLFKSEDSKHQNTSQDPLIPKKTASGTFTLTGSIRSSFLTIAKHHI
QTIEQKERSKCPRPPCVTPFSTLPLRTPIHQHIELYRPLSRARSSFELPLNLSPAKPLLDKLVARDDALVFLEGRNNMKQ
TAEVDIVKVLEWRKEVEKDI
>XP_003195606.1 [Cryptococcus gattii WM276]
MSDFLTETAIGISTDSNGFTCIEPSAWDTIISVSSSGDFICLERWLVITICITVSLLICALFTFITLSIREIWLIRQSRR
GKDNEDDEKVQLMEIADEVGVSHKKMEC
>XP_003195609.1 Hypothetical Protein CGB_H1550W [Cryptococcus gattii WM276]
MPPRPSPSGPSTIEPANLSHFAIFNPNLDTPAPVRKEGEDRNKDDEDDQKEAAQILFYTSREAGGISRDKMLRQVGLAKG
LMGFADMLTSDDTKFWAIHSHKSRLIVYTPESGFYIYSCITLAHNTYTKDPVPSSQGISDLMLVSALGRGYEDFRFLHGP
LSSHTPLTSAGSSSIDKYFTRFAFNFESACLSSPSLSQWIGGFPPPSNNTIDQLLQYFKGSNGINSDIYVVGKDGALAIG
NESTPDPALLRYLVHLVQASLPQSVPPINVTAATKQERSRPLGLSLLGLGTMRKKKDETRKASWVTLGGWTPDLRLVGVS
NPGSAKQETSTTFEQVNIEDDKKPSNGSGSTAEKKDSWAFGWGAIGDAVESVGTVLGLRGAQPVKAPAATSGPIQGASEA
VVSSTLEDNVVPRHPSDASIHKEDDGLETKRILSEVDIPGIQSPSHTIDSNNSKDQVATAAPNICLSSPNLDEHATSQVT
TNENVQPSNVSIPELEDAAEPDVEIDWDNRAAWIVCADGVLERRKICWIIRDSILIAIILPGESTPPFPLPSAKSILSLV
ADITRVTSATDTTASDRKQDEKQDEGAWIYKFGGDSIASTGKMDVVEEQALIDLRGILKSTPSVSEVFAKTSSSHFVLAK
QKIEKELYAVCETKEVSLTDAEHSLRKLLRSHPEIKM
>XP_003195610.1 inositolphosphorylceramide synthase, putative [Cryptococcus gattii WM276]
MPAIRTLKSTISSCVSTISPHAAFHYFLHALSASIRRLDLSRDPRKTLNRVRQHELTLANTLPRAFMLLCASYSLYIMTS
PPFPLKLGIPIAYIVAVIFPITSQFVWPATPIFAWLITFFSARFIPSGHRPEIHVALLPALESVLYGANISDLQTRYTNA
FLDVIAWLPYGVLHFTLPFVVAVILWSLGPRGAVQFWGLAFGWMNLLGVVCQLLFPAAAPWYEIIHGLTPADYSMAGSPG
GLMRIDRVFHSSGYTNAFGSAPLVFGAFPSLHSGCAVMEALFLSHFFPSLKGLYWGYVGVLWWATMYLSHHYLIDLVGGA
CLSVLVFYLCMPEGFKDVDQIQWDAVEGDGYEMIGGPKTGTGPEIDLDEEIRKLEEQGEALFEHMIGEDEESRIDTRGEG
NNGAAGGNESADSAGGSSKGKGKQAANKKPKMKEQRSVSWGETKVVGEGAQVVSEDSS
>XP_003195613.1 alpha-1,6-mannosyltransferase, putative [Cryptococcus gattii WM276]
MARFPYIRTLLRGNTSAKLLLLFFALVFFFASPFSPRYTSTFAGPALREKAEAAPLSELANVYDQVRLGILDARRFNGSH
AAEKLRAPKTLPDGTLNFDPDLETYVRRLRGFADNYLASAPAHIQIAGSNTLKNLIRRLPAKHRDGEFPTKVWATHPRGM
DGVESGFELWRELLPFPLPPSLANQLSRNHEVEFLKPARAGKDWDVEVLDDDGLDSAMSEWTGEKIHRGITGEGKWSQLW
GKLDKGVLRADLFRYVSMLMEGGIYSDSDTMPIAHPYVWGLHAPSVINQDLKMLQDLMAASLLPKFPSNNRPPRVDAQSG
SDSDNSTYTPPYPGVRLSRRAPVYKIESPNPSTILNPSISMVVAIEWDSQIGRTLRMWKQWTWFRITRSWKDCCFPRGLQ
MVQNLLVSKPFHPIMMDIVATIAQLVEAGVYKELSPLELTGPGPFTDAVFRYLLVQYGITPDDLRALRGPVRVGDIIILQ
EEAWHAPEKAIRRLKAFVDSLHLKLGTNRHGRFSPWLFGLGYKDWKSGGVQVAYHGLTGIWKNGN
>XP_003195625.1 [Cryptococcus gattii WM276]
MSAPPPRLPRPLHIHSSASCTDDDGLSSDDDEAIFFGAHKPEEAHLVAKLSAAIQPPAPFIPRVKKRDSREFLRRKTLLL
TADKRNHKSLSLSAQDSARLYQSQLSDDEESCATPARFARPASISTPSQMGQDPSDLTLKFETWHLSTPRNDESESEEGG
SDKENVPIPLISGVQGPVEAVSFEDLGMERHGILDLQGGGNDDMPQLNMGGLKLSDFADQESGVIFQGLDILDEFHLEDV
TENIMAQPAESPKDYQPARSSTPLQPDESNLLDFDSPLEVARAGPVAIPVLSSHQFTCIRAEVGSPCRNLPPSPLISAPI
AQENTSVKLANLESPSHQPPSLATPSRVTALPPADLVQRGAKTLKASTIKHAPAAAAAAVDTKKAAALKSAIRGQLDSAV
LARINNPVASTQKNVPGSHTSSSSLAASKTFSENSLDENKSKQALPLQPRPEPRLVKIPISKPTAAVPLLSSSSTVNRTI
PRPALLPPSKTSLPRPKSTLHTKTTSMLPPPSSIPLKRPASSQTNITSTRHTTTIPQSITRPSHAHSSGITFSKPLLGQP
GRVFREPSTPLQVAPLFSVGVGVGDHSSSTMSMSRIALKSPAKQNLFKKPLGENHTPRKLGTPMRFGTPRQGQGGMFSLS
IGACCPAPTPTPTPLSASVHAPITTTSANTSSKENRSPPVSNVASHDDSPPASHTRHAEEAAAGAILTPPSSSSRTSTRS
SDSNRVNESQQEVSQPTPSSPSPQRPARTKRSTLTKSTAAKKPPSSKRPNPKSPKSATTTVSTPIAAPALTEKQLKTTTA
RNTARNQVYHCAIDRKIIRQLGPRPPSPTSKIRTTSEREEADKKKSRETRAKRRMGIHSEEEKEKGQQVIEKLEVAKAPG
DEDDWTYKTPQRPLKRARRTSEADEHHDDDGDAEEERKKLRWDRVVSVIRDDGNASGSNKSSDDGKEKDGEELKSCIKTK
VPLDEHGNVLDAQRPVDNLKRTRVVVTAVFYDGEEPVPAPATATRSKKK
>XP_003195630.1 [Cryptococcus gattii WM276]
MAKKEKKKLLTFGPFEQVLLALFVIGFASHPSFPYSPFTAVIGPGGQSTISPFPFLSPRFLIMLLIVYLGYYILKRQEAE
RDRLEALAKAKPKSSSCSTNSGFNKDKKPLSSSDVRDGKLGAPSNKQVGDPTPKQVSGSSKEDPSVQSFRKNYFLTMQGP
GRPALVPFQDGLRPRKGEAAGTMWWDNVPDDAKDLMAPSIDKNKLKAGLKNPWQAEMLEKDIELLKIAKKQKAEEERYAK
VANLLQTMLGFLLCAADMRLGICLLIFFLWRHFTSLHDADMAGEEDAIEMEKKEISDKIKDAKKAGMSSREVAGLQIALE
RLG
>XP_003195631.1 30S ribosomal protein S18, putative [Cryptococcus gattii WM276]
MSFSRIPRLTSAVRALHTSAPARQPAANPTEIFQKAFGERAAAQTSPLVKNDVQDNREQFKANQFVAPHAFTQEAVFPTP
RPLPRAPLLGPPKKIAVKLDPFYITKTNPLVHDMNPNFAYEFVNPMGKIRSRAETGLTWKSQRRVGKLVRRARAMGIISR
WTNRPVPGGLGWSY
>XP_003195633.1 [Cryptococcus gattii WM276]
MSFSSHDATFCGFGGPDPFLHQSLLSRSPPLQSVELKLSMFKLSDPHQALDLGPTLTPSTAEDRPPDPTHDLEPTSVLSN
YQPPMHYDESPMVKPRRGRGRPRGSKCRIQTIKPASKTERVKAESKAEPPKRKGIKYLQKSKSEKEKCERKKRAYEACTH
CRYRRQKCDEDVPCSLCRKDQKACIYLTKLPPELVEMARKTRYSPQTVPPILLFHMQRKTPETEIHHSMPSTNTVLDLPC
AKSAELAHTPIGEDNRGDSSDMELDKAAVSRPIRRSFSEYSGSEPELMTPAAPPRMQLSTAAPFLDHSSPQLWETNCIFE
TQVQEPVTEPIAPPTRSGPLYEFNPGVSSGSIMELFSDGPQALSVAVNEFEWCTEPSQASAMDSGFNLDTDMGTSYDDVF
DLSVCWEGE
>XP_003195634.1 Hypothetical Protein CGB_H1520C [Cryptococcus gattii WM276]
MGLLDKMHEKVTGHSVGKDKFMNERDSNKYGQGGNDSYGSGAGQGDNSMGSSGNDSYGSSGMGGMGGDTYGSGGQSGGFD
TSGNAQYGSSGLGGDSYGSGGQSYDKSGFGSSGNDSYGASGGGLSSGQPGGFGGNQSGGGFGGGDSGGLAGSGGNDAYGS
GGGNLGGFGTSPQSDDSFGSGGNLGGMGGGNNDAFGSGGNSAGLSGGTGFRGTGGSGGY
>XP_003195639.1 conserved hypothetical protein [Cryptococcus gattii WM276]
MVQMTRPSEKRIHLTRHAQAEHNVADDYTIADALLTALGREQSRQLNEATKNGVQRTAELLVTSPLRRPLETMLLGYPEL
KVRLEKTGKSVILLDILQEVGPYPCDTPTHPISALKASNNGIFSNLDFSTLSPDYASKEGIFAPASGEARAKLVRKWLRE
RPEKEIVVVAHGDILRFIVDGQQSSRPWNNAENKVFTFRSNDASDDSLVEADYQVEARDATAAPTSSEIKAGEF
>XP_003195640.1 Hypothetical Protein CGB_H1400C [Cryptococcus gattii WM276]
MEETVQFAELGKELGRRRILRTGRSKEVKVKMPLTTQKPGSGQDEEDIKPYIADLEEKERLVVHVRRVTEEVNFKNEEII
VICDSGSESENGDGIEMLRVMPTDIADVGVVTPVSVMPDAQSRRAANKGRTRTE
>XP_003195641.1 Hypothetical Protein CGB_H1370C [Cryptococcus gattii WM276]
MGLQRTPPQRVQRLSPNPAVATDEALQSGASPFQPRNPAVMRSPPADSQLQSQYQLAPSPILQPQTPAKQPETEPEALQD
PAEEVPAEEEMEQAQEDEPATHKSLIVDDRPIRPAPAILIEPEVSMEVDEPETAPAPEPEAGSSATFQEEPEQTEDVEME
ELGPRPELEPESEPVQPSEPTKPPKPSTPPPSEALPFAPAQKSSPLPPAPVTPAPKTPRSRTRRQTNQLPAPPTPIQVGD
VPQAVSQYGKRYQVTYDALERAVKAGTQRWTADNLKDCFPHLAAQMPKAMENAWMSTSHTMRAKIMNNAQELLKHYKAGP
ALQIIDEVAREAREHAKLHGGNGNVYTRPDAWRPNLAPHALVAATNLLALDETYERLRDEYLGLHKDCQERYTSILSKQA
QLKQLEESVGDGVVELDKTLKALDGLPVEDMMIWTEAAETKMETRAPGYGG
>XP_003195644.1 [Cryptococcus gattii WM276]
MIPIKHTIPFGLLSCLALLGSVKADGSTSNTSWPEWVTNDYDCVIGCLSGFNDTITYIPQDSLAQQAFDCTSSTCKGDVT
GNYYQTLYYIQLFYATGSIYEYSDSAPDGYKHTTFTDSTDTTSDPAVSGQSGDDNTIDPTDTSEADFTAATDSVKTTGSA
DGGDDGSSTDTAAVAVDTGTENNGAAVTATESDSIVSGSEPSSTKSTSSHTGTSLASSSVAPDISESGAFKVIGGGVGQS
VLGAIGALVLGGV
>XP_003195647.1 [Cryptococcus gattii WM276]
MSTPPVTFPTASAHAGSPQQHGDDNPSLTWSGKNIKASDGYSALFTSGLFHESPTKPFGPQSQSKLSPTTPDRRHRRSSI
IHATPSTSSPRIIKSQGLDGGVERALDTVMRSLKTMAMGTSSRKMDSPPSNQSRWSAWSSDSEGSKSMSRSCTPASGQQN
DEYRDGDGGFFKPRKSSDTTRSKNTIRSIKSTKSSKSRKGRKSEETVSRMEMYGKGVPAVPTMPLMAVSTTPGRSRRMIN
GLVKRLGLTPRKNKSSLPPAQLPPNLPSPLPPAPVHASEDHTIPRKASLSTLRSVLTKKESSITLRSIRSIRSCNNASMT
LNHVSTDDHPLPLPLPRPHGEAPANSPRTTPGKGRRTPKISIGQPKLQLETSPSAFLRGMPRRAPDTPKHELFALDREGC
QDKDTPEVLAGSSRVGQGMWFGDENGEDIVMADEMMQTVEIFTPPPAPLPATTVRAPASHPIVSSVSTPSSQPCLGLQLS
PLKIQGSIKSVESPSLPFSPVSLSSRLALASTSASTFTTAPTSFSILPASFTGSSPCPVPSALDEIVPRENTTLIRSAKT
RRDTDGQGKGQAVDGRGKNRLLDSLIPPLGSPLNFGHGMGAPRKLRTAKASSTPGNLMAMGIPLSSKDTNALGLPVPSYP
SLDGITSVKSKMGKMSTLSVISRLSKPSGGGASPAPQLRMQNQSQNRPPLGKMSLGTVTSYYDAHTVKGRERDKSSPPPF
CGEDNHTYTRSISVDPSGRKFEDPLAPSIFNPKHSPSPSSMSDCSLGSLFSKGGDSIVTGETGATSSTDEVEKWELERYL
NVLEGQSVNIRRRAGYI
>XP_003195649.1 [Cryptococcus gattii WM276]
MNNTRSKSNANAAKPKPPSPVPSSPMTCTFAFQSPKTPSSDRFISPLLLYPTPKSLSGSPTTRRGQTEPEPEAAPELVVE
RVMEYATEDKNESALESSTAPEPQPKTKPQHKAKAQPKSKAQSAKAKSSIKATPRPKASSQSGGKSQNRQFKAAPQHKSV
PRKSRKCTKSPATEDDENAAKGNGYTLLDVLAASRIVNDTRGSDSNLFGLLLLSVISELQPSWTSGKVIALER
>XP_003195651.1 Hypothetical Protein CGB_H1200C [Cryptococcus gattii WM276]
MTHPLVLPMDEHAIPMNNLQTMPPSPSNSLNHNLSLAFSRIYDQIESLKQTQAQNHLQSLTDLERTVRLANAGVADQVRQ
AVNERMSGMVQQAVRQAVNENMGMMVQNAVRQAMQGIIFSVDYTDGNMQAQAQPLPQQQQSQPAHPQSQPPNGAPNSNPT
NVRATAQGWGMPPPMNGYMSAPNVSVAPGSDPTSSLPNTLHSSLYNFTQGSATTSTLPPNHTHPHQQHAHQPAPTPHGPS
PSQPHMGHASTHSQAATSQTYPSPGSPNSGFTMSREIKTVPDLWREYTVGLEGQPPVRSVYEGSEKKRKKGKRFKDDSER
KFYRRRKRVLDLVEVLIKKGIPEDQAAKRVERLREDRKVTLNKLGEIIPELSPEELAVI
>XP_003195652.1 Hypothetical Protein CGB_H1170C [Cryptococcus gattii WM276]
MDRRKDPSRIFYPHGWRELVNGSLEEGFAPIALATIDNLTTEYYVPQNEHLQFLLYLAINPYDHGLSSYEPFTVLYRLLK
LHNPRLFAGGIPSHPSASSYSTLPLSSSTNNGNGNTLDHPQDDVPSWLTWEKGRSLLHRNVYKYMKRCKDQGIWALLWMD
PAQENRMADRARRARKAREGMGKTIKVKEKSREPRQPQSSEGDGDENMVDAELGIDLDLEQELEHDDERAKPLTPQGWLL
LEWLVAMWEKDEMVRRGPYENPQLEWSPIFLRQLAKPYDRTGQMQWSNADMVMRILKAAFAKPLPEEDKGEDEDEDNEDD
NDMEIEEDKETRIAREEAKITKKLKREEGKEMLARKRFTAVRLFRLLFDTAIAPLPAPPSSNPPSRPPSSSPGLDTGPST
SPFPSSPGIGNGPVTRMNTAAPTPPTPMSSPSSPSHSAPSVHPPFNPPSLTSSLIHTLAPLPLSSLQSFFMLLIPSPFLS
RPPYFSFSHDIDIKTPPAGAAPDATTTLPPLPLAPITHIITLLLENFAGTSRQKGEERRERRRQRLRELDFEPGYNGLGR
PTVGYLCSEVLALVPPLPAPAPKGRNGIDKKGKGVKPKVNMEKETEEEGQDEKVGMKMAHLKLVLLQILLRQGGTGEKAY
LSEQMELETLRSEKEWRRNVEKSFMVSETMRDEDPESSTALMRVGRMVLLSVDRLVGV
>XP_003195653.1 [Cryptococcus gattii WM276]
MGFFDIFSCCGSRRDKLKDSEPASESATLLPPARAESIVSADSLTGYGATEQHGLTEEQRTRVAAIGREVGSYMLSVSTS
PQNRSSSPARRFSTSSAGSSRPPSPSPNRPETTPANGKLEAPNGNHEPKGDEEDGVVRKNLFPGGNMASNSKAKKGKGKG
KGKGKGKGKGKK
>XP_003195656.1 Hypothetical Protein CGB_H1060C [Cryptococcus gattii WM276]
MLPTHSTRSPISTYHPSFSQLISPRTSHSFPSSQLPHHPPVLPQNSNRRSSRRKRKKFTLKTFQSVLYHSSFWLCIIIET
ALLVGAAWGLGEQAWHTGPQQGWNIVVLAAAYAVFIMKTMPKPYMPIKPDDVPEKVSRHIATEYSRTAVISHISQATQGE
QDGWGRPGTKWEATWLREYILGTVGVMKEALGAGDGPPLSLEPFYEAADRLNDSGAVRLLVNSWAKYVEKARYGKKEPNE
REAGAVERLVEVVLLTMEIKRQKKENK
>XP_003195659.1 Hypothetical Protein CGB_H1020C [Cryptococcus gattii WM276]
MIPQLLYHSSSPSMYPTNASSSLLVLRFSGPVRVSSVRITPEGVRCPDGSGVTYPPKWTGQLLFNISSSNPVNALVSTNI
TYNTALHPVDYPIDMPQGTTSRMMMLRAPVEKLSISVYGYADESSGGDAAQKDAVEDQKPPNTTLEEEDPSWLWRWAGDS
QDSLIDLLNAYTRPEIISRTLECLDLLSDLDDSIIPSLLEHPDALEYLLRLPASMFSSKITNNYKWALHPSVEPLLLTDN
PFAPLLQPDTSARHAAAWQHLSLGKAALTCLVDTGVSVMEYDLMRLEKGEEKSNLARLLEMGEKFAQEGDAEGLNMVLKL
LDSAELEIVDSTVAQEYLARTIPRLTVIAIALSKNGSGKGNDTIRSLKVGEGYARVVVNALLLCSTEIIDGKLTFPIARN
LAEPYLPFLESSDPLRIAFHASHPTPTTDALSDADPVDRALARLSHAISSSSPSTSSSLVINPLVLPSFSASSSSITHVL
SPSTLLSFLAPQLTSTLSTAISPPYGIQPAPTYASPELQGANAWAGKVYTSHEFRSRELVGLGIGPGGRAASKHVDEYA
>XP_003195662.1 Hypothetical Protein CGB_H2070W [Cryptococcus gattii WM276]
MHQKMLPVGLVTQPAKDAIFKDETLQDPHTPLPLDQDSYFEFSNATNNLKNEPYMFSGGDKGAETRDHGLSGNIWTSEEE
ELIKLTMSRPPRDFSVSFPPDALPPSVVIDEITDYVAGRKTTAPASACGLTATRGDDQLRLWPHTWEEIRAKVIEMALEQ
SRFGRDAKERKLPREVRNHRPGLKRMDSMDFLDQDGTEGVSKDHLGRALRLSSSLQSSAQEDKMSVVFQQPMAIESLQSQ
SHSATWSEPSIPVDPVSRAFRRCNSKSSRPSSLLQRGRSFTAADLQMEDEKLEVDNRGTRPLTARGEQASSSTRVIGIRQ
HEKRSRPIQPMTAITPQNTSQTSSKPPARLIRSKSSYSVAHAAPYSSQKMFLSTPQPSTAKSYIMPRSLQPSMSISVSKS
RRTNNEDGHDLPDSKKIKRIGGNGYQAKPGRISIQHQHALTQGGLQSPFEEKKGLNL
>XP_003195670.1 Hypothetical Protein CGB_H2220W [Cryptococcus gattii WM276]
MADHAAAPVPLHLPAILQNPTNRAARQVEAHNAQQREKAAARRERDSRPSWTPEYNGKGKRVIRRLDNAAFASNPHIVRP
TKADYTPPVPLQARPVRPSFPAGTVPRSTPVPPALIPDRDPFSPDSRQGSFSTSLKGTRAMLRKRGKRAEGLVTKADTEI
RNWLGGEWGDLNAQKDGQWRVIDQRLVGYASDISGAGLISSTGRRLPTHRGLDALPDLPIENGQIPAILEISRSPAHLSW
FLAESFDRLVVHLLSRYYELASWSQDLPTASGQILRVTHVVVPSIAQPNRHPIPGHSLATPETSEVSGQSSSETSYHSFS
EGESSGLSEFTRSESDSDNDSDTATEMGDAEVVGYSIEEGDTTVMPIPEISDLSLSENENELTRTFSATSSRYASSEGGS
DFGTLGDSLTIPRISGHESEDSMAGGWVDMDDESDFGDIPGFSRVKMDAMYNRINPRVRVSARGWESKPTFFEYLYGV
>XP_003195673.1 Hypothetical Protein CGB_H2290W [Cryptococcus gattii WM276]
MGMYTSMTGFFAFRKPTSSSNDMLHHVHFDRRKNRCPGQANVPHPAIKDKQAQNGQSMQAIPAEQAHQSEAHGRAEKDVV
MDDAGMNWTPCFVQRHKDHLPARYFGFEEMTRLQADRIETRRAFYSLMSLCDHLAVRFTPILMTSPMLQVKDIYDSMSSI
SYSTWMRLALTLAISRRSKTSPNASVLAMGKLCHHPMSISPQITTIEIDSALVPPLIIYQGAHLQDAWTSTCDKDVSQLA
CVTLVGGVRGVKGNVLPLAPMCMGAGGDSEADQECVEEVRLVAAQQGGDGCRPPYTTTPACCQSPSDSQQLPDPPCKQPC
SEKSEAELSDPNHQENDKAGRAFIELLCHLSKVVVQDAPFLRRLVPDLYIWKHPLFSKPSYVAFEAKALAEAEIANTTVS
EIMRRGMPELTDFLSTNFKAVFGALRQIDAKGQDTNASFVELRKTVLEERRSERYDALLAGIGDAFHIIDRDLGRKGPSG
GEGTVGQVYHRQKWATVCKEDEFDVGVPGERKGEDVPTKNDSDFCIIILCTTVVFRATTMTTASISANYTQISRPPLNGN
SR
>XP_003195675.1 Hypothetical Protein CGB_H2320W [Cryptococcus gattii WM276]
MLLPPRLPPPSLPRAKVYRLFLQHLRFLPDPQVWTTTVPRFRKLLETPGPSPSGSNPADNDGIRKVNEIREWRREKAMKK
AHKPRARKRMPACRLRKQAQRLVQRDWNGVQPPIYLPPSSETKDDVDKKERTMVNNLRILAGLSEEPTSPLTSGTALDLS
PLSSNLSRFFPTNPRRIRSLPLPPYPPPRPKHTRSNPHTWSLPRKLCGRLVRRTYKRLWDKLVWVRPVEGDKWKKCGYRE
LQDWEQGLIEESLVKIPDSNKGKKSKKERAIERMPKNIDSSKWSCATPEDRQWLSFGKMQTS
>XP_003195677.1 Hypothetical Protein CGB_H2350W [Cryptococcus gattii WM276]
MRIPLDVAHSVVRALHAIRDDSAAGNVTQASVHVPNSQPAWAQPLSPNLAAFSIEMDRWPDWAGQKVGEPNQYTNQVLTN
LGERTGAMPYLRVGADSQDRATIDLSFEVMNATFPAPTAEVPIPEAAHISIGRDFYALSGNLPDGTTFQWGVNLASLNRT
ETVAQAALIADVFQGDRANLTANVHLDGLEIGNEPDFFPSGKPGFDATWTPVNYTQTWVDYARGVSEVIQLGGDGPYLTP
CAFTDFAAPTWIPQAAIEAGLLYDDDIRAVIKQINAHVYSGAFGMGYPLSPVGGLMDKATVRTNLTLRGNEVAAAKSEGL
QYVFSEGNSYANHGQPGTSNTAESAIWGVDWMLQLASMGVERMHFHHGVGYRYNFFQPVAADADFNDGLNLTSRPHILPL
YHAGLIVNEAIGTNGNSYVAEINTANDNVVAYGIWEGKELVRMVVANNDVYTTDDEAAQKGRNMFEVNLVGVEGRNATVK
RLFAPQTTAMRGITWAGQSFDTEDGKPTGQVIQESLNNGVLQINASSVALISFN
>XP_003195678.1 [Cryptococcus gattii WM276]
MKVDEEEKRISYRQQPSDESGNFKTLQKKKSFFGSANLKKKVKRLASQIMKGKPASPTAVATPLTELHPPLSAPQRKSRR
MARPPLHKVSHPLQDSLPGGNKFTASQVFPPKKPRKTASWPPPKNPQIPSNRLPFTKQKNNVHYRPSSVYINVLRKAVKM
DTGHMLNVPFFRAAPITRPNSYCTLQRQLARLQLCDEALTKRVQSHSQEKICGDKDETNKATDAKKPSLLKQYSYVSFDQ
ETGQSLSAISSLSSDGNPSGLSTPSLTNGSSQTSLFELKRVSSLPTTIRSEKSSHNEVLVEVSDQTFNRSSNPSISDFLK
HSPESKHRTKRQSEKRKDIAPETFACQFDRSYQSERPRTHHSDAIYAKKVSKEKLNVGPVYPNQRRRPGEVGRAKNLRGP
LATSDHIPDVDSMLSIYAHF
>XP_003195682.1 conserved hypothetical protein [Cryptococcus gattii WM276]
MDNDSAHLEIWHVRRHYIAKYSIPSQDGVAVDASWRGHAGSGLVVTFQNGGFAQLDIPRKLNSGSIPLPLDQIPRQIAGW
SAKGDLYFAIDKFKPGEVPFDDLKPEYANHYERLGRPTHSISDPPYIPLQTIGSLALPDNDPSEFAFLANWYRLEGGTPA
NLCAWNRNVAKWCGREDDARLWGFVKGLFEEFMPQEEEELIKEGSFAQDDVWGTAGAVAAGNAAGKALSLMTPPDVSPKS
RHAQPALDEREKKTMYRGIPLERITPPASPTSNPPESSEYSETDSDSDMVYSDEESELAAKPRSKFVSFVEPDMSSLKLD
LLATRRHSSFSSQEEDEGSSPVIEKKQQRETSPIAITNTNPSMSGSVSLPNSASKKNNLSKMAFTPRQHQHHPHHPHLLV
SSSDWPDPYGIIPDQVLTSGTMTGVTSTPGTSRTSTQSSPAPAFGRNTKEFPRAGTTGLAGHEIGSGVVEAPLAGRGSTE
VGVVLVDGNGPVKGGVTSRVGSGQGKKMRGREEKFEKKEWEEYRKRRIETLITWWDGCVENVRQLLFFFFFVSLIY
>XP_003195687.1 Hypothetical Protein CGB_H2530W [Cryptococcus gattii WM276]
MLTSIIAILPLLVSLPLSSAYAVSDDVALESRSWYERAADALSSRADTAQGHSGLRSRAHTSGLRRRAPRHYSEAGQKLV
RRKKETTQRRDSEKKKKKRSCKAKTTGIGAAATAASSSVSEEAASSTAILSGSLGAVANAATAGANSQAESSAVSSSSSD
AAHVTNYAPTTTSSAESSTITDSASAVADALSPEISVSLSVSAAISITTSIDILTTYTAPDSATTAPTSVVGASASATSS
AANSSASELSSDLLPWGHGISSWTTSDGLLSYDAALKPLTAGKLPTIGDAPDGTSALQATYPAGSYGLTNSGFSFYTAGD
HSGVEVDNASEVSLSYSVFFEEGFGFNKGGKMPGLYGGTSLSEAKSCSGGRQTDRESCFSARLMWRTEGAGEIYDYLPIS
YTGTDDGYGESIDRGAFTWATGRWQTVAIRVKLNDVGQANGEQELIVDGESKINITGVTFATVAGTKIYGIMAQTFFGGH
TSDWASPKDQSLYFKDWTLTVLA
>XP_003195694.1 [Cryptococcus gattii WM276]
MVAVLEKKMEEVKLEEKLREDEDFIGESETEDVPVLDGEASIKNKKKKKKKKGKSKASGGADPLLGSIPDEEPAPEPETP
EEKAKWDEELKKGCRTFSLPSWYVLDDRTRPILNTFLTPSCKKFALQTPRLRLRQVDIGDTTGIRRIKMEPTVQKTQLYG
SPSISDIKESFQNRYIRSRDEYVFAITALDPSSLIIKPAGNIRITNRLTSAEGYIGNIALSLTFTDSCDSLLPQKGQVYT
QPTFEQFKQGGLAGKMFYEVHPQLWGQGIMSEAFVEVLRFAMEEIGCTAVQSDPTVNNDASIRLCTKNGMHFVEKRDNDW
NKPQLIHEISNGVASKFVDGASILDWHRQRFGASIAIGQSIVQGNVRERTG
>XP_003195696.1 Hypothetical Protein CGB_H2595W [Cryptococcus gattii WM276]
MSDTRLDTLEQLIQDFINLSFKLHPEVAQAATNFHVFKHIPDDIRRFGPVYGYWLFPHERVNKVLKSINTNGPSQNQEQV
EQMRGFLRKRQADRIISDILDPEYASSQTEREVQIVLEECLLSKGPGTHKDKADQDLEVMLPEDGLSPKYAFRAIGRPGV
LPPFLLSDLRFTLRRLSTSFNPGAVDGLTSNQDVTFYPHLSVRGYRFDAADPTLSEPTVW
>XP_003195699.1 [Cryptococcus gattii WM276]
MVARSILVLASAAAVAQAIQITAPSNSSGWNTHGWQLIQWTSVITDAQNFTIAISKPNSSSRTNIVTTLVNTTDDSYIYM
PSSDLKAGDGYRISFTSPDGGILAQSGEFSITDGTSTVSATASANSSATSSLRTSSGVTVTLADVSHTSKAATATQSSGA
ERLTTFASGLLMLAGGALAVLA
>XP_003195700.1 [Cryptococcus gattii WM276]
MKRAWDSSSPSAFSSADSTQQSTNSDQVWVQMPSHPYAAAYSSMANPFTPSPLHSSTTFDAQTLNSASASASGSGRQEKR
PRTGGSDGKRNSPQGQSKDEDSEGEGDDDDDDDDDENDDESGGNKGASSKKNNSTKAAKGTDGKQKTKLTRGSRACVACR
KIKMRCIPDDAAAGQGNGICKRCKAGGHECIFEESNRGKRSSRKNEAMAAKLSKMEAALKNIGVALSNIDQSSLSSFSSA
LHSSTDDPDVINLITSHASSAVTPNLAIAMNRNSFPSSFDDRTHGMSHEVGHTSQPPLSPRLHSLPDNVLSPLGLLAEAS
LQNDASKRNFTKGFGTANSLGKSLARPLSGERLQTQRNGNISMNGAATFRMATSDVRGGRIEDDENFGGDHRLGVSDQNY
FKPGGSVAFLPPMPADHRVPELLTILTREEIGELFDIFFDHMSFHVPLIYKEFHTPDLVLQRSQFLCTVICAIAARFYHK
KPELHHSLSAYAKRLAFEVPSRGYKSVEVVQAYLLLSLWTLGPEKTFEQDRTWLMLGMAIRMATDLNLHRKSMMSNLDTE
EGRARDLEIINRERCWLHCFVLDRSLSAQMGKPYSLREDYIIRNACESVWHQQKFSLPSDAALSAYVMLQQIMSRAIDSI
YSSTTTVSGLRHDCDYMLIVRSAHEELRRWLADAKNNKLSSGEISREFDSRANFYFAYSSLVLYSFGLENALEKAKMDIS
FFLTNVYEAATKVCMVVKEEFLPKGWLPYLPDTNFVMCSYALLSLLKLLKPELRPYHDSEESIFNLVTEVADILEDCAAD
PSHQPAIYAAFIREIVRKTKEMRYGGTATAPASPASHTIAGHMHGIVPGEAAAMGMVGNGRAAGEAPAVSTRNDAETGAS
AANATVDGAQGAQNGVYDPSLMGQSATNWHPDVLPHETQFTFIPQGGDMLILPSQAGPSIAPSPTSAFLANPAGTSINAG
NASGIGAAAGTGGSHFGTPSGSTGWAEYLPTFMSSDGFDGWDGSMLLPGFGKGQITLSGGLLHSQHGSGIITPLQQTPTQ
SRMGSRAGSRTQSPHPH
>XP_003195714.1 conserved hypothetical protein [Cryptococcus gattii WM276]
MSSVLSAIWPFLSSYRPNAARDPQREKQPLRFGAFEATYKPPGFGIRSPRNDDEAQRLYNHIRTVAYWLDAAPLLADLGL
PFRAGLDDIISLVPIYGDIVSGILQLYQVWLCFIFGVPRTILGYMLFNVLIDCVVGIVPLIGDFIDNLFKSNLRNLALLE
DWLLTSPAATHSYHILLMPNTTDFIPKPKASKYSTSWFGVGYGKSEEDEEKKRERTTGKVRQTRRMGRDEGEVPQAQSDV
PPPEL
>XP_003195716.1 conserved hypothetical protein [Cryptococcus gattii WM276]
MPDQYSAASASNPSLTQKLTDLRSLLSTQKTVILVTHAPNGRLHGRVMAIAEITKDWKFFFIYDRESYKEQEVDNDFHVN
ISIDAMAYNKGWASIAGRAKRINSPEVIQRLYNPTVKAWFADKGDGVHDGSANDPRVGALEVSIDEVRHFHQEKTVIGTV
IDVVASAVKGETATPGDIRQISGEEIASAWAKGELKEP
>XP_003195720.1 conserved hypothetical protein [Cryptococcus gattii WM276]
MFFHLSALSVFLVIAFILIYYRARLFPLAARFLPDTIVNQLSHYTPLESYSFADQAEAGMSSGNFDLEANNGEGSGEGRL
GLDEAGVEEVRRIMAIERCTFDQARLIRHNRILAKNGIAPDGTPLDRKAITHL
>XP_003195721.1 specific RNA polymerase II transcription factor, putative [Cryptococcus gattii WM276]
MNDLSAASREKVRRGYRACLHCRSRKAKCDLGDIDAPSSPPCSRCKRESRECVFAPSRRGGNNKKRARTDSEDISKEDDD
PPRSLARSTAEVTSGEENPAQTFPYPQPPPQPRHLSVHNLLGHSPPPARYLQQFGHTSSSTHSSPQTSFSAEHATPQTRP
TLPSIQSHTATGYADSPPSPRRKRMANPPLHAADPSSIVVADMRNESDALQILALASGQAANREGEEERSDRYDGQSAAG
TVDSTGMGGHQQQMRGIPSSPEKEIQLAKLAQFPLVKMGILSVEQTRRLVDMFFKCHHHFFPIIPSDGIPRTLEQLSVFA
QNEKYLLATIIIISSRVENTPEMREIHERSWSVMRRWISKVQCLGEPPTIGLVESLLLLAENLPRTSCEQMSDDSTSTET
EAIEEPHGVENRQAWQMIGLAVRSAYEMGLDKLGLQLIPETERTLELERAKLVWVYCYLFDRHISMRLGKGFWTRGGAVC
FQGYSSSAQTGPAAALVNFPFLREIKPGDPNSEHPQDDLGSLVQAYLELTMMMSNAHDVLYPNAARTRSLVVYGEYFKYI
DEMARSLDGFKILWRRKKWTLFPLTDTVWVMFYYIQLYICAFSFQAHVERATIRGEEEYKILEQRHREQGGTTKLARPSL
TLFPRGAAQSPDARYIFQMCDTARELIHICVDNLYPGGALPYLPSRYLLWFTYGAIVLLKAIYSGAMLRADHKRTLDLID
RLCICFAQCSTDEEYPAVRYGKQLEALRNKLAGLSDVKPTHSPGGGGGGGGSGSQTVRLSRTQQNRAPEVRVSPLSPSQQ
SATSPNTLPPPQQFDPRPSLASSQPARYHVMPSEHAMNTPAWQLPVMQQYTQPVTFPYPTTPVPIPAGPSAEMPAAPYVA
PPHQQPFMEFGVAQSSDGLNLGMSDHNNLGFTSLDDWFGFGAAGTGGGAGQDGNGVDDPMGLANVGLDLQDFWMNVGPGE
AQGGFPFR
>XP_003195722.1 mitochondrial ribosomal protein, putative [Cryptococcus gattii WM276]
MALPRSALALRGFLRPPAALNAAASSSRYVSSSPVTPPRNPETALPVPLPGIKFLSMPPLTPLPPPHGIHVATLHLQAHH
PYNLDLVAQFAVHAAHSLSIPTSFPAFLPREKSLYTVLKSPFVKKKAQENFERRTHKRAIKVYDADREAVDLWLRYLRQN
GLPGVGMKAYIHEWVDFGFGSKEAEGKNEVEMEVEETRIQDAAEELVKALGEGEGKSS
>XP_003195725.1 [Cryptococcus gattii WM276]
MRPTLTFLAFLPLIAAFDCSLTASSISYDLSPLTGLRTASKDSSTPPTTSEAKVSMNLCAAEGLGKEDGVADEDQCPENT
RVCLKLVNHKPSSSEPDRVTAVVPFWLVDTPDSDITTTPLGKNGEQGLKITVKGQEYAGLRQSVNLTLLCDTSSDSPNPT
LVSYTAGALSLEWATPDACPRSGDSSSPSSSDGSGGGFFSFVKTLFWLIIIGLILYFAIGIFYNHQQYSARGWDLIPHRD
FWREVPTLVQDLVSHVMANVRGSGSGGRGGYSSLG
>XP_003195726.1 Hypothetical Protein CGB_H2100C [Cryptococcus gattii WM276]
MAANHGVFFHPPQPLSSPTTPAFTPSRKRRAASPTLDSDPLSPWHQSGPPTSFTDTPHREKRRRPNLANGFSSLSISPTA
TQSPTVPDQPRADDDDEGIGPSVYPRNDDVKVEVLPDNTNRLSDHQHPFHRTHAPQWDPYHARLSSSSSSASPTTSTDET
NDSDAIFTRNHPRIKRYDGTAQQADEIVQPDGSSMFTGPDLGVEDVTGVLPPLRARRPREEDVEVMGHAGKKRRVSEMDI
DMSTMDGNTEDASIEEKDKLRGRKTVWYEPEKDRIVITSLSDSDSRSSRSPSPETDSRHLSQPGEQGFTISPSLLTHLMN
AQRDNDLKGPLRDLLKNNQKSLTLYRPLDIPADRWKESIVKTWEDAQNYDDSGRFEEIDDAEDFGNNMPSTGNDDVAMGM
EGTVPAWQPDAWNMGEAGMGGSGAVSGDGDVDMAMDVE
>XP_003195728.1 [Cryptococcus gattii WM276]
MLRKLMTPLLNLLEDPDSLFDSIVPIFQWPFTLLASFLQFTFLYSSGIEELQKGFASGQRAAKVKSILTVFVVTSTLQLV
PSFLFDTHYHFKALWGFSLPYMLFIAPWKDAPEQTVAALLCDTLFAPLSTNIGIPFTGIFPDHDGQITAMLIFVTPALML
WAGYLGGQAAYFIIWAFICLSTVNALGQPLKSKEVSSTQYYKQMTVWHNLMAIWLWRLLISAIEGTNIPGVASAIDLVSY
YIPNFYLWVTVFIFAALVTKKTANRHHYADTWYARCLTGSKTVMKER
>XP_003195729.1 transporter, putative [Cryptococcus gattii WM276]
MTENEKDTVQTPTLHEEVDAGLTGESAQYAQPPALMQITSQNNMSHLDITTSTGKGEVNGKQPQQREQYQTGVLTGARLY
LVFIALMLCVFMFALDQSIVSTAIPVLVSDFHAFNQVAWVITGYFLTQCGFILLVGQVLTVLKAKWMLLGAIFFFELGSL
ICGVAKDMNTLIGGRAIQGIGASGMFVSILAVIAVVTRVDQRAAFMASFGFVFVISSVVGPLLGGAFTDNVTWRWCFYIN
LFFGGFAAAAVVFLLPARDPEHAETAPDRTVFGKLRRLDWLGTGLIFCAITCLLLALAWGGNQYAWNNWRIPFLFTLGGL
LVIAFGMWQWRYDKYALIPLSLLKNRTVIASSGAIFFFMLAMLGGTYQLPLFYQAVRGHSPEKSGIDIIPFMLATCVGIL
ISGGVATKFGRYYPFLLIGPPFAAVGFGLLYIIGVHTSNAKIIGYQILAGFGIGLSFQNALVAVQAEFHDRPSLLPQATG
VVSFFQLTGAALGVGIINTVQSVYLNTEIKLLAPEVDFNLVRNSVSAIYTLPPDQQPAVIEAYVISITNSLIPIIVAVGL
AMVFGAFIRNHNLLKKRAVGGAHVA
>XP_003195730.1 2,4-dichlorophenoxyacetate alpha-ketoglutarate dioxygenase, putative [Cryptococcus gattii WM276]
MTINYTPLHPTFVAEASGVDFNNITPEVVEEIKEGMAKYGVLVFRKTGLNDKNHVEMSRLFGELDDVKPYNALGRINRLA
YDELFDVSNVDPEGNIFQPTGQRAIINRGNTVFHCDSSFNPRRAGYSLLLAHELPPAGTGGNTEFADTRTAYNDLPEEHK
RAIKDWVLWHSQHHSRRVANPGEPLLDQKKFLPTSHPFGKHKLVQIHEPSGRTNLYIANHAYKVESLPLEQGQAEIKALL
DHCSSPNYVCSVEWKNNGDLVIWDNTCVMHRAVPGAFEGKYKRDMRRTTVHDSSSYAWGLNTVGDTWRSGLP
>XP_003195734.1 [Cryptococcus gattii WM276]
MLSHPPSRLSPPPYSMSASSSSHNLPLAGPSATATYPTQLPQTATPLIETKKPSLNLPKRGYRACTNCRLRKARCDLGDV
NAPSEPPCSRCRREQRDCVFLPSKRRRRTSVADPALREGSLDLPQAEIYPAQATARPSSANAHSTGTQGAPNVSQALHQQ
GPPLASTSVVDPSFPLLPQQAPNKDDSSGRMSFTQTGIWNDAVQHTTGAEDQGRHQVIPGHATYPTMHSVNSTQHHTATN
TPGSLGGSSGASTTALSPPYRSKKRKTEPSNRKIVNANLSNEMDALEILANAATDGDDEREDSKRKQLHDPKKVTWKVGE
EDKAPMRELSEFHLIKAGILDEHGLHAMVDNFFRYYHPALPIFQTARIPRCREQLLDLAHNDSFLLTCIVAVASKHPSDS
RYKDVHDRTWAVIRDAMSDYSFNGLPGSVGFVEGVLLLAEHLPRERGTPPRGTSVDMLVGPGTESAGVHGTDNRRSWSLI
GLAIRAAYLLGLDQISLEIDESSRTPDAERARSVWTWCYLYDRTIDTYCFSSSNNLWLTFWARLRTGLAFWSRGPALCFV
GYSHISQTGEIAARLNFPLQLSPGAELDGTAHDDSASLMQSLVELTQVMTNAHDILYPSKLRTEVLVKQGEYFLFLDHFR
RGKLYISSFGYSAHIKRAQWRGDKEFSTSRDGSRQTVQLFPRGSATSPDALYIYDSIAAANEILHIALRLAQMGSVRYLP
SRYLINISYAAVFALKSSYSGAVEEKDMHRIRELVDHVCTGLVLSCPDKDHPAVRYGQMLRMLSKRLEELHDASAVPSRY
PTPEPIETSTNSNASPQISCDQSSLFPWPAPANASTENSAPTPAFQLAPFPDMSFLTNSQVNPDYLGANNAANSEPEAMF
DCGDTNFDFDLKGFWDDFTLGEGSGFPFR
>XP_003195736.1 [Cryptococcus gattii WM276]
MSLSFLPFTPSFVPTYILFFAFIGLDQTYAYPHNSRQDVAVTRNGSKPSQEAAQSILTSSGSDLGGSSMAWNQPSSASAT
VSKIASVANGPATNERAINAMPTSSPTIVARDSSLEETSTSSMPVTTSFIPVSGLAFPSVTPSPSITASAYKTLTSLIPS
ILSNANSIAVHSWEIGAFTETLLEIYYPELTPFGWKASAFDGEDIPWSVLKIAKDAISHYDWTGAPGQNSEKDLQDYLFP
DTTPHAHVPQALVGGDGALGDPVSLIPAVWLLARFARQDDLREELGLRSPEDYAWAVGNQLDYLFNGPWANNAGTISQRE
AGFEVWSDMGYMIPPSLAYLGLDISNYNLLKKALEQFRLESSAMLDTDKQIYQHIPASDARLWATGNGWMTYGLMRDLAS
VKMSSFTEDFSTLKSDAEQTIAGVFKALFDQLGDDSLLPDYMLQDNSTLALGDTAGTALTVAAYYRFLEIAPHLTSQALI
AKAEKAFDGVVAKIDGDGWVTHCVDPMGTYGWVVYPEDYSLHSPEGQAFAAMMWKARTDAGY
>XP_003195737.1 [Cryptococcus gattii WM276]
MSATAVATEIMGRNLPSPRDDLELVAMPSVVGREAGEKDPYSLRTKMIGEDKIKALRQRKTGGSKLASFYESQNEHINDL
LKPMSAHSAEAAQDAENNALKVKIAVNASLVANTALAILQLYAAISSMSLALFASCIDAVDPFANLILWLAHRRSDRANE
NKWPVRGSRFETSDGNIIYGSIMGGVNVILVVESIQEFVTHTGDDLNKFHLASIVSVAVAFGVKFCLFLYCLAIRKSSSQ
VQVLWEDHRNDLLTNGFSILTAAGGAKLRWWIDPMGATIIAMVIITVWARTVYEQFTFLAGITAPPDFINLVTYKAMTFS
PSITSVDTVRAYHSGPQYFVEVDIVLPPEMPLWEAHDIAQDLQDQIEKLKDVDRCFVHVDHEISHEPEHRKKV
>XP_003195738.1 [Cryptococcus gattii WM276]
MFLKEKIINEDDIRDLKQRRKGKKLANFYKKQNSRINDLLKPMSAHTSDASQEKANAALRVRIAIHASFIANCCLAVLQL
YAAISSGSLALFASCVDAVDPLANILLWITYRASNRAEKKKWPIGGSRFQSGEGNVVYGFMMGTCNVILLVECITEFATH
KDGDLTKLHLASLISVGVAFVVKACLFLYCFAVRKSSSQVDVLWEDHRNDLCTNAFGILTSAGGAKLKWWIDPMGATILG
VLVLASWTRTAHRNLAHLACISAPSEFINFITYKALTFSPFITAVDNVRAYHCGPEYFVEVNVVLPPNIPLWEAHGITQP
LQDEIEKLKEVDRCFVHGEFEALNGVSQPFLPSLEPFCLFKEGLGTQREISAWCQFNPSIF
>XP_003195740.1 conserved hypothetical protein [Cryptococcus gattii WM276]
MASIFRPALLISRAPRTASSPWTGAAGIVANFASSSRVRLDTTPSSLSRVNTTSASTTTFVGEEMPEPLPSLVAEGETER
SVSAHESPSTSNPNPDPIPNHQIPPQKASPIQQPNSLGTSSSQPSIPSRPSHIPQFTTSRQVARSPYAGLRWTPETVDFS
YPISNSDLTPTHTLHIRSTRNNVLLTLTDGLGPLFGTVTGGTDRTFKNAQRSTYEAAAQAAIKMFERVAEWSRETKMNKK
HEPKLRISYNGLFGSAREAVTTTLAGPQGSDIRRLIVRVEDRTKVKIGGVRARKPRRL
>XP_003195741.1 [Cryptococcus gattii WM276]
MSSTLIPSPPSEEALRIIFPSSSIQDGIYSEPRIPLEVNVVPITWSSDGKYYSSPSLTENRTLLEIISTSRHYTSSSGKE
YCRIAKDIVLLMFTSFHPCFGRIITSTEFAFYHLQFLHQQPDMTRLLSEILDAVMYNSKSVTSKLDEIIACVKWQTSVVR
EMDYHTGSEGLHIDNIDDEEGKNSVQRKRALHTFNPDHGWSGCIRVPSSVAQPIQLFRLKTAGEVAEGLKHGDSDALVEV
NDWILTLTEETEEFECSYSLQNDEAEEKSEDGQMDEGRILTDSDNSKDLDNSDDVDTGPKKIYRTSLIRNSQRNIHIIVP
SKTRRINKSEVRQEAEIYGDDADAEGEDDYGSSGMDSPIDIHMTLESDTDGDQATDIDVYQPITEDEDSEDDEDEDEYVP
ASRGHGRSSARASSIKIPYRKQTKKDKQKRRRTSKAFDSSPDAKPKFSNTHLTHASPVNRARHACEECRRRRVKCDEAQP
ACARCGRLNKNCVWGKPPQYGKMGKKSN
>XP_003195745.1 conjugation with cellular fusion-related protein, putative [Cryptococcus gattii WM276]
MLPRTSSRRSSVSSWVSSDNHSEDDIPVGPKGVLSALLSLYGNEASNKKRRALRSFLRYKDKDNEDSHRGRARKRWSTES
LFALPSRNSSRSASRSVSRAAINAPDGPEVAGRMKDEKKRVHRNRKHQRLPHRSQDLNQPYIPSVRYSNPLEPAANITVA
QRFRTFMTGRNAPVTLLGAPDAVDHTRSQEESRYRTMAALMITTNSLMSIGSPTLVHVAPASGQGGESSGGHRKISWYES
VAEKDRAEQERELEEERDLGLIDGAEDNLRTLEEGMYQGKGKRKRTRGKRIQREIAVTKHVSNLVQRKKFIEELAKAVVN
YGAPAHSVEAWLASTADILSVEASFIYLPTVLLVAFRDTDVHSTDVLFIRPSGGLELYRLSLVHEVYRRVTHDKISASQG
RRALKRIGRETVPYSRLTLILTGSVASAISSRVAFSGSFVDILMSGALGALFTIVQFTISKENRVLSNIFEIGMAGILSF
VAASIVLILPGWHICLGALELGSKNIIAGGIRLVWAVVYTLFLSLGLGIGSEIWDSFGPPQPGNHSDSSDANTTEVLINT
ASDWWLFLLVPIFAFSLAVWFRADWRSKDIVVMVLVACAGYVVNYFLSGQISQINVTSAVSAFAVGVLGNLYSRLGRGSA
FPSMVCGILLLVPNAIAAAGGLGTSSSDKSDSTNSNNEQEINTAIIVSIRMILVSQLLTSRLKFWMKTDAIPQVGVGLAV
GLFASTVAIYPFGKKRRYIFSY
>XP_003195750.1 [Cryptococcus gattii WM276]
MSLSSSPAPTSTTTFEPTINHILSLPNLLQPISPSHAALHLARLRLLYSVPAEGQSSSESPSSSSPSPRGIRDKLTLGGW
CNHCGGLRKGMGGAQKGGRGQVKDKEKEEKTKAIRERARKRVRELSNLTEDEREEKKMARKLEIAGAVQKRRQPPECTTC
GAVYTRPKPDKKTLAEFPSSRKTRRQAAEAKAKEESESLALKAKIEAAVKVERQIQPPQTLLSHPVFSHIPSSPPNLPTH
PPPPPAKHSDGPPSATTDVAKKKKKTKKSGLSKLLAENRERNESAKGAGMWGLG
>XP_003195751.1 uricase (Urate oxidase), putative [Cryptococcus gattii WM276]
MSQQPGYLSAARYGKDLVKVARVVRDGEQHHIVEYTLRVLLEGEIETSYTKADNSCVVATDTVKNTCNIFAKTSPYVLDA
PVFALHLGLHFVTKYKHIHKCFVDIVGLKWSRISVDGKPHKWSFVRDGDEKAIVECAVVGSAGSESATADLKIGIKDLLV
LKTSGSAFENFYRDENTTLADVADRIFSTSVSLQCSISLPPNTPLTIDNLGSIAKELDFPKMKELILKDVLDTFATDESA
SVQATLYLTLQKILTSCPAVKDASMQLPNKHYIPINLSVFGLDNKLGYEGGAEVFYPAADPSGYITATVTRK
>XP_003195755.1 [Cryptococcus gattii WM276]
MPGGKDGDAARTMRRELEARLVQLTFGYPLQIQERMFEMSKYNLQVNGQNYEDFVQATEGFDEVLDRKIWGLHTEKVDHE
TRIAERRKKMPESINRLEVDLEMRRTEAEWLPDDLDDENDVKQVEAIPKPLRHDEVKETFQTVVSNLSEAVKSAPLQLQR
AQRAQTVRDEITSMPL
>XP_003195757.1 [Cryptococcus gattii WM276]
MSATVPTLAAAEEPVIDPALMDGDEAVVDPAVTLSVENESDNSGNGQGPSTLQAAIITSGSVSQENTPVLDSSAAGALAD
VSGPSLVAESSDNAVAGPSTLVHAASANAVPPSSVSVQASSSTQPDAETNLIAPSPPHGPWLSREEAEEAIRTYALANNF
DVTITHSDVYRHVITMACVKGGKYRCTRGPTHDEVRQRGKRTGKTGCNWRVTIRDENYKPHRYNEEKEKWDYVPMSDLVN
VHNHPPILPKDNPKVRHKTITPQVKELIYKEVNKGTPTRKVLEKIQKEFPDCLANMVDVKNLIGRRKKELPTMGL
>XP_003195758.1 conserved hypothetical protein [Cryptococcus gattii WM276]
MRDNYNEHGVDEYYRKVAATYRNPFYPGIKKVVWTFMNRWWEAEGRDMFSQDEKRGKKSLKVLDMAAGSGEATLCLLEWA
RTGLASTSAGATSSTSQPNVSIPDPLALLRSTPSSAPARPAFVPPNARRPIAPPSRPTAFAKGNSQGKQVFGSMIPPKLP
NGFEIDVIATDPYTSPAYTERTSRPCHSLSFTDLAQGFLPPISVETSSRSGVANNNSEPVWDIIVCSFALHLVTNPSELF
ALLFELSGKARWLIVVAPHKKPEIKETWGWARWDIASWTAAGEARLYGGGKPKGDADDEETELEIVQDK
>XP_003195762.1 integral to membrane protein, putative [Cryptococcus gattii WM276]
MRIPLFILTFLVSLFSLATTPASADPGVLYTDAVTYCAEAKAVIVDEFDITYHRSNGSVTFSFSLASVESNLNTSINLYI
NAYGIQIINQTLELCSLLEGVICPLPQVNFTGYGTYPIPTEYTSKIPSIAFTVPNLEAYACVQLIRVENNEVAACLQATL
SNGKTARQTAVIWVTAMFTLAAFLVAIWHTASGTSTSPIQYRWFDILFIFQIAAASGLLHLNYPLVYTNFVQNFHWALGL
FYSPNMQSSINKMREKTGGSMDSTAYSDVQYINRKLSPYNVYTSTDGIFSSPDSFASFLKENALTKRSLAHLAKRASIPS
VLAQNVTTDINTGLPVYANTLRIPEANAYDTIWFVFLALIGIFVAFHVLFFGVVLLFDRMGRSKSRLGWATRLRRMWWPF
CIGNSLRLCLIGFCPIWIFAFWQFHIGDSGLSIFWAVFGILLTVVPLATAFLLSLLRARRISSTSPEINSLYTSFRYFHS
IGVLYRQYRQKFHYFWFAPFILAMIARAGFIAFGPASAWAQVIGNLVVEFIVLVALLACRPHKDKKGDWLGAFLSICRLI
AIGLLIAFIPDMNVKPIPRTIIAFVIIVFYGVPVVFLFFGFLWNIGYGYLWCKHSTRIEDGLEIERFSPTSSNSSVPPPM
MKHVDAGTFVSSDAAAASRGSLSMGAGAAGAGAAVAGTELGRRSSLIEPVGDNVYEASGNSADGAAPFSPSATAYNPYGK
EESAYPYDSQYSQMAYEQAAMGRRGVDGAGSPIDEKQWSGRY
>XP_003195764.1 cytosine-purine permease, putative [Cryptococcus gattii WM276]
MDILVEHGVEERGIDPRPENERDELNKWTFLPQFTLWAAWNTNILSFSEGVIGPALFGLDWKTSCLCIVFFTAASALPVA
YCATNGPKTGMRQMVQARYGMGYGLALVYGILNCATMIGFMALTAILAGQCLALASNSTMSWDVGIVIAALIALILSFVG
LKALHILSLASFPVMVILYVALAGVVGDKLYLVQSDVAKAATAVTASGVLGYGASLIGFSITYTSLASDFTTSLPPQTPG
WKLFLCVYVGMIVPIILCQIFGAACQLAAYSIPDWETASNIGVPNLIYTMTGNGNGASRFVMVLFCLSVVANTAPTIYSA
GLSGQVAIPWLVRVPRYFLALVVSAIYLPIAICGASKFYSALENFSSVLSYWSALYIPPTLIEPIIFRGPVSRKTYPVEI
WNQIGKLPIGLAAIFAAICGIPVVTGGMAQSWWTGWIARKIEGTGDIAFEIGFVVVGLIYIPARYLERKFTGR
>XP_003195766.1 Hypothetical Protein CGB_H3750W [Cryptococcus gattii WM276]
MMNEQTDLGAPLSGTNVPKTIPQVTAAPAAPNTSLIDPSHTSAASASELPAVETNNIPASAESEIELTPDQKAMKARAER
FGIPFNLPKPSATKPSKTEKAETKATETRQKAAPIDKDPLGLSEEILAKRAAKFGLPEKKEAEKPASKPEKKAEEVDPEL
AAKLAAEEEKKRKRAEKFGLNKPPAVKETEGQNAAAEPDAKKVKV
>XP_003195770.1 peptidase, putative [Cryptococcus gattii WM276]
MLITPAILALPLLASAAPTAKEQIAFQSSIDPAIIEGQDIFAAYDGFSLDLSEMRLVQFSEENPPVWMSELEKIQAKAKG
LRFMDITDTPGLGFSSYLLPSAANIKYSYPTPGNHSETINSIIEGLDIDHMKDFLTKFSSFRTRYYRSDTGKDSQKFLLK
TLKEIAMHHSGITVKEFPHPWGQNSIIVRFSPADPANEDAPVTIVGSHQDSTNMWPFLPAPGADDDGSGTTSSLEGLRTL
VNANYTPSTPLEFHYFSAEEGGLLGSQAVAKSYEEEGKKVLAMLQMDMTAWVKAGTKERVGIIQDFVDPTLTEFIETLVE
EYLSIPPVKTQCSYACSDHASFAKAGYQSAFAIEATFEDSNTRNIHSTSDTMDHPEFSFTHMREFSKLVVAFSVELAGIA
DQ
>XP_003195775.1 Hypothetical Protein CGB_H3680C [Cryptococcus gattii WM276]
MSYNHMLPKKISLKPKKHHGFQVFLWLLGLLLPPLAVAVRFGIGVDFFINVFLCICGYFPCHFHNFYIQNIRNNTNRART
PKWALKYGLVDNSSRERRARKNQWSKRFDERNNHSTLAEQELEEGEEGPNYDPTVENPEEVERRRNEGLWTADDEEYYNA
DQAPNQRKWHYPANFEGAVGDGRSYKRNASSGGDRWQRAARRSSGASNTYPPVAATDDDVPEWGKDYGSKRRSSKKLNKK
QDHIHDWARNPEYGNGDESGARVGGSGRPREGSTSNGRANGGAPNGDPNWDHEF
>XP_003195777.1 [Cryptococcus gattii WM276]
MRSLVLPLPLALLSPLLLHAAAFENTSPLLIWNSENSALVDASNVYAKLGELGCDWETTVAVHIDDLHHSCTSDYSIPSD
AHVHIPYLHRPDKRSFDDSLDAWADKCGAKVVDDLNDVNGKRIVKLNVAQGEPMPSLSSLPSHSLLLITGSRSSSKPQKR
QEERPFPTYPSSTSSAITRPTSSSPSKHNSTIPTDGPLFDRVQILTTPIITALLISFGIFIPLAAFGVSALASIQVPPRM
MEIGKGLVVGKERKDQ
>XP_003195781.1 glycosyl-hydrolase, putative [Cryptococcus gattii WM276]
MIASVIAPLLLAAASYAQQSTPRVLVYTATAPDGYRHDSIPTAIEVIGQNADKYGIQCVFSEDMKLFTNETLSGFDGVMF
VSNSEQVLDASGEAALQTFFQSGGVYTGVHSASTCLTDDANYGLALGAFFDYHPPYQTATFERLNTTHPSVANVPDRWTF
QEEVYYFSTNPRDNGAVVLLTVDETSYVNNGSNTFDYGPIQGTPHPIAWFIESPLSAQPLMPSAPKAGRSFYTSLGHDNS
TWHDETFVGHVMGGLKWALDGASTKAYGVGLVGNTAPPTSSKSTTAPTSSANGESTAAAKSGSVAAASESSSNSSGSEQV
LPRGVLMGVAVGILGTVLGMGLAF
>XP_003195787.1 [Cryptococcus gattii WM276]
MSLNSVVNRLVRAAAGISQDISDAELDTHVAQLLAEEAKAKELKWSELGLTGLLGNSVAAGRDSPDPSLPKPNKRFLASV
IRTVDGHNSALLRSQAEAAKQARNERMPGPSRPSTVGSSSRATGGAASRLFGGAVKDMARNDSAKIRGREREHRGDERTV
RRQDDERREDGKRSSRYGDDRRDDKRHRKDDDRRSRDVDKDSRDSTRKSRSDNYDRHDGRHERRRDRSHERKDYGSDGDQ
SRHRSRRGDVDDDSERDRKGRKRRYDRDSRSPSPPKRRHSSIMSSPASKPPREPTPPPPPRDLSSSPSPPPVSKMDKYFE
SSYDPRLDLPAVPAQGLVAEVGWDNMLAILKERGKKKRRNSPSLSDDEPAPPPGILPRKRAYSPDTLARKAERKERKAAR
EERRKRRGDSDSEDEKERAKRRERRKEKENEKANGEQQGGGLLDGYEYTKKGSVREWDVGK
>XP_003195791.1 NADPH dehydrogenase 2, putative [Cryptococcus gattii WM276]
MTVIQQSKLFTPIQVGEYELKHRIIMAPLTRLRAATKTAIPSKWAETYYAQRASDGGLIISEGTFIAEELRGYENVPGIY
TSEQIAAWKKITSGVHSKGGRIFCQLWVLGRVADPNVVPVIYSVGTIRDDSPSYIAAPEPEGERKPLTPVTEADMDRFIG
HYIQASKNAIEAGFDGVEIHGANGYLIDQFLQTNSNDRTDQYGGSVENRMRFPLRVLNAVCDAIGPKRVGIRMSPFSEFQ
SMRMEDPLATFVPWAQAIVEAQPTLAYIHAVEGRGFMTPKNEWFIQDTLNPIREVVLNKGESVRFMAAGGYMPDTALEHA
EKYPEDLVTFGRYFISNPDLPKRVRNGWPLRKYDRTTFYSQSSVGYNDYEDYKPETEALAQDEAAPKEGTTKA
>XP_003195794.1 Hypothetical Protein CGB_H3340C [Cryptococcus gattii WM276]
MAASKRPFADPGPSNKESPPLSESDLSDSETEVDSDKETASSSFGNAEKKKIAPATIRYPLRTMEAKEIVNVEEHDNRAS
QKREINSSEIRTTNLEDDTDSDVSGDDYSTDTTAVESNTESEGWKKRSKVSSRKPIYPPSTKLRTKKQSKLTQADYLSRS
QKLHDSYIQRPPVWASCCGDCSRCWQGTWSWGGWKWLIRKLPFLLAFAMLLCGAVCAATGPQTGVWALEAGGYKFGGLGW
CDSQESKCQEGVLYSGATVGGQWPPITVPILLLCFGFLAILQSTFLLFTFLFIRHGALSCCSDPEFQRQNVRGLQQDPRR
VKSLIWFERTMTFSGIAYSAVAVILVIWVSQTNAEGGVGYKLWAYDSNACITSAARRQKRGGKYEETYYEDPDEDEVIVS
RNGADTVERPKRRIRKY
>XP_003195795.1 [Cryptococcus gattii WM276]
MSSLLEESYSAPPVSITGSQSSPPPIQSYQLRQSVCEVETELLIQTFDDRILVIVTQNGKVGCLSDGHPSNLHILSILPP
PPPQASLTPLLGSPPQQTLHELYVSQIATLVWWALQTSGHARRHVVVGLALKQIRNGARDEDSSEEEALVESERERYAGI
MDMVSQWPGPE 
>XP_003195797.1 Hypothetical Protein CGB_H3290C [Cryptococcus gattii WM276]
MSANEQIRQNEQAINSYSAKTGAGKQSDSTLDSGVNEQVTAQFPGSTVQVGGTKRGENPPIPDEEGGGINPGTGHQTKAQ
DFEGPGGPEEKQARTAYQRPGDQNVPNFLEQGQ
>XP_003195798.1 Hypothetical protein CGB_H3275C [Cryptococcus gattii WM276]
MDDSNAPDRFISREKAEGHLQPVQDDFVIINDEATLFASPLPIVGERKTTTRKEVWSWYVYYVGNSGLGPFNFAISAWQN
LLYLAGWDPAYPKGTVPCGDGACNLIAFGSERSVNSIVLITNGLSFAFQAVLFLIMGSFADYGVIRPHITTAFTVLAWAV
SFAWLGVEDPSKWQAGTALYILGLIGYQGALTFWTAAFPGLARDLPEIKDSEEKLARGDTDRKSHDRLDMLARNRLANVS
FLVCSLGELVVLAILAGVLEGVINDDPDSNTKALSMVCAYSAGIWSESLLFITCSWLTRNY
>XP_003195799.1 Hypothetical protein CGB_H3270C [Cryptococcus gattii WM276]
MLNYLLIDGIAAQALGIGLFWAVQKRYAIRTKTMLLFNAFWILLLAAWGCVGITQTKFGFHNAWEFWVYQAFYGIAVCPW
YAISQAMISEVIPRGKEFLFFALFSIIGKTSSFIGPFVSSAIIDDSGNTNMPFTFLLGLGVISVGILSCVDVEKSRKECR
KYLEDEAVRVYGMDSAEVIAVGSQSMEMDKAGRPGGNIEESEKGDLIA
>XP_003195801.1 Hypothetical Protein CGB_H3220C [Cryptococcus gattii WM276]
MGVHALIPAAIQNSGHVEAFHDSTPAPHHPHPHPDTASALYESYPSYASAAQQGSNCDNNQSGPSRFTLDSIRTASSHSL
HPKDPQDIEQGDYEAEGEYGPIITVTWETMSRLYLLVPIITLAWLVLLVLLVTYAWPPTKKEREAGQQYPHPLLPYPFII
GIFASCTVQTIRVPIFVVVEWFGFSSTATGFISRILHSTLHETLRLLTLPLIVPSPTSGFHSSYYLGLGWGVAEVAWGIV
QGWEQLALYQEVMPSSDRIYLPDEEDHDDDGDEQERAKREGMLSAVEERDEEESDREIEEEEDEDEDVLDDSELEKKVEI
LERMRARRDLEQVIGVPFPNIPFPFHLLWRLDTLLLNLGLTLILSAFYFNPTPIYRHFHPSPISDGAVVEAESIPATKPD
RDASKYLWLAWVIIVLVHVGVNLAWKVVGRLGVGAVTWGALIIALGSVFAGLGCWGGLV
>XP_003195802.1 Hypothetical Protein CGB_H3200C [Cryptococcus gattii WM276]
MIQKMSSNRSICSKVSFDSTRSRGSQRTIRSNLGYESDDGYSTGIDDPSFQITNGIGLTGESVKVLGLDRKMPRHRVFQA
NMLKPALRSSTKLASRSAVKDNNSSASYNERPDKPLPSRPASHVGPVMGSFNSLRNGTRSNTGLRSRHTSHESDSGNYQS
ESRFDHPLKAHKPRTSTHTRSSSQPIGLRLRSLFSDLSLTNPSPSTSIVFHSRHSFMTPADNLLDYLRLAKVPSWDRWPG
RGKKSVRPPSVLDSNTINEFAKSRGREGWWPYDKGMWIGDIGQANLLQAQVYDSCVQNQVYFFAVTNLKYWVFGQFDASY
TSCTVGPLINRKSREPSLMQCLTTWVIRSFDESPRTRDNQHRLTIPTALHAVHTPYISQSLRPTDMQVPPYSEGPRHHRN
RRQSLPINNSHDDFCPGNPPNYFIGSTQQGMNMMPGYYDLLPGSGHMANTPYTQPSSASSMNCSMGWGQMPFSPNVGRQL
PYSSGLNWYGGGMYPWPETR
>XP_003195803.1 Hypothetical Protein CGB_H3190C [Cryptococcus gattii WM276]
MGRDGNFPDSNGTEDGATQSQPMQQSHANSQSLWGGKSLEARAHQSTPSVSSTISGSIVMHEDTFGTKTKHVQSLYPSND
LRPKASDNTSIAGDDSNSSRPSRRPLANISETVNRTPTSAGMASEFSTPAELSFGPQSLPFMLRKRELVNQGTPSKPTST
ATTTSLSKDPIGPSAGIQFSGRQQLILDHHNESHETHRSSVDQGTNLPHSSVDHANKQSPEKKLTSWRRDQIKKAKQPEL
ILTSTLRPIPTLYGPLSLPYARNPSGVDATVPDDSAYISRVFGLRPASGGVSSMVGAESVRSISSATQSSSVQSFRSTSG
SSLLYSTGKKVQDTKLINEDSASTGNKRVVSDTELLERKLGTSVIGPSKSHANLRQLIALSPIPGSPVGFQRKPDITAIR
KACKARIRSASMSRVEPTVTLSEEDYTSSYATPIRIPAFLPVFFNRSSMTYEIDISPDKAISRARVPGPQTVYVKPDSSQ
FSKADVSDNWRYKPRSQVFRSKQPLLPSRTLNQSPSARPLYTDLARHDRVGQIMTIDKLFEKFSPQASGIFASIAFLADL
NPQVEKTQVSSKSPTMEELSSPDSTSLARPDLSPTPSEVV
>XP_003195806.1 Hypothetical Protein CGB_H3120C [Cryptococcus gattii WM276]
MAYPRYNNYEQRVPPAQPATYYSAPPTSTLPNREPLSREPHRVLFAGLPPDITASDLRDLLLSEPLHLSPLTTSVTSLHS
ENGDFQGVMLVYVETAEDAERIRAQYSGQPIDGSLVLQVHHVLPSHVSLPLTNSVTPASVTTARPANQQSKSIPTGPKAG
SGPTQANQQPQRSTVQRSSTAGKKAAGGVHAQAGSASPGLALLKRIGKAGQEGDKRKPLGGANKQKANVKSQSAGADLLS
RLNPSPGDHSKSSKQKNKNTKASNGNAKVNRAKGKAA
>XP_003195810.1 aspartate kinase, putative [Cryptococcus gattii WM276]
MSSASTPTAPYLEDLIRNSLDQDIPWVVQKYGGTSVGKSLDNITKIVGSYIDNGSKVAIVCSARSTQTKSLGTTNLLLQA
SREALQPAMSSSGDGQSGSVSGTATPFYPKRVGSGFFGKDQPASMTSSVSSLSQLDSQLGRSGSPSPFQSSCSRSPPRSP
LTPSQDPSVSQEPAFHTTVDLIKKGHLQAARASLKEGSLRDELEEEIERDCESLRSFLYAAQIIDEISPRSQDSIVGTGE
RLACKIVAAALRDRGVDSELVVLDSIVDASMAAASEAVSVDAGDQGVAQLGQEFYDQLSIRLGERLRECGQRVPVVTGYF
GPVPGSLLAQIGRGYTDLCAALCAVGLKASELQVWKEVDGIFTADPRKVPSARLVPMITPDEAAELTYYGSEVIHPFTME
QVIRARIPIRIKNVENPSGAGTVIYPDVGFPRGLDTEPPKAERVVEGVDERMPTAVTIKDQIIVLNIHSNRKTLSHGFLA
RIFGTLDRAGVVVDLISTSEVHVSMAMQDFLNRKRLERLVKDLEKIGDVTVSKDMAILSLVGRNMRNAIGSAGLMFASLA
RAMINIEMISQGASEINISCVIENKDAIKALNVIHESCLSYPRSPTTAMAGLKLQ
>XP_003195811.1 conserved hypothetical protein [Cryptococcus gattii WM276]
MPFGFTHNPLVALANSAICSFFRQIEVYGAENVPTEGPIIFACTHANMAVDPALLSNTVPHGHLMHYWVKDSLFKNPAVG
WMLRNAGNIAVDRTTRNNQMLFRGTFEALALGECIGVFPEGTSHTEPHIIPLKDGTSWAALEYVRYLQGTEENKGAKKGK
KAVVVPVGIAYVDKTKYRSRVVVHYRKPITMEQYESQFLSDEPGTNKVAVKNLTKAITLEFRKMTVNCPDWDTAFAAQMA
RELLWEKESDLSLADYVQVSQTLVDLFCTPNPKIENLKTLLATYHRLLTSSRLSNAALVGLNLPRQLNPDSLTSLPSRFS
TLWLLIQDSIACLIRLPFFIVPMFLHIPVYIVGILGARLVEDELETQAQMKIAFGLLLSFLTYPVLFFSLWAVFRNWTLG
AAMAAGAVWLLGRYHSALIDENYDAMKRLVAAWRLVVGVWLPRDFEMPLPKFVAQYSSFAPDPPKIAGLPPTTPPEKYQK
PKRLSSRVLVKHILRVRAQAARELTELLLELENGEEVVAQTWLAEEFGGKILQQSQQDGEEELVTGWVKQGGTRSGKEVI
QYLKSKGARLRFAAGEVGGTNVSGVDTEME
>XP_003195818.1 [Cryptococcus gattii WM276]
MSSNPSHLLISRNPPRSPAHPQLDPTLTSRHLSSPSHNRNSSGRWVYAEDHPSRHPSEDEIAKEIELEDESPIDVHPTFR
CDAELPGKIKVIVGRNEFWCHKEVLWFASPFFEGLLSGNWAESNPLHEDVYSRPSTVIETDVSSSDVPDVDSVASKLAVE
SKITTDQPDIASMADKLENSEVANVTTAKDLELNHSQDRQGQYSATTSDETEEASSLREVPQHLTNTPVHRPTPRDETGS
TMQVISKRRDRTALRASFSSSLHSSQNFKSNPLPEGPETVVELHEESASAFQDFLFWAYPHLECKVTWTNVAPLLSLASK
LIVPCLQKLCIRFLLTHASGRPVMALALAEQHENAELYREASRFVLDQPTWDENEMKTLSVETQLKLSNRRSWFLERLLK
LGTIDVRKDYSCRLDCPDPSRCQSQLDDKWRQAHHAVIKYGPPQPSVAFRCLRQLETFPTNPSLVMPHALCQWAAKAWVM
SLLMMGLVFDRMFQLKIVHSANPGTEKYWLWISMT
>XP_003195823.1 [Cryptococcus gattii WM276]
MPTQPPSTPWLPNSRFADQSLLLEAQPIFDASFDDESMWGGETMLVGDSNKTQEGKNLVASANEDTEDEVMMDMTLDLGD
YLPDEVDQKEVQRKDKATSHGSNRKRGVSETSSSAMSTNTTSDSLTSSATASSRLTHKREGSQTMLDVSGPSKRPRKPRE
KNDDLFSRRLSDSNRRTSLTPIPQISVVKAEGEKGPKANNTPSSSFPSTSASSQSYSAPSSNTASARLKARLHADDPKSK
PPDSSTSCHARQSETSRQTQIMTEKGSALSRYLAKSTVLATKERHEVPAEKGNQKVPNPCASDSYNTRQLSTALSKPPPV
QNVTPTPQSHDNNESTIDVPHNNSPEKKKSRRSSMGEKVVNFISGLIRPATPATVEIDEKEQKDEERSKENVLFNPLEAV
PTIDEEERVQAPTSQSDHLVRQKRNEDVSGPGAFTKPVPFSRPLHVRAPPRKDVEAKEQPAKQRPHIPKTTTVSTCKAAI
RAPLQSSRSQPNTKSVHKTGPLSPKSKSNPLHLRPATRSAFASAALAKLPPPGKGHKVAIEPIKVRDVEKGHDIAAIRDV
FERLSSTSSSSFNKPPTAGSCTKSHANRPGVLQRTVPLRGHTPGKSSALRAQQRAVFDQAVKEKMEEKERKETEERRRRE
MEEEMEYRQRRKETVIRANPVPEMYREGRKQ
>XP_003195826.1 Hypothetical Protein CGB_H4290W [Cryptococcus gattii WM276]
MAIPHTIQEQHPADSLLLLPIPEKLPPSPLPALPSLISAFDPYIDASKASSSSPEDESIALPVLTSSMRQITRNAQVLLN
AARLGAAEAREELDGVDVKLREVEYERNRVREETQRCMDYESAHEPIDLPNVETFIASVDQTPKDDEGYEYALTILQLEH
ELEEILKREAQVAQLTKDRDAYIRAKKEIKIKTDAVDVHLAGFARTANAHYSKSKYYPASIVYPVLVTPSRK
>XP_003195827.1 Hypothetical Protein CGB_H4310W [Cryptococcus gattii WM276]
MPPKETSIHHITFHFYRSVVLLSVPNTATFTSLKAALLPALQPLVQTLPISLPTSPDDIQFWEFANSNSAGEEGDATAAG
AAGEEKTLRCLENDPGIAGRDIKQLGWPRWKTILVRWVELPFPITIDANQSMYSFRGEDGSFKEPIYTIPDPDDDYGGSE
AEA
>XP_003195828.1 thiamine biosynthetic bifunctional enzyme, putative [Cryptococcus gattii WM276]
MTKPNLDYSLYLVTGRELLPPGKDYYESLEESLQGGVTLVQVREKDADTGEFIEVARRTKAICDKYNVPVLINDRIDVHL
AVGTAGIHVGQTDCPIGLARSLVGPDAIIGLSVGNVNEAKRAIQQGADYVGIGAVWPTNSKDVTKKNMLGPDGVGEILDL
LHGTGVQSVAIGGIHLPNVAQLLHASIAPQSRNALDGIAIISDIVASFTPREAAKNLREVVQSFKRARSQLANLEAVYGA
NLFISPRNIDDFIKEAVHLTDMIKKVTPLVNQMTNNVVINDSANVTLAIGASPIMATHPRDVYDLSPAIGALLINFGTVT
DKAGMLVAGRQANVNRKPIVFDPVAIGATPYRQETSVELLAHWQPTIIKGNAAEIGFMAKSTEVASRGVDSVGSGFSDPG
AIVKALARKQAAIIVLTGEHDYISDGSTTLKIFNGHHYLERITGSGCQLGSVIASFAAAARLDHLAKYGEWENASQLVQG
DMLAAAVTGVLVYTIAAEVAAAREDVKGPGTFRAALIDELYNLTPEVLQQRANIEIV
>XP_003195829.1 conserved hypothetical protein [Cryptococcus gattii WM276]
MSFIGSGELEHRITQLQRQLSHKDHELNSIKNEQLKKHEDLEEAKRAKQTAEYKLRDEADRALKAENDSLAKTNELAQLK
LKLSNLEASLMQTSEKLKKEEKEKTKIQDALDEALSRGSDGAAMQIKIQQARIKQLEDNLRKAEDEKDKLRHQASSGDSW
GSDEPLSHRERNRLMALQNENAELKTKLESLSSQNLITSDSLNPESPQKRSKPRASVTAADLRDLETQVDNLKMQLANTK
REYDKAINEKLAAEVSARKTAERFENEMYELNGELEYYRRSDGGADMKQMDELKKAAQAARAEKEELSKQLAEKEQEIGR
QVSEMAKLEKEAQLVQKLKEELEEGKQSRQQLEAASNSASFVDEASLAKINALEVELVRAKAVSTAGGSRSGDFELRQVR
RDLQKALRSKEYLESLVKENDELLAEKDEELARMRAAIPLPGSPSLSPQTSDPGLVEALEEEKAALVEDLEKQAHKYEEE
IMRIEVQLAERTRELGVLRESEQLLRGQYLRGQTEIENIKAQHQSITVDLQNARNDLSVKEANAQQVIEQLAQAQATLNE
HQAASASAREEASATAGQLNVLRVSLENKTRELEEALQQRKTLEASLASRSDDDAEFDEHVLSIKGLQDEISRVSQELSD
SAAANAQLITRLAVSEEIREAAEKMVQELEQKVSDSQQKAEVSMEELEVYRAQSKETISSLNTQLETLNAELTSLEQLIQ
DKTTELADVNALSERTNCRLAESDATVATLRNEIAQLGDKVVRESNEERIQLRKEKEALKQALQLAKEEHESKFAAIQAD
SQRALSNSQTRIDTFQNSIQDIPRPNTKKDVYEIQKLEEKIGRLRIERDELRHNISFVQNERHFAVRAANAEKETAIEEV
GKAREELKRKSAVCERLQEEIEECRAALAKKDGEIGSAIATTQEAANEKEKLANQLANLEHELSLSREAASIQQARISEL
ESQLQAQEDNLRKVEARAEVLQTELTNVLHHVAQSKKLSDRPESRGSVPEEEDGDLPKDLAATVPSENRRHSHRRSTSGM
SITMLQNLQTERNLQAKIDRRDARITLLANDLSKAKANLTLLQSAQEETMVENAELEEERERLLSQLHEIRAQEADPKAL
QDSILALILHHRYVRDLESQLRLARETLRRSREAERQSLASETEAKEKNVANDKRIAELEYEKTEVETQLQSAKASEGLV
RKELEDARAAVDNLRSQLTKAESASVLAAESVLSFATAEAQIAEKKEHIREIAAQNAELVSKLEKLEEELATNNLEKEAK
TEALASKVAELERKVAEEGAELERVTQEKEQLLEELTAAEKALADGFADAETQKETLETTRRELDERLAQLGHDMEGKSS
ELEEMINKSNALVAELAVEQSKSRHAVVALEEHQGTISQLQNDISTLQKASQDVDSERQTLRAQMSDFEEKVAAAEQRIR
ELHAEVDQCVGETEQVKKELVDVSSQLEKTLAEKEDLKAERAREMEQAAEARMGMEKVLAEREQEINKLTNDLRITHDEL
TAATNKFEQAVEEFASRQADMDNLKAENMKVKQDLAKATISSVSTGDKQLVADLKERIEDLEASLTQKNQEVDEADDQTR
EAFKANAKLERKIGKLQRQLDQAQLELNTALNKLMGSQPVAPAPVARSQPAPLVTAQRMAMPPPPIPTTAPPQSPALSTT
TTRTPHTIIPNIFSPPTAPSSGQKRLREADDAELVPKPAEAIMVPPASVISPRKPLGTRPRFTPQRGISDKAYVSMPIGV
NANMAGEKAVDGLKKPIDAGRNIFARPPSVSNDPIKRTGFPEPPTRTPFGTMPRNPS
>XP_003195832.1 Hypothetical Protein CGB_H4440W [Cryptococcus gattii WM276]
MVTLLTLPSHLTESINDLLREDLELPDDLRRPLLEAINQPQTDVVAPLDIRDGLDSQEGRNSDGKQDSTAITSPPTIDFD
LVERLSRWATSDKGRILLRQNELDPSRYTEISLLSGTEIYLDPKELERLRAAENQEKPNPYLPSYLSPAPPSFGSEYRNL
TRTLSTTFNVLFSILGSAGAVYVAAVSGAGYSREKGILLGILAGLIVGIAEGVLVVLFMGRVEQDRKERHERGRKLMKGS
GKALDQIEDQTQVEEGVQGKLRAKEGTESTAVPAKQIQLRRRGLKPQVQNSIREA
>XP_003195833.1 [Cryptococcus gattii WM276]
MSTLSQHSTSFNTKKSSTKPPSSILSPRIPSPTNVPSSVGSLNPQHHHHDHMHAHSPTGTKHTGLGIPQGDGFPPMNGMD
PKCGGCGLVIDQESGGVVVAFGCAKCQEKVSADTNLLLLSDGSPVCGNCSYQVRSIPG
>XP_003195841.1 [Cryptococcus gattii WM276]
MEDPWAISAWSTPAKPSTKPEPTTLRSNPWGAPTTTAGPSTATFENDDKTKSPTEERALGLSGWEENAWGAKSEAANLSL
PTLPTSPIKPKVETDPDPGAVWGGDPTLASPVPLPGSPKASSKSAVDLAAAHPLPETPDLSASSAVISYTLPKLSLAEEE
IAVRSEAGPEGDHGRIWGDDPTPVFSAPPSEEMADNLAVNEPISVISNEAPTVPPLASPATGLPTSTSHNSLNKTFGEFG
SSPEKHRSTLILPKSPSFGEEFGGFSDFATPAASNRDPWRSGMREDVKDGWGNEDWEDTSLTKSVSGVLGNVIEEGEAKV
DDEEGAWGTPPVGLGLGTSSATEPKEEDDWEEAQRRIRVQEERAPREKMEELKGLWTKVAESVMAGGVELEKMTGAEELQ
YEQAINRVSEDAIERLRSLSTIPPEINVYPPVLSSLVTHERFVYSLQRPNPDPSSSLLSAAARSVRRPRRVDPLSLSLTS
NGDASWSTRSRLGEPENQGDGQSEGKEEGNKSKWSFWGRRPAPERQLTTSGGGILEVKPMTPTATGGTTKSRPSSDAKSP
SIPASRPASVSAPSRSTSPAPSVHQTHITDAQPPPAKHAAAPAPSAVSRFFGRLSRRPSQQPYTSASTPDVDAKDFELSA
SDFSFLSDIPGAPEQPQGGGVADLLSLEPGANEPIASLENLLSSKAAPLPRPLVPPPKASSGPTASVLSGTGRSTSGKFV
ARMKPPSAPQPNDMDLLGGLDFGSPGGSGTGTPNMLSPTSTGSGSAARGGSGSGLAWDDFAGLMSSSANAVQMGPSTSTN
NSPFTSSKHSAQSISLSPPPLAATRAPVSSVPHNSQSQTPAAPKPSAQHISLNDDFGDFGDFGSTNNGAMVSSVKDDSHD
FGNFSSSVSVLASTPSAKPQPPFHPSSPLDQSSSSLSHSRPHSISFDHSNTLNLLSGASASKGKRWPAPSSPLPPQLEPP
PRASSSNSSNGFPFLIPPPPPGGSTKRGKDLLADDEPSDPSSRSSKTITAVGMGAVSGVLGGLSPSPTPPRSFTSTPVSS
LMGEATLKPVQAPAQGGTGGKGGLSAQDLSFFDSL
>XP_003195842.1 conserved hypothetical protein [Cryptococcus gattii WM276]
MFPTTAARTDQPNPNVNPVIAPPHVHALLNRLHELSIAQEKVATAEAINAEGFDNFMRDKFIALDQEKCWYVYQHCLASG
ARNVVEVRTTFHFIHRGQIHVDKKRQAGTSFGVSTIYLALAVAHNAALTGKPGQVIATENEPSKISQARANWKEAGDEAL
QVIDLREGDLLETLKLTLSPLGSRSLGAHGSSNPESRGAHLRPGATILVDNLKDAASRYKELINHLHNSQSGYTNMVLPF
SRGLGMSVYTGRKV
>XP_003195845.1 [Cryptococcus gattii WM276]
MPVLEHDDSIIKVPGQDIEFLFSAVHDCVVGGCLEDGEEVVFQERETTTKKVAVVRHRDEERFVINTCAFHNIDVLMSAL
PQELSQPRRLLKDPWTERHARGEGMKEASGKKGRRQHSGGGRGGNTGTLGRGTG
>XP_003195848.1 [Cryptococcus gattii WM276]
MPINSYQPIPSQSPPISRSDSPSTSQTTFPPRLNHLSGDDDEEYQERLRGYQAEFNRPPPAWWKRMLLIVAIIAMGWLSI
YLGRRGMSKKPQVIYASRYSEEFKYRPAASPVITETLPDGRIRIRGASVGGVGVREEDIPLTPAMKAKRDQERREEAREK
AREKMGLKTRSKQKAKKRAKKTKA
>XP_003195855.1 Hypothetical Protein CGB_H4630C [Cryptococcus gattii WM276]
MPFPSPHIKRTRSHSSSLSIARSPSVLASAHFLPPISPLSPHDLDRPNANEIHHPPTQNWRANLLGRSVSASGIGGLAAI
PSVEDLSAPTTTDALLDPEDETGDYAEDEYDGSQSTPLIKPRARSLHAERSVFDRLSIDLDGVERLDVPSLEYTGPFQPP
DSKELLVIILSFAGVFVLAVAAGMATIFDWVL
>XP_003195856.1 [Cryptococcus gattii WM276]
MSLTTSPPQTDSLLNSAMKPQSRKSWFSFSPYKPNSIKGEEASLVSTDLLPATAFANLPNRNSDRFSAYSYDPQERLRLI
QFEPNRVATLYVSLSERDLYLAAMSQLDQSPPLLPLWTDPAPQLPHLNPTDPLEPPRVPSAYTITKPALGLDVWTDRLHN
PKLFPGGVYDPSSRTGLFVRDEFRSYSAMKSANHAIIALSPPGEMRFTNFPPSVLLALDNLIRDEWSQGVVKRSLGVVEL
KERDERDIIVWTVNLKGKVWKRKGTEELDTIRLILGIFKVVGVHGWTLVGSIQAGGSKKDTHDLLFSYSSEITLAPPVFF
ALSIPVPDRLSLINPPLKSTPALISALRASIISTSPLKFKQSSNGIISPTSTDEELLKVSEQGKKKGKITWQGYDPRGIK
LEGWVHDGVYRFWIDGLRSWMRGALRRKTVENIHPMLVISIVNNLTANHFQLAGSVPLLPFIKGRDVLIFQSLPSSGLTA
QDSYDTIQYNSIRDADPRRPTTVGVQGKPVGNLAYRGKTSNRPLRSPAGTAMTRLRRLSDLVLRRRSSSQGSLNDRAPAT
SSFGARVNAQERAPETRNVLRKKNSIRRKSVPNMYNVAGNPAGNGQNKRESRASFMPSRGQVQGSDYHGSPKPNKPAMVV
PDTAGVCRADSMNGNVGWNRNGLGATLANTQGYNGSSQFLGSPTGSANQDEKVGSAGTKMNVESNH
>XP_003195857.1 Hypothetical Protein CGB_H4590C [Cryptococcus gattii WM276]
MNDHFAALNAPPPRYLLESDSSDEEGQGAYPGSSAPKPKVSIDTPPVEVSFTRGTGNEGVKDLVVGLGPAGKYLKKNLSV
GGCAAGQQEVGTVVVGGRQVGQGWKVGEGMVFSINEGDLPHETIWEISQKLLANIKAQSWTIITTYVPSMYILSKTNGFR
IRSDPPIRYLSQGEVKVEGAEIYETPNYLTGIAGAITSLSAHPSSIIQQTTIILPLPLSVLPLSHLSTALAHICPSVSTA
LSGKRSKWAEEDDQPYSAPGMGKVRGLAKGVGEVVGMYT
>XP_003195862.1 Hypothetical Protein CGB_H4500C [Cryptococcus gattii WM276]
MHRVPRHRESSQAGQDQLIRPQEPSTSGQGSPPPSPPPPPADPPQFSPALISRLSSPHEPAPPTSSTDDIVRRRLAAESA
HLRSQEAEILHSISAALEKENLDRERPGMSSHVLGRDIDEIREKVERMREKKNNESEGVRLARQGVEQCYLTHGDKPLDC
WKQVEAFKAEVAKLEQAFVKSLQ
>XP_003195864.1 [Cryptococcus gattii WM276]
MTMTAPFTVTFDAKHGLQLDAYLPSTSDTLNGRPFNVPVVIHYHRGGMLIGSKSDIYPPFMPAYLRSRKILLISPSYRLL
FPSSADDMIEDVRSSATLSSIVPRPIGWLNLSGMVSDWLLDFWINGIDVERTMPLDTTVHDMAKADELMKTGGGAVVSEV
ESVLVNGKATDELGRFNLWIAWQKRGIFLDYVLSEPGLSSRLAQVPYQSRLPMIPKEKRRLLLPITPSTPPTYVLHGKED
RLVPFEESLTLENDMKEKGLSIKIDWVHGADHLLRDQKKGGWNGMVDNWEDIAKRALNWAVDLVK
>XP_003195865.1 phosphoenolpyruvate carboxykinase, putative [Cryptococcus gattii WM276]
MAPRQHQHDEFESNQFLGKELKYFSQAGFDLDRIHIKRNAPVASLYEDAILNEGAVISSNGALINFSGKKTGRSPKDKRI
VYEETSKDDVWWGPVNIKMDEHTFEINRERAIDYLNTRENVYVFDGFAGWDPKYRIKVRVIASRAYHALFMHNMLIRPTP
EELENFGEPDFIIYNAGQFPANRFTTGMTSTTSVGVNFKRMEMVILGTEYAGEMKKGIFSVMHYLQPVKFGQLSLHSSAN
QGIGKNDDVTLFFGLSGTGKTTLSADANRLLIGDDEHVWSDTGVFNIEGGCYAKCINLSAEKEPEIFNAIKFGSILENVV
YNPADRKPDYDDVSITENTRCAYPIEYIPNAKIPCIADRQPSNIIMLCCDAFGVLPPVSRLTPEQAQYHFVAGYTSKTPG
TEDGIVEPSPTFSTCYGQPFIILHPGRYAKMLAERMEKNRVNCWLINTGWTGGKFGTGKRCPLKYTRAIVDAIHNGSLAK
AEYENFPIFNLAIPKAVEGVPSDILNPEKVWPSKEAFKAELDKLGGMFQKAFAKYEADIDEKVKLSGPVFA
>XP_003195873.1 Hypothetical Protein CGB_H4320C [Cryptococcus gattii WM276]
MIFPQSQSFTYLSAFPLPSQHYLHPKSCNPVMDLIVLLSPYPAPTTAPGPTPMQLHMMRMRGLGGNIKDEGKTKVSLWRT
GGDKVWEVDVGGRVGGMAWMEDGLHLSLLVVNSIKKTIETLSVHSGDVARSVPLELDVPDLQDGQWLDMEYRDSGLRWEK
PLNGSAPMIIDSLPRVTPVEPPKPTNVLPFMRPKEQVAPKPTLHPRLASFPVLLPANPPTPPTVLHIQPGHTTSISLLTG
TFRLASIPTAELLSLAQVSDRITGLLDIVLRGLESAEAAFREGEKQTMIHREDLETCAKKQGTSIPDVYADLFRFLMTGR
TGIAVTEWLGSRMTPRTIAKWDSTMDSSYRTIRKLISESITPALERILLLLEEIKGWSLTRRYIENLDLQSLSAIERCMD
LVSGLAKLVEGMRVRAKHELMAASEFIKWLKYDDYPFAVHDVKYVWAFIENGFVKSPFRRHFPDLLERERPPPKDFLSEE
FIARLGVKPEKRLLSGVLEETLACLKKPPASEYGSGSGVMPSRAEADQRSAMESMSMSLTAATAEDDDDSLFPDESGVAD
LSLASSVDTVAAPKDDCAYHQEGEEKLVRVLEEEPWVWANTVVEKCEELVKNAAGKEGQGTERPDRGMKEWAGIKDVRVV
GGGGMWMALVWANSNGNEQLWLIYDHPEDFARITACQLSSEEESAKCLAIQFFDDEELVLLLEENESGQRYLVTVRYADL
LEDMSVVPEDIGMWDVSMLVKMGRKEVTELYPIPIARCRPLTTRHPQTVSIALNGRKGRRLGCILIEAEDDRQVEVLDLD
ADEDEEEEGEQEAEDGAEYEGQHWDGDVM
>XP_003195874.1 [Cryptococcus gattii WM276]
MPKNAKDKGKGKETDELVAAGSGAGQNDGVRFPQSISGDNLHSFLSSTNIAYDRPTLQSIPPAVPYPNGSAVNSPISPTP
ETTPRVLDVVRIPSSQLRFFPRPRPSESSSRTSTEQDRSSPRGGNTHRDDHDGDSLSNALRRTSLALNTDRSEGNGPSIV
PNLSTLPEPFRSPSIPSGSFPLQAATGGKPSSHTRSSKSTTVVRLRPPQPPPIQTGKNNNTLANRLSSFFTVPPPPLANN
NMSPISSGGGLASSAGRLPQGGKARRSLESTGSHGTATPPPKSATSATKRGSGIIDSSATSTSMGKGKSKTKGGGREQRE
EMELVTRVREQGGGSGMGMGNGFGARKPDVKGKKSQKND
>XP_003195881.1 spindle pole body duplication -related protein, putative [Cryptococcus gattii WM276]
MLMTSTSPSRSAYTDSTTFAVDFDIVEEIFRRGRYATSFPQVFKSYTEVLQENGISATNDSVYYNFLLKVGVIKAPTWGD
KWDLWKGIRLNQTSPSSASASIITQEDSSNRRSQQSFASSQLPEVRKRVPFLASASSDLDEGYTGGEESESSIRASPRIK
VAKKGIADYTPAETVDVTGEDSLSFDPPIRTSTPVFAQYPRSGYPPDYTASDVSQDLEQTIEEFSAVDLSTPRAQTKQTL
HTVSWVDRIDDLPLDVKSQMEQKADTFYAYGLTWRCWNMWFKTSEWYRITYKNIITARNNLLLRQMLERWHKSSRRLLLF
PPIADRHRERHLKSATLKTWMAKLKERDLDRLRQQLTGRKEIKRIRKAFAHWKGKWDDKRTERWKKDMAERELGFIERRR
KNQISAIFQHWRVEARFRYIKISREQELISSTFYAWNGLTTKQRYLKSILQDIQLRQKADALQLWQKMAVLKPKEKLTVD
AGEGKLLARVWHDWKVASWLSQQSSAFDRRSLFSKAMTKWKSAMINQQALGRKAQTFNKLRLMQTSLKQWRVASRESLFY
QIRERRLQSRALVVWKGEMDRVEKLNALAHQFTRKRQAYALSSHFTRWCSHLSSLQTLSLQARLIHQQHLVINCFSKWNA
SSRTVIANESLADKAHGFFALRMAFKTLRLQYGRRRAMAWTEEKEKERLKPIFDKWRILAKRYRGLEKREIVFQKFMEKR
TKQHILAGWTERVVEVKDRELKIVRQRDEQTVKNALGKWRSCLEEMKANKKKADDLLEIRENENLRRAFRFWRSQAKRSK
RLRLASERSIIEKENKLLRDVWDKWWSRKREKDLDDIMKEVEFLHENVILYGVMDRWKANTHILPGITADSLRVKSKTWA
AWERALERRKWAKAMEKERDQKLLAEVFGLWREAAARKSMLNVSSLSQYRKHRGRPRLSGFTPTMNTHTIRPRQSLPLTH
SCNPSSSSRTPLPAAASGTFALDRALSDQNRHDARGNESVVSEPVYSRLREELGRKRRGVSEEPVSANMTGGGSRNVERL
ETPRSGSEMLRALKGVMPGR
>XP_003195884.1 Hypothetical Protein CGB_H4110C [Cryptococcus gattii WM276]
MVPLGVELPWIGMQMKKLSRRELSFEVGVVDSRGREGVIRCSSYKTDPSIHPHRSPPLVHLPLSVSSSESSSELTPWRHI
ELNLSSLIPLFQSLARKYEEEKEKGTGSRKKRKTETELPNGGFRNVSYVRIYANCRIRRIWFSSEGEKTLESMGRGVRDE
WALYASQNIPSL
>XP_003195885.1 Hypothetical Protein CGB_H4090C [Cryptococcus gattii WM276]
MSDNRQDAQRELHTQVEANIEDSLGSALESSFNIPPPPPKNEAPVLSQEKESAHAPAASAPVPGLDEWPQTLQGYLDEWQ
AESAVARAKAEATRKRFEEERAAEIKAAEDAKKMEKKNKEDEEKRKRDAERLRRELEGEEDEVHGGKGHGHGDKSKVKEA
WELVAKKEEQSKDTPVVETGAGGVNSEDVRTGQPIYDPTTSTDPIPPIFQDPKPVTPAPAPTESATLSRHSATSQAWEEI
SGRSSGSGEQVSPPRSSGSDDIVQVPSNPEKALETPLPPTQPPSLTLTLFTNPSSLSIPRIFAVIGINLVLPFINGVMLG
FGEIFAREVVRVGKAVWRGERSLFNWGRGSGLGGRGTTGVGLRGTGF
>XP_003195889.1 Hypothetical protein CGB_H5020W [Cryptococcus gattii WM276]
MSFASSSRTVLARTNIPFIGSTRGVLHRARPPRMPTLPSPHNPKQPLPTSGTSHPVPPNLGTPPVLTTVTALPDSELTFH
HSPPPSAPSYTNGAIPDLFRWTAGESVRLSGEEAATALGERRWHGSKVDWSEELVQKMRDLRAQGLSRKGISESLQIPLE
QQRLIPRVAPQSREQASAKAEEFAERKAKWGYRKRLARDVRQKRKEFW
>XP_003195897.1 Hypothetical protein CGB_H5170W [Cryptococcus gattii WM276]
MLSGLGIDILSLTRFRDFVIRRGAEKVAKRLCTPGELVRFDKLARGSVTRPLGPESVLHSSKTQLEDKASVLGTEDILDR
QVRFLSSRWCIKEAAYKSLSPLLPRPPSFKTFELVHSSTGQPRLDIITEAKDKYVLLSSLSHDAGVVVGVVIAMDKTFHL
LQKGGVDIPY
>XP_003195899.1 Hypothetical protein CGB_H5210W [Cryptococcus gattii WM276]
MSRSTISSLESQLSTATHELELATFLNKGILQTNTEYKLRIAELESENIILRKAESRLAGTEDALEDAEKRIKVLEEERE
VWEEELEAAKENMESAKRDKDAAIKERDHERDQRELWEERFWELRGSKIEERSITTT
>XP_003195901.1 Hypothetical Protein CGB_H5250W [Cryptococcus gattii WM276]
MNGSSEQRSSSKIAFEDLRLSVDPTTISLALGEKPVKSIEGDGTLVYDEHKMPDAKFTEQLERIWNEYPSGLLEVTEQKL
ERLPPNANANKPQEEGVDEAKKRDPFSMMTYEEMEKLRSEIFLQLNDARNELWFVLELAKTLSLSSSFATQPPPPPTALH
QKKGKAKPAPPALATLPSIPGEPPILPPGTFSTTLSEFPAKPLHAQIYELEQLLLAKQIALNESQGLIDGAVGELRLMAH
AGDRFWKDIRNLKEGEGGRGKWAVVPKPDFGRVGGKGEKAKDVIIPYAIDEAPSGTRARCLAGFDLDPTKKNGLTFGDRH
HLRLRATLRDDSGSIISSTPAEVEDQSDVRAMMDAAQMEAFDEDLFNEIRFVAARIPKSETEPQCVSFPVADQVLSFELY
NTRSPPSSSISPICDVIISSIRLSLLNIHRQRKINLVAPSQNLTSPVPSILQPIIDTLRFRQLCSVVSWTLNEFNKTLRN
ARLDSRIQKELLKDGQDDVNEMREVLLGKRGVEVLTGKYSLGIDDSYAIIVGVSAPYSTTVHLSSISFPLANPDELSQVV
SDDLSIQLLRLAARHLHGKLGDEHKDGLYCDTLEEVIRIGEIALLRLSIPAPFHAICGSVESERISVPAYDSRQSGVGIF
AWLDTVTQSIENSLSSSGSATRIS
>XP_003195902.1 Hypothetical Protein CGB_H5270W [Cryptococcus gattii WM276]
MADRSSYSNRPRIHPYYDHKGIIEARTIRAGMKIGSRSRVRCRCLECPLDGRVMQYRTWLSHSGTLMSGKEPWGRTLSIP
LFFADEIAVATPPVFAPSSALMDDAGPSISPFDSVQSPGDEQGVDSDHLLGDLGEMIDNGNDVNDDDLSHAEEPSHNYDP
GSASAFDDEPRSLNGILAKWPTKIANCLIPPISSRSGNPYNECPAFYPPQTKGPLFVTLMSIFAVLLTTFVGLPQRFGDM
VNAIIQILIKVAVSEDRELLRLRIQENQGLTDSTREEVLRILDIPINCSSSNGPKNVKSLYRQLDIDPILMIHPKCPTKD
CQNVLYDIVSREGWERIPDKCPECASPLKENGKLTTEFFGRRALRYELEYLFSIEGVERLIEQQEIIRARQRERDNSMDR
PRYLRNAKTGKILRHQLDGSCYGNFGGEREREALLLTINISVDWADPSKSRNRSPRSMGPILCQLADFPNQYRSQFGFMM
LMGITPAPHEPPGVLLHRLLLPLAVELLSAGADGLWIKTPNYKQGK
>XP_003195903.1 Hypothetical Protein CGB_H5280W [Cryptococcus gattii WM276]
MKCTVPRNLLYSSAICSPRNGAEHSESMLAQQREFLKQFEEAPQTARQPHIARRAGRQTQATRAAVDTVEKSIFEVPGHL
SVFDLFPNFDKVLHAVVDPMHALLEGVLPFYIRRVCILGRYCASPPAGWEMDDDRGSVASLNLEDEGFEDVVDRIMERGR
ELEDPTTMERLHQYAASAFPPGKTDGKPVLAKKLLPRLEEMMEKVIFPPYIDKIGKGFFTKQSRPTAGQWRTFAELLGPL
IFPWLWAEEATAGRPLPQEELATCLKLFAVVRGTLQSAISESQVDRLRILINDFRDLVARLHPFLPSHVTNFHVIQHIPD
DILSHGPVYGWWLFALKRLNGRIKHINMSGGNIFQEQVVELRALLRQRMALFRLKNAVHSEVDLTHEELQEELVEGFKLG
GIDLTDDNPADDLHLYDNSGLDQEFSIDLLIKGSRSIEARPDKAVFENFMILLRQQNTSGSNGTQSASDSFYFHTKLAVR
GYLFRPLDPTFTKSWSLDATREIPYLLQKKHACSFVECRPPLRRFADFHEATMTGILWTVFTHIRQGTDGRLVSREMWGV
FRWLKWSSARDFGFNQEETLDIQVFRDNELSKPFFYPINDRTIRSIHPVALVRIPQKPADSNGPSVVVTIPIARHT
>XP_003195904.1 Hypothetical protein CGB_H5310W [Cryptococcus gattii WM276]
MFTSWLLRNPFEFSPDLEVVLPWQKGLDFSRGEYVAAQLGGQDGLQMKVDKLRTEVEHARLVSQRLEIAEKKLDRRIEVL
KQRQAQVGFVKEIIDSANFDPLPSRAAQLQSTLTSLQSALNPLDIIPIPISTGLSPSSGEHTKAWELGRAAYLNWALGKM
LPPGERGLGVGEGGDAERLERIEKEIEEIGPREGMEVLAGSLRGDRWETSQ
>XP_003195906.1 Hypothetical Protein CGB_H5350W [Cryptococcus gattii WM276]
MQVYNLREPPPCRNDAVTPALFIPVHAIHERLKHRKVRVIGQILHFNNRKSILIITSYPPAATATPTQSPTLLADVSIPL
LANSPSAPDVTDILGTAVFSRVSKSFLPPESEEDRKMVRMKGLVGREMVSIRRGEWVSLVGWLEDGKDAVTKIQTFGPYA
PPPLVILEVIHISNSRPFPTPIPKLRGEMVGWNGQLTAIGPNTPKATMKGTAKQTAERFGAEQEECWDEITPKPKKMKQI
SR
>XP_003195908.1 Hypothetical Protein CGB_H5390W [Cryptococcus gattii WM276]
MRLKGKVMSTCGDANKWLRTYLEPVRKELAKAWYLVDTKTGIEETKMRLFDGLGCVWSNREQRLKHSRLLERICPTKDNL
ILFLLRRLHIPNLTYIRFWVRTALWAHQIIYGGNTELFKKHFAEKFPPDDMIDWERKKLRRIRMGQDLYQGRTWL
>XP_003195911.1 Hypothetical protein CGB_H5470W [Cryptococcus gattii WM276]
MSHPARLSLRAPPHLPFVQGFPGIPADLSQHREAPSVQGTLEVRVGSIPVKARWVRVELRKFESLPPGFPAQATEEAWEL
VGSIQTLWQPKDGKEWDTVQTADFKFILPLPLSLPPSIDLPKGAGVRYELVAALCYRQKGGVFKKESAPVIKVTEPIRIT
KHDLHSVWPIYNIPENRTIKAANDQMELTVSRPCTGFSVGDKVRISTSLKSSRPKPFTLRGFEYTLSEVITYIPLPPGPS
SKSKKHKLSTAPVTKARPIQTVRAPLNENIVPGGAKSATIEMEVGNVLVTVKGAKALEVEYDLEVKAIMEGVAEKVEMRG
IRSVVGPFSRDHAQRAVKDIGHYEPLCPDIPGAEKPLPPRTSSIQHQLRTNGVPVSYIRPNQQPVIQGFTPRSHRRQSSL
TSITTDTTTTATTATHEFGTGVGAGAGGSNSQRPFQTMPPIQRRTDIVAFPDPRPARPRSTEPEWPVESLMPERHAMSEV
GHGADDWRRYSSGTAATFGRWDLGLQTSIMPMHNRTNSDLTQKSPTTPTKPSSSSPSVRKSPSSYTYVSAEQEKRRQQEL
YDNARARAAEVQKASGASLDRIGLGPGGGGSPGILLGSSADGGADDEEVDDVPPPEYAPPRPPAQGEYVAPVRPISTYTC
RPSERAITSTSTSQSSSAAPPSSPSAFDKVYLSAGQEKEAQRRRYENATSRVYAGSSSAVPNTLSTKQAVDAGPIHFLTS
AAPFATSTSSPAPSTAAPAEGQISSLSEKEQMKRYYEAQDRVARAAVQRQNGEGRVDGQVGSSGSGLGRDGRASLGVGNS
IAAIGAIDEKEQMRRYDEAKERVAATSGSGSGSGNNCNSNSASGGDKLPAIVSGVPNALNEKEQMKRYYEAQDRVAEAAA
SASGSGNRPSSVPVSVTRSVSTPVGLMDEKEQMRRYYEAQDRVAAAASGASGSGNVTSCTSTRHSTLSSIPTTAHADVVD
EKEQMRRYYEAEDRVARAAERRAGFASASGSVENGAPPPTFEASASSSSNGGSGGSANHLSAEEEKALMRQRYELAQTAV
RKNMSPDPSGTSNSQPIRPARSKSSFVPGSKSAALPTSSSSVPFTSIPNGRPLSNVTTATMSTSSDSPNLRDPLVKAGKA
RTAHTGNKDEGYGYAGGSGIGGGGRNGGGGSSANVPAGPPPPLPTKPPREYIHLLSPVGE
>XP_003195913.1 Hypothetical protein CGB_H5530W [Cryptococcus gattii WM276]
MDPQQQADNDALASAVAASAHQLGLGPLHGHEHPDDGHHQPHHFHHALQQPDFSQGHHHKDGEGHHDQGMDVHALDIPTV
DEGHHHVMEHHQSELDLGLGSIGTPGEMQGFDTGEMDQTPAEVYSGRPPSIRKACDLCHAAKQKCSGDRPSCTRCAAGGW
PCNYAPRQRRRTVPKEQKHQQHHASQHTHHGLDMHHHHAHAMQLQSGAKKRKLAREALTGFGSEAIDMKMAMGMAMDMGL
TGEEEGEEMQNMSDEQMLESIAIDGYLSDLPLASFVHNLPFTTTPAQEPVFNADDFPSSSDNAFPSADMDQHTTSALRDA
IFSLNESGNGGQEGEGGGEHGDGEGGEEGQMDPHLALLDLSNMNNEADGEGSDPTAGLNLGDFTHPHTPTQSQGCNHRQL
VPHILALLTSHTLDPKPGSNTPLTLAVFAPLARSLRLFHSLTACQTCMSSPRETLPQLALLSRTTTILTFPFPPINSSSV
GSSAQITIHGARISGTGLSEAIEQHVVGVVWDSWRASVREVFAAMDKKAQEVITASGLAAAAAGNQEGGPVPQVSSLEKQ
RAGLVFQAVSRLVTAMDEVEGN
>XP_003195915.1 Hypothetical protein CGB_H5580W [Cryptococcus gattii WM276]
MKYKDSNPFQRYLYITNLPSGLLPAHLSQILAHPPKPNGKRSRKRDTGVKLIQVYTVPRKSKRRILPKSKSAPPSNLSDP
KNSHHPRTVGRLTSLFSTILCLPQGPDLGPLHPSTSTENQGSPKSHLPIASPLSSDIGDRNGTETEVVIERGVGEEGLDG
EKSGQVSQVDEDMVDQKLEGDAEETCTSVIVSFVNLR
>XP_003195917.1 Hypothetical Protein CGB_H5610W [Cryptococcus gattii WM276]
MSPQSIFVSYNLYPPAETPQPTAGPSSQPVPSCATFSFPIPPPSLKTKASTLSATTQYYTSASAALLASQATLNEKLTYW
KDAIGDREKGKEDVGAVGFGRGKAMMMSNEVIGEMKNGQEQEGSSEEEEEE
>XP_003195919.1 Hypothetical Protein CGB_H5640W [Cryptococcus gattii WM276]
MSGRPFKRESWRPAKRHPTFPAASQQPPLSGVNALPARAWGGVPVPTAPKRFERGSSSSVKEEAHSSRWDGKGSSSGEWD
QRDWDQRDDRWRYGNSSNGKRRQSPSRQPAPTRDERFSSSRRSYSPSARAPSPADPSNYPATRRPLQPAQSPASHHRTPA
RARRLSSDYDTSGPAAKKRKNGVKGRESPDYEVGSREDM
>XP_003195924.1 Hypothetical protein CGB_H5740W [Cryptococcus gattii WM276]
MCPSYSGLSILPSRYLITIIRSLILLFAALTVLFLILPGVSGNKTGFYWVNIEYEGDEGTWEVGALGSCQYGTEYVFPFC
FFLPGERLKGGEIVTKVDLDDYCPVDALLLAGQILHIGDLFIAFSFSTWPVRSSSPLSFPSVELVLG
>XP_003195926.1 Hypothetical protein CGB_H5770W [Cryptococcus gattii WM276]
MLRFTLTKRLALTSARVIEPSHPRLLSTSYSLFNKGPPTTQGHVLGKGNDDPQAEAAKQGAAAKESSSSSAASSGEAEPF
DAARQAGGESKRSKSQETSGVGKGQSGAFKDQVGGQEGSAPGVSYGGQEDAAADRTHQGIKNTQPASHKGNFDDLKKMRE
EGKNFHTSTRASFPIPSPIPFAPTSANPPGSNKPIESLPSDQNEHLKHSPSSSPDKGKGNAGEEPHLPSHKGQNKAGGSK
SHTKGLHSSVRVSGNPSTEKYAKTFPGDRSGGGAPAEALPPHLESDYGPEANQPAPEDLKPSSGLPHSSTAEEPPHPVLS
DQAKSGKLAERNSQPTAEMGRQGNSEAWKSRK
>XP_003195928.1 Hypothetical protein CGB_H5800C [Cryptococcus gattii WM276]
MFHLPRALAICGTKFLRVWALSDRHGRRTFAVETSRPLGNGSRMFAANFFNEVDLDLFPHNLIIPSPPTNSFAIDYQKCE
FLERTFSSVCDNILLSTIESALQPHEPTFDNCTEIDPTFPISRVCDDVKEFACQARPKLKKRRAAEETGQAKTFKPSDGS
GGGGSDWGKDGDSGKGPRSGERKEARRGGYGQSAQSKKVDGMKDNDGWEDGVGEKERSLDPLLKVIEKEDQKQYVAKWQS
HLPTSVSSYDPLPPADDLNEDKEAIFIDYTNTIGRSTYYQVSLITRAVEMFNMEIIPVSTATMDKLYSGRITSQHVLANP
GWDAAVNKMSFSRPLQTLTHANYPLPVPTPLFPRKPPSSSIKGSPKPPCTITKGR
>XP_003195930.1 Hypothetical protein CGB_H5760C [Cryptococcus gattii WM276]
MYTHNSIDAPPPPYTPLVLSGRTSTKPSLANLPLHVVHRILILTLDQKATPSKFWSDPEEERVRRLWGMFRGLRGVNRVF
WLGKFEVGLGRAHYLPFYLALVKPLYSSDPFPFESSSLSSPSLSIDPSDLSNVYAMRGRETAVLDKFVATRVGEELRRVE
SELSEGSEAERDIFGRLQPCARSEDLLSTLPQTLITPITLLPSPPPPARALPLPQSLLSINFTPAWAQLYINASPVSLTK
IKGGRELVLEVRRLDRERRMRSLEETVRVIGEALEDMRRGLVEWGGRVE
>XP_003195935.1 Hypothetical protein CGB_H5670C [Cryptococcus gattii WM276]
MRPVAAAVAGPGPTSWLHRIALFSIRNPTPASSFHSSSTSSQNSRHKPSSFKPTPRSPYPPSKKPVTLRRIDGVENNVIL
LRPPPDYPVTVQFKELSVAMKDYNLDRVLCIWSHLADLGAISRFDSMTFKYISEFIADILHRGGSPNLNKLAAISPEKYG
LLLNMSIESAARDHISGFFFILLRLLEVGRPGDAVNTFNKCKVKMRELQGKDANDLYSWDREKRLAARLEGKGLRSLMLV
NIAALTLLDQCDESALFDMLDATADLRPNSKFNFAPIHRSISRANVNNKQHDLYSQFRRNVDKLILALQCYHPNAFVHRI
SIHGRAKAFGALNKLYQQVLEATIGPDAFVRVRDLGDHSAHFQSSKHIPLPAIVWHQFLRAFEHRNDVDRIVSMIDTDLP
LRNLRPDSTILSLAMVHMAIISTRLHLPPQTRQNARFWADEYWRRLTQNGWHMEDLAFSRRVRTLDILGRNEAQLKDEVD
KLYDMAKAGHLSKIGRQTRAAFIESFMARNQIKQALDVFKMFPHDPSAERHDFTPAVSSFIRLLATRNYTPSKSFTFCVR
ILKVVAQTGTPIETSTLGPLLSIQLNAGLPIQPAVDTILSYTVMPTHSTPGIQKWTRILTGLLTKWSHRWPATKVELEAG
LYILSRARDEDLYGRKREREYDLWLAFLRPAAKTTLLNNEERYEIIEIAMSLFPHGGKGKLSTIVWFEVVHALMTRPDGL
GFGEGWARWCELVKMRVLEGVWWDRMLRTIVKINRDFAVKLVRSAWEHGKEKVRVDEAFWMRAEAEGILKELGIKQELEK
RRNGLMEEKSWRQSLVTHMMEEDDDMVDWDMMLGKEEVIDEVEAEYGDADELSIGEEE
>XP_003195937.1 Hypothetical Protein CGB_H5590C [Cryptococcus gattii WM276]
MSPKTNSSSTSAPADSRATRARRREQEKLRKEEEANGYFTCSQHEDNVPNNYDPTVSTIVKCGLMLRPGLDDLTLDEWSI
PGHRDRTLSSARICDVDIPIRKGVHWPYTNEGVPFVLSLTPLSIAEASSRTRAGRLELVMDLQQIAILLTQPKNAKVQKG
HHAAVTLLSGFLRL
>XP_003195938.1 Hypothetical Protein CGB_H5570C [Cryptococcus gattii WM276]
MWSESETETETGSESDDSISDGGTIRPSRTRRRKVKGRTRRKRRRGRHKFGHRRRGEIESMTETDYSDETYYPRRHQYRD
RGSNKDRARRRDRYWRKYSYDPYYDRSFPPPHRDHPQSPVPPAPPIPQEKRRKRDTFRDSVFSSYNSMKKAAVRLKYVEA
KVKLKKQLEEEEKLEKIHRDKVKDANKEFESANREGQDRKGNRVDRPEMSHSGPTSSSSEAAPIRNPYFQTVYRSESLDT
IQRNKLNTRQIYTGKNAMKDMIRPQLQPQRTATNSSENSLGGEITHLLGSGSKIRSNSKAINPAPPFRPPTAKVPVSKAS
SNAFQAMWLSHPPQSDPGFGSPPDALNVPETARTNSMYLPITHPKDRPVIPKGELAPAPTGKKKRSSTKMDGKEKNATAM
NGNGFTGIRSPEKSSFGFADVGPGANVARVDIAESKWARRLRERMKIDS
>XP_003195940.1 Conserved hypothetical protein [Cryptococcus gattii WM276]
MAPYALYIRDDSSSSNSTDSSSSSVASSSDSNTSSFMDTHGKQVYIALAVIGVLLLLIFIWAFCTHRLFFPPFNQKRCSK
CGHLIPKSAKLDDDYFENDNDTGKEGGGYLCRKCQEEKEDEELEEELESEGLGKKTLNKSKNVGTEYAERKGRKKNKKMK
DWEDEDEDHNHSDEEKQAGTQMERKPTRVKRDDTPFNRSPHDENGKVERTKARTAKDDSGRNDNVESTRRQEEERRPSRQ
TAKEERRKPPAMKKREDYDVDNDYGD
>XP_003195943.1 Conserved hypothetical protein [Cryptococcus gattii WM276]
MSYSITTQAVPQAPVQVSTPLPPPKNPSVNAREYSEGSMYDELNPEDLKASHDRYAAYRQWRHEIPTKKVNLFGHTNACS
STQSFGLQVGVGSANWNWQGGDQTSDTGTVPTTIVGRQKEQKDRELEIKAQALMTSVIPPQSNIPNARTKPSRAPSVPTQ
PASAVKSAFTLSRRPSVRQPIQPILAQPIPQPSQAKQIPTSSRYPFPTQPSKKPFPSPGTLLVPSPTHSATHAEREAYFA
SVTDLPLEMLIETQDGASASKKINIHVSTSRSDRDRAKGKIASNMSASSNTSLPSIEQKSKRARSLGSGGSSKISLGRRV
TDVVKAESSSGVRRKSRPSVGRSLGSAGSRLERNITDSARTKSSTNQNSPKEYRYQASDHLPVPDAAPIKSHVTESITNR
RFPLPSSHAFTQHQPTAGGTIKGVRSGETITIPQYLPKLSEAPIARAESKRLPPSIVAEAIKVPISVQTAPGGLAVPPVR
ISTEAAVILARKLAFLASTIHAHTLNTAPTHHTPSQEPLPPSTSLQMDVLYLTPPLPNPGPLPGPAPTHRHQKPLPRPAL
TPRPSNDALIANLEHVKGERGKGSLMAMFESAASPDSGIKTTCTPNIMVETSSEKEATIALQPSIAHHASQRSVNIPRPS
HQRQPSARGSHPQPHGLHHPVSTLQYLDVPRSSRSRHGNGSDSGSGKRHSTGSANGSQNLPFLLSPQSNSQFSGTCRSDE
DQVSFEVPQGSRRRLRVTLNWLKDGSRRGSSTNGGTSQKERSVQRSDKPPAVPPKELFCQEGSYNSKLPRQRGYRDGSQS
EHPIPVNKLPNFDHSSTKIDPSHGHQKEKENQPMYGNWKQNLNSANPAFKLTFNPYYASAPLPRHNPTEVYNVRMPFAYP
QPQPPEMSVYRPLDHGQRTEQVQKKGPESLEKESVDPPSEKMSPVAADDNISPTGGSVRAAAGVGAYPQSLSQRRQYPWR
QGRNIFQRMFNRDSYQFTNRKTNPVNGELPSEDIHAWRRKIPVGRPPTAVQKNLPSTFTRPTIANTFGRGTAYDPARPGR
VPDRWWERLMSTRQTDEQSTRKKLRLPDPAPLDPPRNTQQNRPRNQADTLPQKAPYLRNRIREKEEKRRQTGGETIQGMT
VAREVDQEGEGLGNKSQEKWENPGATKIWSGYRIRPLAQSPHYVRPWGGTSSSSAQSILAFGQDLAAIEAPK
>XP_003195945.1 Hypothetical protein CGB_H5460C [Cryptococcus gattii WM276]
MSDISTPVTTMTSTADTGDMLDDFGKKWVWVMVAAVIFIIVFGLMFAICRKYHKRGSMTVWGRNPHCRNCGEKMSGKQGA
TQGLEKLWCWIVKTYYCEACVRKERKKASFDIMII
>XP_003195950.1 Hypothetical Protein CGB_H5380C [Cryptococcus gattii WM276]
MATYVSDSGPLDDYFRDELEGQKRLSELEADTEGQTHLSHEDTVESQAASAKHRQLLSALPLPDVYEHSQAPEDSFAEQF
KYRICSSGLLEKDYVPGLSGVSDAGAEPIKLDWRGLMRKWMEIGKERWDLLAAGACLLVGLMMGLGAINSAGLLLVLSLL
ACSYVWYHGTPVSSSSLLIDPTGTPKDQTLSSLTTFLAQSDSLNATMMSSLEILQLDSEPGDNSHELRLALHRLTDNMAD
HIATATSTLLEMTDRNELGVLGEMYDIPVVGSFFYSRRGADDSSDGEQADHRVPSPRRTPVRPLSTPSKIPQPGSLRRYG
HSGRSQHMSIMSMPDPNDRFTQIPERTPRLLKRASQERIAARKSWNPESVRHEKRIIETDENEDNEFVSAHLGEEDDKTL
VHALRSSLSPEPNTSPELSMSTPTTPISPITNRRPISTSFKHIPSPLSRRMSQFSETGLIPLRTAPLAYRSRTNSSSLLP
SPFENDFPSSPIRPTESSTRARGSTEGNPGRKRRSLQNMRYYPYSETDYLPGADLARTRSMPISDLQTLRSAQSTGSRPR
RSSVNRNLTPVGLGLGLPNTFLSDKRSSFASVSSPLSRAPLERINSVSPLTTPALTASSLGIHLKRRRMACCLLGLRFEE
PNDIYWEEVSSTLEELSKKMKEECVVVENVLKKVRKDMAIKEILYDLAGGHSGLPDTGISPAETTFPFPTTLTDQQLDFA
PKTSDERLLVEHIDKMSSSIVKAWGELASLRFTLGRDGERETSQKWAKVRESLGEVIREWERGREVSNRMDERDQGNRRE
NDEIEESEEMQEPEMPDFLRAWEDTSTSESTSLETDRQSFINKVHLAEHPSSSLNHDDPPLPLDQLPRPGKDTVFESVSA
PLPRTNAVLTGMTREERIKLMKEAREKGVNVENLLGADEMRKGEDARKRGGELVSELEGVIDVIRKMKEPEYEEKYRETV
KTEAQTEQSSLASPSLISTPPAPMPPSLASSLGPQLSSTHLQLDLGELKRSFRFPATGGGGDDHVLG
>XP_003195952.1 Hypothetical protein CGB_H5340C [Cryptococcus gattii WM276]
MPSGSSVKDKEEKLKAKGKEYLKKSDPATVEKLLGGKTLEKDYFKEGEWKPSWAHLEFNGDACLDNVLKKSSEGFYVPAG
AILPLGASMQPMTVVKYGGQLMRYFPEGTSFPGGVLVPMHARMVNLLPKETTKPASKLSEDSLCTIQ
>XP_003195953.1 Homoserine kinase, putative [Cryptococcus gattii WM276]
MAARKYKIHVPCTSANIGPGFDVCGIALSLSLSLVVTIPSATPNAEPLPKIIYTGLDSDNVPLSPYKNLLTRVALYVLRA
NGITTFPPGVTIEAHNEIPFGRGLGSSGAAVIAGVLLGDLLGNLNLPKSRLLDFALMVERHPDNVTAALIGGFVGSYLRE
LSPQDMSAASIPLAEVLPEYPPDAGPDWGKSPPQPPHGIGHFVRFGWAKEIKAIAVSPRFELATAKARGVLPESYSRKDM
IFNLQRLAVLTTALARSPPDPDLIYDAMGDRVHQPYRMTLIPGLPKILSILTPTSHPGLLGICLSGAGPTILALATHNFE
AIANEIERIFADEQVLVDHKVLDIDEKGSWVEDITEA
>XP_003195955.1 Hypothetical protein CGB_H5290C [Cryptococcus gattii WM276]
MRALGEHLPRTLGEVAEQRNKIDWLTSSLISSFAINKSYQQSLSELKSEVHYLRQKLSAMEETLPNDEQERPRKRVRNSR
STEVVGLVHRSVRTLLGLRPCGPKQTYSPEDWPDYDPMMAPNGYYQDAETNFAVWRPNWDHLKCHFYQNLVNAAVDVCLR
DASVSSMPSREELCKKVKDYLEGIAKMKKRPKAERDTNRLLKTIRARVNPLSSWINANFQNTPLAHCRESELIRAAFDHG
VLKSLLLVDHMEASVHGLSTSHNPLNSQDDEGLTSDANQDDEFQVLCDLYEQERIDEPRWVVLEVWWWSDVVSGNW
>XP_003195957.1 Conserved hypothetical protein [Cryptococcus gattii WM276]
MTDLRASNLPTTIPSYTTGATAQTGGFVQADNSSAPPSNSVFESGGGLASSPNVPKPGTSINPQTGKPHAAGLTRAQLEA
QKAGEAAFQGGQTFASPGLVSSATSSKPGPVVNVAHDPAPDVDPTDATQAGALSTKELEAFKNKGAELLDPAPQTEQVRR
GSISNVAKESKMRRPSDVSGREQAARQLAGLVPDTMETASAGSSTPGQELPGGWGAIKPTPLPGSGPHAPTSLYEDVTEG
LGKMGQAAFSVIPSPIKDAFHGPGSPKGRRSSATGLIDHAKAQASKVAEGLQETIHNTQRRASANFGPDGTIRKQVMHFV
DEAFQSTKDASSAEFGFIHSGPHGRVAAVPRVSHPTEELVGAQPGEHSDGVGALPGTVNETGVAILPDERNGTHFSLPSH
ELIGALNREHSSGVGALPGTVHETGVAILPEEETGPRTSLPSDEYIGALPREHSSGVGALPGTVNEAGVAILPDERSGTH
FSLPSHELIGALNREHSSGVGALPGTVHETGVAILPEEETGPRTSLPSDEYIGALPREHSSGVGALPGTVNEAGVAILPD
ERSGTHFSLPSHELIGALNREHSSGVGALPGTVHETGVAILPEEETGPRTSLPSDEYIGALPREHSSGVGALPGTVNEAG
VAILPDERSGTHFSLPSHELTGALPREHSSGVGALPGTVNETGVALLPDEKNLNASAPSATTTGSATPADNSYSLAPPLP
ATTLGLGAAHGATKLGPDDTLTAPGSTTTTTLSSAATSISPEQKHFASETTHAHERASSAASMTAIAHGREGKPLDRGSS
AKESKIAPSPLAESTVPEDKSVANSKETAARAGAGAAAATTAVGAAGIGQKSTAPGTSSEHTTSLTPGKEEEGVGHPSTH
KTAGTSREPGTYPKPDNVTSTKAPATTGVVGSKLGQHGVKGPNEPVDGTGTAGEADDLISHDNSAEHSNAFKPVKDKISD
PHDKTYPSDREVADVPDNKTTADDGTKTTNSSAAPGVEPTAEKLKTEGPTTPTKRTEIGSTNTAEGNTEAVDNKHTATTA
GTGVAATGGAGTTETGASSTTAPTHRSQASTDNPVSPTTSTGSGTSPKKKTGFMKKLKNKLAQI
>XP_003195958.1 Hypothetical protein CGB_H5220C [Cryptococcus gattii WM276]
MPDFTSNLHAAHDQIQSLLSHIRSFPTERLMYHAPVLDRIYLPSLDGRNDDQGTEQPRIWRQEEVMGLKKFIESVKHHEQ
QIQSMIDSGVPPQEDPLPSVQGLETFWKVVVGCKPPVVGVRMPMGSDKGGSWLEPGSKARKIPGSGGKREKKTKEVWVDV
LAAGGKEWIRIYSKKISHLLAEFREQDSYINSDFDSDSQVDSRGGDACQYNSLLATAQDLRRAASRAPRIPGAPAPNLSL
WLTRIPSTPEQLSAEYLDPESPVPEWPDNRIPQTLAMLKEWGVTVYHLSPPPLSQLSGHPVPKPPPPSMKINFDITTLLG
LCSDVLHYPLPKDSEEAAKRSLRPKDQLIGKGSAVRGRDGTGKGKGKGRREKNAEDEEDEILKGQSQNSRELYRCILEEM
ERPWVEEFNDVMTEAWEEHKTLYGSTGDEPQVEFWATKEAAQYTFEALTSGPAHGLGAEQRRMKRMLGYEEGDVFEGSRY
EGKEGVLKRLKVKIFDAGTRDSEKVERTEFHVSLEAISKAFLDEYYTSLQPPDVIKKSQGKFKPCILPNFLQPKKISAPP
IAKITLPFPVVSLHSLYRGAREGMTTVMMGTATFKEVWGQSRWKVRGWERAGYNLAPCGDREKGCAAVMIFPYRVFGEGK
RVRFEKGDYSYPNPSA
>XP_003195960.1 Hypothetical protein CGB_H5180C [Cryptococcus gattii WM276]
MAPTKKTTTATKKTASHPPFLAMIQEAISSHPTDSKKGVSRVSIKKYLEDKYKLDMSAASNTSNLNGAIKRAVEKNELAL
PGGPSGRVKLVAAAKPKAAEKKPAVKKTVAAKPAEKKTATKAAPKKAVSATKKATTAKPTAAKAKAAVPAKKTAAKSTAI
KKVAEKKAPAAKKAKAPAAKKAVAPKKAASKKA
>XP_003195962.1 Hypothetical protein CGB_H5150C [Cryptococcus gattii WM276]
MPRLSRLSRLSRLSRLSPILLLLPLVRYSNGQYIAQASYSVGRGGDLEEGWMGKRQGNESRSLYLVSHTDFCLFGPPSPL
PSDTDTSSISQIDRDVVSWCTVPRRGQEETSQRGIPDGTLNGVTYVKANSWVQVSGTGDLTKLNIPAGDLGAQFDSVENT
PDGAVLYLANDEIASSWVVSPESCFVNGQA
>XP_003195963.1 Cell wall organization and biogenesis-related protein, putative [Cryptococcus gattii WM276]
MLAFLALLSLPALPLAAAQGDLSVANNVTDLEGTWSSNSAVSTGGDICIPAEMKFNYPNNSGISYSFTNDGFFEEVQYQY
NANASNPACIQAFIYWQHGTYTLNNNGSITLRPFASDGRIQVQDPCAATTNIITYYSNQVLFTDWGIVVDPSSGRYTLNL
NRYDGAKMARMFLTAKPPNMLPTQVLTGVNASGQTNTRRRRSFTSSLDFMKRSAAEPRSSALFQGYRAVMLGVGALTVLS
VLALV
>XP_003195964.1 Hypothetical Protein CGB_H5120C [Cryptococcus gattii WM276]
MPPRLTRIALRPRVLVLSRPLARPLSSDTRSPSNKITTAPFRLAPADALNKMYINALLASASIPNIVYAFLLRLFGPSIT
PLATEFGLGSKLELRGTMKAALYPAWRVDSIVEGKATVDSARGIAKRLEPKVWISTSDAYVPGNPFAPLSYLSFAVPPLP
DDLPTYNPSKHLRQLEDDGLDIVPVPFTVSPLGLSKLIRSRIGQSTRWENLKIDESKFKETMVACYPLLLPIYLAEFEYD
QGEDGKRQFTIVMDAHDDNPKNCRVSWPPPPHLIESGRFDKNYYVNPAPFLPNANLAIYPSPGPQPIPGTMRNKLIDAYQ
TWMSPAADLENVEHINPSPMVAVQDEEGDVVDWEDERIMSWSGVEREENAEYLEMALRTQKGLETLETMKLVSQRTPDKD
LKGLVINTTGPRPHFERKSLADMETQLQGDIEKMKEELEDLKPGWLKSFEAKQQTEKSSD
>XP_003195965.1 Hypothetical protein CGB_H5100C [Cryptococcus gattii WM276]
MAKKKSVNTPISIQPASGKKITFGEDDGGSLECGSEGEPSGSGTKNVKQDSEDETEEDSDDEAPEAIAMNAAHEAERATA
QREAAERGAKSKAARARSQAIANAKQEKREAKPQPQVEKKGKGKTVSAKADKKGKRQAESEDENEDEDEDEETRRLRKRM
EAAMAQVSDEESNLDDDDEGQDDRSDIFSGSKEDFDDQQSFHTDSDTAHFSGEEGLEDDDDDGDESDDSEKLENLPIDSK
SKAMWAQMQVMMEAAEKRAGIASDLGDSGNTRENGKTQERKDKVRKRKAEEDSEPESEEESDDEEEDEGDDDAQWDLAPG
VKPLSKSVIQAAVKAEEEKRAREAEKKASQVVEQGAKQSRRKKRKVAKPETSRKVSDKTTLHLLPQTFSSTDSTSFPPVI
DARSRPGGTAPAGKAAVNKFYKRAMKNSGVVPGRGPLDGRRRAVGNVLR
>XP_003195966.1 Hypothetical Protein CGB_H5070C [Cryptococcus gattii WM276]
MDDHQPLHLAAAVNDISFIHPALDDPQNFFGSPELEQGPSEDARRNPEAPTQEEIDAVIEQSLLKAEARGKSEEGHAEAG
VGGTQDGQNPDGSTPQLSNNDIDARNSEFMGQIGQVARPSSADNPDAGGPGTSEQEPIHNPPACPAPFTRPDRHDGFAPS
PIYYVFTDRATFNAWLEGESSWCHFVQRRSTTPDKRSAERLQTRIAKHNKKLEAMTPEERALALPLKTRRRNRVSPVAEK
VTYTCHHAGHYSSQHSVELPKEKLRMNTKKSVKCACPSRIVLSEMQTGECRVCYHWKHEGHDPYNETDKDGGRMNKAIDE
WMVSQIAAGRTPDEIRRALDIDEEEKKAYLDKIAADPSQLDPNLPPPIALVRASKFKYSEIYNRYRKLKGPIKESRLPNS
SRSGGESSRKGKRKASEAEGEEMDGDQDGKKKRRGRPRKVAEGQEEGFEGPEQMQVQEQESVQHHLSDTDIFIDPELQRS
MAGPSSTASTNVHLASTGHQIEMLPDNQAQNIHSVSLHHHPHGPPPPTSNPDNPLPPHTQSEHEDSASHTMDLSSLSGLP
GPAEEGESHVDTDFASLAATHESLARALLTLPGGSGLRDEEVAGMSLEEAMRRLAGEVQNAHGDGDLSMNL
>XP_003195969.1 Hypothetical Protein CGB_H0780W [Cryptococcus gattii WM276]
MALIAEMESGDWRTYKNADPLVLSSLFLQTGPQNSRIDKIPLPLPLYRHFFLSDSLKCHPSSLPLLLLASFAKGAALPND
RYNPGVQKQIARSPNLDDVYLTQAQNGVSSLASGWSVAGCYDDDSWDRTLNKAYG
>XP_003195975.1 mitochondrial genome maintenance protein, putative [Cryptococcus gattii WM276]
MSLLANTVRRAPSSLQLPTRNLSTTSVRLAETAPAASRYVRKTAVPARAKPTAYSRPATFNSASTVASRARPAPASRPVV
DEFPEDLPLPSAEPLIDDYAHLSAPPSAKVSPPLSELPNENYEPLPSATASARAGGKLAGEAPVGLDWSTSFSGLSEKPF
AKEAADELLKPLAPEDVEIKPDGLLYLPEIKYRRTLNAAFGPGGWGLAPRGETDVGPRIVSREWGLVCLGRLVSVARGEQ
EYFDPSGIATATEACKSNALMRCCKDLGIASELWDPAFIRDFKKQHCIEVFVEHAVKKNKKKLWRKKNSDKFEYPWKEL
>XP_003195978.1 [Cryptococcus gattii WM276]
MPIPSRPIPNPRHRQRPTRPGTAVPRKSLSATPQNNADWRAEMALLPEVGPKSVPMRLSGSMSREAKDLSNSVEGKRDVG
LERLIVDGKDKRGKRATTATTLGFDFVANPHVIALSESEIPNAPDDPVPRPISLLTTTKSASARPDATSSALSNTPATPA
LLATRPDSDGEDEDDHSDDDWEHISALSRPEQVELRDENVCSDGEEDVIVLGEMEMEDDLAHLELGPKKDDKDNKKKLVT
KEEKHKSYAAVALGV
>XP_003195979.1 Hypothetical protein CGB_H4790W [Cryptococcus gattii WM276]
MISTTYEAQKYQPPPPPPKHSSSSSSGKNANTKTTVLLEWHSRSKPGNGNKSFSSLPQLPGQEGKRGISPSQSKYHFVSI
AGFSGKLRGESRTLSKMSSIWRFRTVPRETHVDAEEEEDEPIEDYAMQPVSDSEDAESNPYFGPVAGSCVIKALPPVDEV
QYRSVKKSTEMVDAFFQEFISVVFVIFALSERAIVTSRAWKREMVKAEGDDDGQETVLLGEAEAGVIWYERAQTLHYTTL
KDVNIHQVQCHTLLAAFQASVNAMPMSWLVAGQAIRAAQDLGLHRSATRLPLPFAEKQQRSRCWWAIYGLERMMSVSLGR
PLGVDDLDVDVAYPVEVDDTVLEKIAVEGMQVLPSELENEPETCTMNGLVALTKLCKIAGRVVHLLYGPSKWESLVHCVD
ATRSVIHIASQSYTHIPPSHHLAIYCQYLWSSAVTLLLCEIQARDEVLLKKKTVDWQKRQRMFEVSDIRTPSNEDEPAQG
SQAYYSMYPMTTPTTSQARHQPTGPMPTYDMVFDLGVVTFDGLELLQGFNGDASNFWNNFDFGMDVAGYGITSGGSATWW
RFEAFTDQPAGKGSYRR
>XP_003195980.1 Cell wall protein, putative [Cryptococcus gattii WM276]
MKIQPKVASLLLLPLLATSSLAMPNVRRHKPLFRKIYGKRDNETETAEVTDNSTASATETVTASVTESSSVTSGASSNST
VSFTASFADAYSSLASSSTYSSSIPAPSNSTDISSSIPVNNTSNSTNTASGLDTQQANPANLSSNAVSSLLESTAAFATY
TYSVYKPETVTQTEYHTQYSTEVVVSTSTSVSGAQATSSGNDDMSEAESYWDQIQAMAESYAEHMTGSSLPTMTLEVVLE
PTQDADGSWEYIIHIGADGTATASPTWVSSTATATSTSPSDGSSGGSANDRYSSTPITTIADLSGASTATSSYSNPYLQS
ASNIRAPVATSTSSSSSSTSTSSSSDESSSSSAGASSSDSSSSDSSDSSSSPSSSEGSGSVSSGTTSSSAEESVDTSADG
SSTSSSSAGAASTSAMSNPYSVPGHASSHFGSDSSSNDSSSSSNSGSSNSDNSLNSAQSSPSSSAAVSTSTSDPYSVPGH
SSSDNGSSSSSSDVSDDSSASSGGESPEGTTSSADAQATSTGDNDDAGSEEEIQATSTFSSVEGQTTASATSVPFPPWYG
GVGSDPDDSSSSSNVTLPGNSTIPDNSTYPINSTYPDNSTIITNGTLPTNSSNTSSPLPWANDTSSSIPGNYSNVTLPAE
GANATTTSLTEWMNATATSSLADATETQTLVNGSVPVPTATATESLSATQSEDVIPSSANASADESISVTESVSSTQSET
ETETVSATSSSTVVSASVAASETVAAVEGATPLTESVVPTFTDSSSSSNFISAASSTETNSPTPIVTSIASSSTPAPTIT
SASSVAENEDGIETDYITSWTTVDYTMTRSLNSTAMATATATASSSENAAVIPSGTASQSTDPVTISSESLTASSSEGTE
TETVPEVEGSTSASASVSVSATESASATESAVANFALPSVFSSSASSTESVTGTQSESHSTESASSSATASVISASSETA
ATVSSYSSSYESISESSPISSTESITATSTASAEGASETSGVDENEEGDDCDEDGEGSDLTERDDEYEEVWVDEDEIEEG
WEILA
>XP_003195982.1 [Cryptococcus gattii WM276]
MRVPHTLQKLNNVRLKSHLYTSSFSMLHTSATRSNSTRKSDSYHPFPLPSAINAIPPSPISQLPFPTTPLRGSWSQTPIS
SAPVASLGQLQKLLRSYSGEKSDPTSSSTTGGTLSIQHAEAVWLLYSTLPQAYRRTFPLSVLHQTFRQVVPRYSDIKTLI
GNPRTRNPSIVRDHRRKVRKLAAEWEMRLRVVAGDILAPRRNGARQEGENMKEESNTPGVLTGGLRKLSILGDKTGCESI
LLELKSRFPPLPSCSSGGAASSLTPMVSPSEWRTLYDYSLRSIVRWLSLNIYRAPTAQGEILSAISSLKRLISGMQSQGV
PAGEQTALVLLDAGRHSSSPAVVQDQKVREGFEDLTRVILEGGYGIKRKEKGRDLGALELGWEGLKVDLPTQVKLAVIEM
MGRKGDLWGMIVAFERMYPDLPVLSSPAYSLASPSASTVKPTSASGLGELQENVTEAEAARTNLGSEEVMEEEIPTLSSM
IAKEQAERAERDWLGRFRRSNADTSDTVASASANIAGPVEATETVELESSYRRPFSAYLPSVPMPLSLSSFSSYPIYAHS
DANSIPPDYIIKTMLHYIYLHRHPDPDATLHGGRGRQNVREMGLYVCRVGLRFAALEQVRWLSELVASSSSSPSSFTSDS
TSNPNLEITHKRIHPDPLWFNTALRIVISSAGRNKKAIGKTGVLREEIEGLERRLEEEIEVLEMLRASKAETANLVTAGV
SGSESSADTSEGHLNDITASTPSLTPNTNIHININIDIPTHLRSLQTKLDQLARLKEEIEHRKEVASARKNRAKARAAES
QALVEAQSAVFEAVATENDIKMNRKEKEKRKEVYMSGIALA
>XP_003195985.1 Hypothetical Protein CGB_I0130W [Cryptococcus gattii WM276]
MPATRQKEEGDQTPNGTQKRPRNANKQWATDIDDNGVSAERHVAIWLASTSQNERLTNYHRWTIGHEKKDYLADQCHQYL
IEKGCDSRRQVKGVFLKINHIVDTFNRASMLGSGINGNAEEAEGSNLASQRNNICPLYEILAPVLVNRPPTAEHSSSPSL
HRSLDPPNPERAASRARVQRQNESLEDEPFNDDDDADEDDRGAMNVDIRDNGPRGQDGHFSDDADLEMDDVTAVNDRGNE
LARQKERNDERRHIEKLVMLRRHHVNLMKYKREKLGFAHRKMDLQERNTRAKERKVELMDYKAKTKELIVKLEERNTKAK
ERIAESQERRVKAKERILEIQIYQAKMRRWYNQMDLFIKSGKNWEEASALTGPEPDSIFNI
>XP_003195986.1 [Cryptococcus gattii WM276]
MSSVPSPHHPPSRPVLQPTSTNTLHSHTPVASSSTHMYQNHTLLGPNGIGSSLMRIDIHAIKQELHDVLGEAGLPYWKSL
NAYLVGQLGRGELEEMVRGWLKKDHLHLHNKLLSSLLTNASISTHDGTSSSLQQRHKRQRPSVNDPDFDVNDTLIESKRR
VEGWVMNLGKKERARVKKALAGAAEKGAMGVATAAAAAAAAEKDMWGGIGEKRWSPYTSNSLIPPLALPTRHLPSSHQLS
LRLSQFAKLHDLSIPSTSSSTGASAADDIGEFMAVGMDAHMGDILHGIVHLTGRDRPGETTIRVPLGKRAREDMQQPDND
QNQNQNQNPSTSISTSRGNIPPPDLETFHHLFTLHPNLHPNISPAIHRLMTAHTLAELEAANPYPNPNLHANVNGNANGN
IPKAVLMPSTCELAGDGKSTSTSMSASAKGGSVPTIPTQPSQPQLHPKTSTAPGPVSIPGRQQQQQQQQKPRSEIIASQL
LVNGLLKLDKAGGHAGRDGKDGGRDGGRDGEDGKKERKHNLHWKYEDPALLLRDVLG
>XP_003195987.1 saccharopine dehydrogenase (NAD+, L-lysine-forming), putative [Cryptococcus gattii WM276]
MAATAPESATTSANARPRQPIWLRCEKKPFEHRSALTPTTAKKLLDSNFDVYVEKDPQRIFDDGEFEAVGCKIVPHNTWP
SAPLDVPIIGLKELPESTEPLPHTHIQFAHCYKHQGGWNDVLRRFAQGKGTLYDLEFLEDPVSHRRVAAFGFHAGFAGAA
AGALAFAAQQTQNGQGKLGELKPYPNEGEMVKEVSQALESTKQGKKGVKVLIIGALGRCGSGAVDLFRKAGVAEENIVKW
DMAETAKGGPFPEILNVDIFVNCIYLSKPIPKFITSEFIAEAGPDRRLSVVVDVSCDTTNPHNPIPIYSINTTFPSPTVE
VDTKGVGKRCTVISIDHLPTLLPREASEQFSTDLLPSLLQLPERKTAEVWVNAEKLFREKLEEARKYDEEHGIKA
>XP_003195988.1 Hypothetical Protein CGB_I0190W [Cryptococcus gattii WM276]
MNGNTHEHEHKRHDNDRKIFHHAHLPERAWPAPQNFTMTIKVKLADIAPGSQLHLPPRSTTSTTTWNRLSPTLHYPTPVV
SSLPSPVNTPISQPKVLSLFSLQNSLSCPCSHSYSCSFSSQLMTEGREKGKED
>XP_003195989.1 Hypothetical Protein CGB_I0200W [Cryptococcus gattii WM276]
MAQSAQPTPSPPWTLPPSISPRLVYPDISPAVLSKDGGGDKPHLYPSLIALHKHRHASHGIPIPAGGPTALPEPQTRPQT
QNQGVTDMAENSTASTVSEDILPKEVAEVLQQLRADVRGSDVDVNDQSSASGRPHDGNADIGKGIHAAEEWFTWMFTEEE
EARRRAYLPLA
>XP_003195995.1 Beta-glucan synthesis-associated protein SKN, putative [Cryptococcus gattii WM276]
MLGHNRYPSGTMILGEEKLTSSSAISVRRSTLSTLGKYESYTPRPGPSRTDSTVSYSSANTDSKLKDLEHDSMGWKTMIT
DAEDDDWMHNPDPKNDRKYDRGTIFTFRGLLNVGCLLIILICFLALFAGYPIITYYTEGIQSTNGAYNLGGINATGQIPL
IENFATVIDKDTPESAYTRTGFDGEPYTLVFSDEFEKEGRTFFPGDDPFWTGVDLHYWPTGDLEWYDPSAITTRDGKLVI
TMTQEPIHDLNFKSGMLQSWNQLCFQYSVYIEVSVSLPGDDKIPGFWPGVWMMGNLGRPGYGATTEGTWPYSYDSCDYGT
LANQTNPEGTGPEGALTSGWDNGPISYLPGQRMSACTCKGEDHAGPDVSYGRGVPEIDVLEALVDPNVRRGVVSQSAQMA
PFDKGYHYDNSSKGAIIYDTKNTEFNIYQGSIYQEAVSSLTYVDNANYVGTSGGFGVYAFEYFSNPEDRNSGHITWVANG
KKSWTMNPAAVGADESMGIGQRLISEEPMAMIINFGMSESFQPVDFNRLVTPMEMLVDYIRVYQRSEGRVGCDPKDRPTA
AYIENHINAYSNPNLTTWAAAGYTKPKNSLIDKC
>XP_003195997.1 Hypothetical Protein CGB_I0370W [Cryptococcus gattii WM276]
MTSDILPTPADGLRVGDQHDSTLNGARPDLGCITSLEPLAPIYHLLDDALIDSRPVRTEHLLINRQYYKRILPLIYNHVN
ININNVGQFIYPWTQESEEIGIGAVDGRRKAEALKLVEVVTLSDAEAAEKLAWWSLNHSHLLNAKQPTKIWGIPHSLATC
AFPNVKHVRLEWDFIGPKGFLSQAPYTASLATFRPPISGVSWGLIFDQVFTQQLAVTSFCSSMPLPILGPCDLYTALTIG
SFSRGITDLLGRLSKRNSVPLQTFIFHYYLCETQEHPRLPGVSLPTPPDGVSVYYDFEFQEEETKPTVEILREVYSLFRF
SMWKAWRKADLSKVTFVIPYREDLDKAIQELKSGFREYIVPRRRPATVDDLYPRIRMRDGKINDCPCKKHPMVPKA
>XP_003195998.1 [Cryptococcus gattii WM276]
MPEYETITQGRARRSTAGNRMRELLEKAHQEDEDELFKEVEDDEEFVAPPEQRDVFLDEFADTDSAPSDEDEEAQVLRAE
RRAKRDAQAKGKSKSKVNPLTVPKYGYGYGAKAKEQGFKLKESDLALLGQDVDVASMAPSTLVLELRRRKREAKRVNRSE
ARRSNLRASTLATAAAAATDLDAAQAEADAEEDDGKNKGRRGRVAQHIAATRTIRKPLTQSQLIEAALEEEERNKEALRD
WLKKEEEKRELRRVGRKVVKGPRWTWVSRTVGRLVEEVPEPAEGEKGQESELHGEGKQEARVGEAEERQGEQEKPRGEAE
KSQDETSPEAPAPPSEEQSKVIIPAPPSAEKAATETTSTPLNPPAPPEQQQASVTTETQTQPPPPAQSETNAPYTRNYII
LSQIPGGLPAELQVVLGSHVEWDKLKVIPSRNRPINRQVPLCPFTNLPAKYRHPTTLIPFATKDGYQAIEALLLNRYEWV
EEGGWWGAGEGDVWADGMEAVEGLDRGLGIGGWYAGERLGPPESQHVKQEVEMEEAEAEPEAEAEIEIGIGIEETTPTDG
KMEDEAETGTRKRARQSEGEAEARKKAAKSKRRR
>XP_003196000.1 [Cryptococcus gattii WM276]
MSSPDSQSFHSANSQRRSSISTNDSFHSLASSQSNASTVNTVIRQFDLSPVTTTLAPYSITTSSPAEDNTSSSHQSGAVS
STTSTTSDAYDMGFQSGCVPEWPLGANKPTRPAPLGFNYGGQTAAAATVPSTSANSSTYAPETYQSSQAMDTHSPQEEIF
STRHSGRASITSTGSTDPGLRDGVVSSPVPPDTLTKKSKKRYCFSLCSMS
>XP_003196001.1 [Cryptococcus gattii WM276]
MATTDFWSPSYWQTRFSTENNFEWLLPSSTIIPFVHEILLSLPSSPTTPVQKVGQKGDTQEVERKVTILHVGCGSSTLGT
QLQAYLDDQPLSPNYGGGRRVYQVYDADYVKPPVSIMPVEQEGKVPFKLVDVLSTESVLSNLPYQEGPVPSDDTAIVIDE
EQKWDFVLDKSTCDAISTGPQLSPPSLSAGQTEQAPVDPMERTVFNLSKVVKKGGKWVSISYSPIRYGFLSDFDNDGNYG
WKVVRKEMVAMTSIPEGRRIREGNQERIVYEPETGVWMYVLERV
>XP_003196003.1 fungal Zn(2)-Cys(6) binuclear cluster domain-containing protein, putative [Cryptococcus gattii WM276]
MEEATLVKISQRPAKSCTECIRRKTRCTKVIPCEPCSKRGVAHLCRQESQFGPPIPTSNAEIDALKNALFGEINDLKRRV
SQLEKSEGKLRESPWSVNSEREEEGGAEAATTLEFMALGLDRRLEPQGRSKTADAGPTPPSSSSSSDNQIHITSGPSRSH
LLKESRSPLPESIFNALLPQEVAMSVFKFHTTNVCWQHACIYVREFEAQVEGFYKLAKRGKCDKVDRSWIALFFVLQAIS
VHQMTDRYAEACNLGSVAIRQQFITAVMDAAMTALHHANFLSRPSMFTCQAIAILGLCGHNVCDSDLLSSLLAIGIKHAQ
ALGLHTLAKRRRGMSSMDLEMGRRVWWSLTMEDWYAIPFRGVWSIHRDHFDTPLPSNCKDEDFQYDDDHTNRPLSVVTIS
SKLQFSARIASIIQRIFDRFRHTPSQETVQLASMAANELTELISQLPAPSASQPPWVRDMRYYLRISSYHKIIIIYRACL
SRHNAGSLSERSTMQRQCVLAAEAIIDELDPSSHFGSPSEECAELPLLWTVPYHVLASCVVLSLDMIERRGENSEIEQQR
LIYVKRGQLALERLAETSRIARRGLTVIEHLMKEKEVRGKRKKGSEDMADMVKRIRLPYSDPHLPHPGSLSHAHRTPNQL
SSTHFHSHSQTTSHSVSTNRLDNTRGLTPPHLRLHLNPPPEATPYYSRPHSHSDLRHDTPSHSHHSHHYSPSLSHLPHPP
WTQDDINTLLSNLHECVPDVGRLFDGSLGSFGFPLEGGGSDSVFDVGEWGAAGGGYADFGNGDGPSGSGSCSKTVSASAS
ASASISAVTSGSAFGGVGVAPNI
>XP_003196004.1 oxidoreductase, putative [Cryptococcus gattii WM276]
MSVPCISLHNFDKRRDEIIKELMDASMNVGFFTLCNHGISPEDVQAAFDLSREFFALPDEIKSKTPLNGKNAGWEKNTQV
RPSTGTADQKESMQLQFARMEGLWPSDEDVPGFRARAEKFMNQVQALSVNVMECFADGLGLPHDIFTDGTVECGENDCQN
VLRLLHYHATEGKHFGPNFWRAGAHADFDILTILFQRDGEGGLEVCPGRKVVGDFGMGQTWIPVEARQDKIVCNIGDQLM
RWSDDRLKSTYHRVRLPEGNERQGPRFSIAFFNQSRTNTVIQGPQKKYPPITGGEFIAEAIAKNRMQSAEIARQAALENA
EKVATEVHFVPKHLSAAAA
>XP_003196006.1 Hypothetical Protein CGB_I0520W [Cryptococcus gattii WM276]
MRSKATKVWTSLFTTQVWSQDIRQGTCTCPAFERSPYAVPHPKIIKESRLTNPRSFLFCKHLYAVYRPTNWVKFVHSASR
LRLPPFWSSSELELADGIVFPDVGVQPDQPAPASLPNVAVPPRAAREDINGDDPQTDAEADANAEETDERYQLLLTKMDK
CRSILVAQAEHKDHRHVMEWEKVLGRSLDRIINSAEQEEIAKRRSVQQDPTQRQRRHQGSTLLRYYR
>XP_003196007.1 Hypothetical Protein CGB_I0540W [Cryptococcus gattii WM276]
MDFDDPILPHIPTEDTFNSQLLENNTFEDEIFSLPDETGLEKLLFSVLESEGSEEMQQFAEDIRRLHLAKEETPNGFDGD
VDGDEADGEEFITRYPAWQPEEVSEVWHARRWYEFGFEMLNPLWISPETGKQFFVRDVTRMKNGELMYPLVWVTLLHGSV
GAFSSRVVGQDNDLVIAQEDVITDPIPAKELLAVLEQLEDENGDVYSLNPLRSTVGINDDFLVVFVSLWADDVSGNQSKQ
YNKHVNIDMQNTNLPAKLLNQDHFINFISTSQHASWAEQMAEILKIIQ
>XP_003196008.1 [Cryptococcus gattii WM276]
MPIQTFNASNKRKCKVVLRVSSLPCDNPQASEEASHIVRGNFLCRTCTVGGSQAEKKTLRVFRALHRDDNPPRNAQSIKA
SLEQQLDLAMQGGSLDRTRILRAQKNTKDEIYRIMRDWFDQQPGLKRNPLLDVAGLDPAHDTPFELLHTYSLDSAAKDCL
DTDKGDASYIWRYSHSLNGRHYRFLSQSLPLQLFGILTEDEDKATCQLMLSIASLGAHLWFPVIKNLDKYINDLEILVAN
VQDLLDEINPDFITKKPKVHYLCHVIRDVLRYGPVIHQATERHERFNSVVRGCTIRGNGQANSHDVAAWFAHAGICAHLV
TGGLFVTETGIWGAGRKVLELRQDHGFCTHLGWSVPRKAKKDDKRALCLYQP
>XP_003196012.1 Hypothetical Protein CGB_I0600W [Cryptococcus gattii WM276]
MPPRLSTRASTSSTSSDEPVYLDCPPSFVSAPFRRRNALIPSATKSSNRKLRTKAFVVSDDDDEPEFIGRVLGGLAEKYR
FKEVSHSAAGGKPSQSTKEMSLHSSKNSAKRNPDISERSDAISSPSAKTWGRSHNLPKQPGSHALLPDLGLEPEPIPEWL
GRTSVLLQLHACPICKLRWKGKESGIARWRHMTICRPPFYRPPNAPPNLQQLIHNALSSRTEPYSLLEWHTRSLTNDVDC
FPTEKSPSASKKPNSRNDSKGRRPRNVATITGLTSVTNVHPSDDRGEGWEEEVSSRVRDWIGPSSPSTLSENENEFIQQS
LSNESIWSASQIRAQDDDYFPPTQPLDASSLAQAYPRPSSSSFTLRPSNSFRVSNMSPNRSRPLAQREILIPASDSEDEG
MGHNEPLKDSFSEKGCRISPNQMTDTAFDDENAYQRPFQSWRDLCTAGNPSQRLLRPTEAQDEFLILPKKDHQNKSYSKS
YALTSGKVESPMKVRECEGFDFYINQDGAILTCGGNSSVHHDHDILQKNEAGPSSVSSSFTVDSILEYSNVTDSELSELG
WGEENGFGSIEEEVLEGICGREERRRDLRMPDYDSWDVKALQLLTTDYGYRSVKDRSSLVRIATECWKALNPLEAEASEG
SMSSGEPICLGNGYLHVSENDGNYDQKQCKGGSSEGEGPNKGKSNDNVVDLHDQFHDIIVNDSDLYLRILHYEPVAFDEL
VIKAIASGMTRRGWKKELKNYLDLQSVTYFTGDSTSRRGWR
>XP_003196017.1 Hypothetical Protein CGB_I0530C [Cryptococcus gattii WM276]
MFLQLERNQELILKELAILKGLFASQSPSALTGSKPSSSDVHLPAKLQRLSQRGGQCIFNHPLLRPFLWRQPGFHNPPTS
TQDAAVACKVGGVPNARHPDRHNFRKEVTRKLTVWRSERKQARYSTYRVGSPLSPKVENFWKVAAKEIFELGELGEKERR
EVLEFVFREDEARFGAANTGITSVRHLAGLQKEFMEWQAMNRSRMVPVWRKGKEGGNGGYGSEDGEEFGQGRNVDSSTRT
GEEDEEDGEEDGE
>XP_003196022.1 [Cryptococcus gattii WM276]
MASHSWAHAPRHGVKGQPQMFQHQPQHHRLVHPNSQWPLVHPPCATGNDNSHVHPHPHPQPHPYPYIQPLVRTHPPTHYQ
ASMSVDAFAGPEAEEDELGDELDALDPALASQNVDVDVKKGKTPVTRARSKSVVSATSLSTDAASSEDATFMFFPNPSQP
PIQLKGARKTGLLPAPAGSILEVNNLLILHPPEKDRSGFGGHNSQWEMYTCRVCSKTYDGKNARSVARRHLQDKHGVPLS
VQARRSRWDCVDPNRPRNKSDAKERNLKSKRDWASKNRQQSKLEKTHCEFLEQFGPKGLVTSCGMRLVGSKYRGSSGIAA
AAQKNDDFLDGEYGKVIIPEGILEGVRAIREHESSIQQKGETPAVQQEGEDMEVKEPGSLPLPCLSASASTRSAKRRSNS
RSRLPTPPHGLMSALTVSPPSPHLAVQPNSYHHSIYTRQLELLRQQHAYRPYPFADVPMVDQEMGFLYMPPIQRESQPHS
TFQDQTVRQQSQVEFSYFYVRDFPGLGGAEEEAQADTEEPSQGDGANQSPVEPEREHESAITTENEEPREKANIWVGTDD
EEDETEKDIDLEAEVAAESLLNLHSTPLRAPQDEETFKLPSHPNSRPAPPPWKLLDAPPIASPVRGRPSRGKSFIQPFKD
PRREATRSLSFEQVPALDDPFMLNNDTPDRPTSISSFSTRSRATLLSSRMSDNHKCTMPSPSPLSSTHRKRKAPPSPFAP
SPSGGSNTVTRPALRPLSTNFSSSNRSGSGDAAATPVRSATTPRVPSSFTHAWLLSSPSNGDAAASLGLVPTHLAPATPG
MMRGIIGTDTPGMTSLDTKVKLETESDKGKEKDKSEKDLKGKENRDNNMKKKRLADTPRA
>XP_003196022.1 [Cryptococcus gattii WM276]
MASHSWAHAPRHGVKGQPQMFQHQPQHHRLVHPNSQWPLVHPPCATGNDNSHVHPHPHPQPHPYPYIQPLVRTHPPTHYQ
ASMSVDAFAGPEAEEDELGDELDALDPALASQNVDVDVKKGKTPVTRARSKSVVSATSLSTDAASSEDATFMFFPNPSQP
PIQLKGARKTGLLPAPAGSILEVNNLLILHPPEKDRSGFGGHNSQWEMYTCRVCSKTYDGKNARSVARRHLQDKHGVPLS
VQARRSRWDCVDPNRPRNKSDAKERNLKSKRDWASKNRQQSKLEKTHCEFLEQFGPKGLVTSCGMRLVGSKYRGSSGIAA
AAQKNDDFLDGEYGKVIIPEGILEGVRAIREHESSIQQKGETPAVQQEGEDMEVKEPGSLPLPCLSASASTRSAKRRSNS
RSRLPTPPHGLMSALTVSPPSPHLAVQPNSYHHSIYTRQLELLRQQHAYRPYPFADVPMVDQEMGFLYMPPIQRESQPHS
TFQDQTVRQQSQVEFSYFYVRDFPGLGGAEEEAQADTEEPSQGDGANQSPVEPEREHESAITTENEEPREKANIWVGTDD
EEDETEKDIDLEAEVAAESLLNLHSTPLRAPQDEETFKLPSHPNSRPAPPPWKLLDAPPIASPVRGRPSRGKSFIQPFKD
PRREATRSLSFEQVPALDDPFMLNNDTPDRPTSISSFSTRSRATLLSSRMSDNHKCTMPSPSPLSSTHRKRKAPPSPFAP
SPSGGSNTVTRPALRPLSTNFSSSNRSGSGDAAATPVRSATTPRVPSSFTHAWLLSSPSNGDAAASLGLVPTHLAPATPG
MMRGIIGTDTPGMTSLDTKVKLETESDKGKEKDKSEKDLKGKENRDNNMKKKRLADTPRA
>XP_003196025.1 histidinol dehydrogenase, putative [Cryptococcus gattii WM276]
MSTPPFLPLVGPQDVALLSSLALITPVLVASDHLEKIRQSLPANASYYIQASDNDDLIALLDGGAQKLVVTPQQLEAGAA
GIPKERLILRVSEEELSTSKHLAQHTGGILIVSSVPHNAKSLALPGVDVYLQLPEVQPLRILNLIKSSRPSSYVIPSSYL
SLESSTTAEKISIPEAFLAPIISDRPDGLFPTIVSSYNHSTTPLGLVYSSVESVKESILTQKGVYQSRKHGLWRKGETSG
AVQQVTGIKLDCDNDALIFEVVQHGSGFCHLPQSTCFGNLSGIAKLSDTLTSRLASAPEGSYTKRLFTDEKLLRNKIMEE
AEELCDAQTKEEVAFEAADLVYFALTRCISKGVSWRDVEAALDKKALKVTRRKGDAKPKWEEKTKEIVRENGEAKSTVPE
PVKLPEPESEDAPIKMRAVTLSTLSALEQKDLLLRPVLNSLAMIDKVKPIVERVRQEGDAGLKAMTKQFDRADLSSNVLL
PPFETPGEDVLPKDVREAIDVAYSNVKEFHQAQNEKEPLVVETMPGVTCSRFARPIARVGVYVPGGTAILPSTAIMLGVP
AQVAGCKTIVLATPPRQDGSISPEVLYVAKLTGITCILKAGGAQAVGAMAYGTDEVPKVDKIFGPGNQWVTAAKMLVQND
TDALVAIDMPAGPSEVLVIADHTANPVFVASDLLSQAEHGVDSQVILLAINLTPEHLAAIEAEIDRQARALPRVKIAREA
IKKSVTVEVKDLEEAVKFSNEYAPEHLILHLEKAEEVVAEIENAGSVFVGPFSPESCGDYASGTNHTLPTNGFARQFSGV
NTLSFQKHITSQIVSAEGLKKLGPYVVRLAEREGLEAHANAVRVRLAELNKQ
>XP_003196028.1 oxidoreductase, putative [Cryptococcus gattii WM276]
MTAVDSNQGTGKLSGRVGIVGTGHRGRLYTAAVASRASTTLVALCDTNDARMDWHNKILREAGRPEAKKYAAEDFHKMLE
QEKLDVLVVTTIDYTHDMYIIPALRAGIKVLSEKPMTTNVEKCKAILNAVNESKGSLTVLFNYRYNPIHWKVAEVIAKGE
IGEVKSIHFEWLLDTVHGADYFRRWHRYKDRSGGLMVHKSSHHFDLVNFWIQSVPQSVFGMGSLAFYGKENGQKSGWARN
YERARDAKEAENDPFAIHLGDEEGLKGLYFDAEHIDGYHRDMNVFADDITIEDDMSVLVHYESGVNMTYHLTAYSPWEGY
RVMFNGTHGRLELEVVENAFRLPIPKGSKSASEHIHGDNALPNEGRSKITLHKLWQQPVNVPYQEAKGGHGGGDEAMLDE
IFGPKKGEEERKCPVNGLSADQRDGALAMAVGLAANESFKSGKLVSIKELLGGIM
>XP_003196031.1 [Cryptococcus gattii WM276]
MPKPRQRTAAQRQTKEDEDSSLLTTEQEQEIRELREKNQQNNVQSQNALDVGILTCILIWLIYSSGIQIKSHLRSSSPII
PLLALIQLILLPLSLTPHFLPGPLRPYVSSPSNHLLLLSIHLTVSVFAILLRNQQAGASLEAPALEVGEVARWGLPCLVV
GGVEMQRRGERTAEERLRLLEGAKYEVKGA
>XP_003196032.1 Hypothetical Protein CGB_I0210C [Cryptococcus gattii WM276]
MPHLSKKQQALRDIDNRVSRLYPFVSNHLFRRQIQYLLSLRRKYESERYYERLPHSTHYENHDYLFQKRSLLPSTDDKMI
KTLHMNYAEFRSLVALFGDHTIFKSKGRKPQAPPEVQLATCIYRMAGGERESTVENHFNLSHGSVSHYTDRSLIAIASSL
REHVSWPTDAERAVLARKLYAQYGLPSCVGFIDGTDIHPTSSIGLEKALKLIAVVDHLRRFRYCWSILSAPVSDQTAQDL
SDFQTISDRLFSPKEYVLGDADMKSSNTVIPLFKRGRGGQATVGPKAYFNHKCAEAQVIAEQAFGILKNRWQILKKCRLT
CRTVKDEARFFTISVACLILHNLLIETWKDSLTASEVEEVMSIRGGVTETGEEPQNDRRDDIVMEMIRDEVRATKISTIF
ADRPSSLEHRNATHIRVERKGLLVPTLSFLSKQSHMEKSRPVPSYYGLIYLSTLATTS
>XP_003196034.1 Hypothetical Protein CGB_I0140C [Cryptococcus gattii WM276]
MSSARSILGLRPQLSHSRALPLKTLLCQTDADQIPCGPRQPYTPIDNNNKRRCKDAKTQEGPPWGSWPAQPPPRRPLHDN
QPNIIKQANKLIENGRLESTERVLEEDASVAELTPEILQQLNAKHPRKPRNPFGHAVGLTPGQAPEVNVILKVLDASSPT
QRLVSAVGRYRSSS
>XP_003196035.1 [Cryptococcus gattii WM276]
MSSHTPLSAIADPFSLAKLQVLLVPVHAHAPISKSTFHHYTDVIKGHQTLRTDELVPPFHPELHRGGGPNPRLRFFPHLT
SPGGYGGYGRNGGGGGSGHQVHLTYTHSPPANHLYPLSLFRISEFPLVVIGIAVDGEEDTFSRTQEHQEVEGYKLSDEEM
EADTGEREATPTLPTSSRSKSASSQDALEAAFDRTLSYLFPSTSPFPLVKRLVVVPNPNLGANASKERKGKGEGEVLYAP
REGLEQWITKLVGEVVGDALGELGVITLSSTILPSLTCLPPPSSSAGTAENSNNNFSPHPRSEPPNSYISNASTPSSTIG
STPTIAGDIVGKVRCITPGGIPSSAAITARAGATQTQLPIEFPFPIHTANPTSSSTSLSTSTSTSALSSSPINTSTTGRP
SSTIGSSSSSLTNPFRRSLAVSSPFSRSSSSTSMAGTGSPASSNLTITGGGGGVSGASPGVSPSPSPSPSPVPTHRPNSS
HPFSKYTSLPLSSSSTNPSIPPLATGRLLKIIADFLLLSGLFSDSIVLYDEAIQRCKELGDVLWEAAGREGRAVAGIEEG
WGWRAGGTQTQPFPASPIPNEIFSQFVAALGCISSAPLLFPEFDAGSGSEQSQQTATDRGTHLLAYLYAGLALRSAHFLL
IVWAAGGWGEVALGCLVRHELPRSFLFPVPPISSPPSSSMSRAHATATTSMYAQEGKRKSHLRVLSASSQIPRHFILSLA
RLAISPPILRCLQSSSFLPDSNSSGVEEVVVWREVGWIARLVGMERKEGWIGGMVAEAIVGVLNTATAIKSQVSGSDPGT
RERRDGNHGRVRSGTAVTNMSTNTNISTASKAGTADKEKDRRLSTMSQASLRSQTSQTTETTQASQTDTDPASASASVGL
GLGMSVSISSSTYPTTTSETDSQRRFGRGGITIRRKEITQGNAGIFSILSQQARVLGIDILRDVFPAERSVFVLWPPARS
GQGDGRRKDTGKGLSSGGMVGVDDELGVGFTRAGVEDFGWASLKLEFLKKSITLLGNLPDHPNTVRLALIALHLLPSLSH
QLALQSGSGVDGGTQMVLSRVYMAALGVMKRRGLGVYGMYGRGEVGWWVGGRIVVSLEIARIGR
>XP_003196036.1 conserved hypothetical protein [Cryptococcus gattii WM276]
MSIITSGVPLHTQSYEVSIPALSIQTIRLSTLAPSPGTVQIRGVSLRLSDGSVGDFYLPLLTNQECAKKEQKCQKERIRS
RDAKRSGVDRMAAWGEEIVVNAERLREEKQNLESLKWLECEVLEPLPLAWIKSTSLTHGMAMLHNGETSTIQITLENTSS
IPINYLRLSFEDSTVRAATGIVQECELGAEEAYELDWDVRNRNVFTWENPVTLDAGEGEESLIIPGGRKVLKIRCLGKIG
CTEGLVRIDYGHVQSASRGSTQTDDAGLHASTTTSTSTSFYTRQITFPVLFTVTHTLECHSLDITHLGHGANKSRSPPGL
NSTNGLEIQEEDNGDLRKALAEVNTSTHCLVGLSVANVYGVPFEVCLSSKGTKPENGNVECRRLIPPGATERLIVPIPRK
SIPQDILSQSIPSLSERQYVVDKEKKSASRIALERELFWYREALLDMLDLIWTEPGSQRHGSLILRNQILTPSLLQVFRA
DAIDVRVILRGRGKDGDVRAMDFVDLVVEVTNNLERPYRPYINLTCLPTSSTDYSWARPTSIYRPSPTEQHSHAHPHRNV
LFDGHPACTLAMLQKGEKDVYEVGTTFLSSGEYGFRASVEEIKGEDKEGDMVQVGRKQAWFSPILQVQVV
>XP_003196038.1 [Cryptococcus gattii WM276]
MPNNRRITKKTIKGKEGLHPGSRKAAQLTRVQLRVEKLKGNNKARKDHVAARVQRPLFFIHSLSSPNPLTLPSLKALITE
VYLKRHDPRIEELTRERRPGRPKPKELLDLEEVKRRETGEYETGMEVPDLTHPPTTLLIHSWLSAPNPPSIDHSHVDLLR
HIRVSPNGDVLLTKEGRTEEMGLGNWKGEGEGDDWTSFLEGVNAKDRQGQEMEE
>XP_003196041.1 [Cryptococcus gattii WM276]
MTFARAALVKDSCRACPTYISGRCLGKVSGSSSALARRPLATEANTLLRKDKREGDISSVFTSFSGRKAVPLPARFLDLK
KNLTAGFEEQIQKSWDDLTEVLKQRTEEVAAKRESIIPQVKFSDIAAGTVPDVAIKALRDTGVVVIRGVMPKSETEGLLE
DVRQYFGTHPMKGFPAAAEKKVVYESYWSPSQVKARSHPNMLATQAWMNQRYHADPKQQVDLSTPLSYCDRVQIRPPGDT
QFALSPHVDGGGVERWEDKAYNHVYRKIFEGKWREYDPWDLSGRLEANMNMYNGPGGCSVFRTFQGWLGLSEHGPQQGTL
VVHPILSPSTSYWMLRPFFKPTVKGSLDGWKFSLDDNDGNIFLHGANPGTAQEHNPDLHPHLHLAETMIPYPTVEPGDTV
FWSADTIHGTENNNTGDVDACVFYIPAVPTTPNNVQYIAQQRDAFLHGVPPPDFPGGAGESQFSDRATPKDIQSEAGKFA
MGLKPLDASKGVLAKSVNSILGYA
>XP_003196044.1 Pheromone receptor STE3p, putative [Cryptococcus gattii WM276]
MHDLSLVIFSGIGILLVLLPLPLHWRARNAGTLLLITWLFIANVIFFVNGIVWWNSYDLPSSPIWCDIASKLFIGVPVGI
SATSLCITRRLVMIASSTAVTINQRQKHIALAIDLFLGIGMPMLVMALHYIVQPHRVDIIEGYGCQPVTWPGIPALFAVT
WWSPLLTIIAAGYGVVALRFFLYRRLQFHTVLRSSRGGLDSRHYLRLMALASVDIILGLPATLFTLIVNIRQRQSYPSWD
WVHLDWSRIELYPASSVLPDAQKTIAIVLPRWLAPLLSIIFFLFFGVSIDAMGEYARWFRAIQAKTPFLPFHQKEILPIA
APKLGSTIVKPSGADWKDSTNPNDDPLEGSYFDDLDRFDSTPGVVRGGVMVAVSVERAVV
>XP_003196049.1 BSP3p [Cryptococcus gattii WM276]
MIDAVQAQACEIIASSIDDVAASDDMRTLMLDQDPVSLEILRIILYKVAGWTSSQKTYMGTNRGLSLLSSFPSEIDPNMR
GDSSTSYKLSAIAEILKGITVQGVNNGIKSPDGSLMEDRFSTASLSRESFLNNSCPDFKADKHREGTSNKIQLRNSGTSA
YASVPFDAGREVEEICYKLPSYESVVSAQLDFARHRKAHARSLRPSRPSSRALLGHQPLLQNAAIQSHSSLNTKENQTDK
HRQASNMTETLSSKHGFELFVGVPCVIFSHAKRVRFRALVRYIGYIQGLHGTWVGVEVDNLDCFGIGTLPSAVVSGVEYF
VISGPSDIALKGMKSGDHSNPKTYHQCYKAGENRCSVCNCMARRNSGSLDSATPALRRALFVRPSEVVFVLGTDT
>XP_003196050.1 Hypothetical protein CGB_I1210W [Cryptococcus gattii WM276]
MWALSLLYRYEIPLAVAGVVAVRWLPGLISSPRPALPVRQPLPPCAGAAKCLLVVSSLYHLYRLVFPPYDLFIHNNLDIL
AQNTLLRDALRQSLRSSTGDYSPVEDLLLTRLKVLDNRYLYARLGHRPMLECLWCTHALDYFLFALPSILWPYVCEALVL
GVLGWRVVGGGPGAERRSERWRGVMAWTLFGAAVAEIGVKWAWEVVAVQGDCAHVAPAIHTIRSLFLLLLPIVYVLLPVA
SPSPSPSPSPSASAIMPYLTSLQSTLHYTSVTRAAIRQSPQLRTAVQAVNKREGEGAEKARRDDAVWARASEAGLDEDGI
RRQVRVMLKNGWERLMRLGEL
>XP_003196052.1 PAN6 Pantoate-beta-alanine ligase, putative [Cryptococcus gattii WM276]
MLTTSTRLRTLTPLCYGQFPSKISSSWQNRARGLSTSHPPQHIPVIRTLAQLRRWRRTARQRGLEVGVVPTMGALHEGHL
NLVRTSLNRHPLTVMTVFVNPMQFAPHEDFGAYPRQLERDLSLLNTLLPSSNSLPPALRGLGISENDAYRPTFAPSSTSS
SGGGEDGKLKEAAESPLVVFAPNADVIYPLKGELQDLSAHRGVEIDVKGWGDLMEGVSRPQFFKGVATVCTKLFNAVEPD
HAYFGQKDIQQALLLKILVQDLLLSHPTPSNLHIVPTTRSPSGLALSSRNAYLSPPELLVAPILYQALQTGVDAFEGHDP
SSATLTAEDIIAQATSVILNEQLRIAKAAPEEGGGVELELDYIELFDKTTFNPVRGDVTGKEMVLAGAVWVGKTRLIDNL
LLGWKL
>XP_003196053.1 Hypothetical Protein CGB_I1260W [Cryptococcus gattii WM276]
MMKEKSKIQYLPLFIYLPGTRLPSMSIASTPLSSYDKNRYRIVKFVDGRQESLTSLPPPPQRDVIIQLDIDRYLLHASFC
NARFPGPMQSMCNVQWLLLAITCCPCPSLQRPRHTSPPVAALLLIE
>XP_003196055.1 Hypothetical protein CGB_I1310W [Cryptococcus gattii WM276]
MHKSPLTHILRRSRLKALASAAGHAFHLDGRADAATEATSESDGVVDKRFYASLNEYSPQQLSSMQAAESLSAAAAAASK
SAAAQAASTTTRQAAQAAKSSTTQSRATSTIAKATSSAHTTSSTSRATSSTASSAKSSAASSIIKSVTASSSESSSAVKS
SSISTASRSTVHSTSTHSSSTSTTHITSTVHTSSAVREITSTIEPSTTSHSSSAIISSSSISSTAAALSNSTNSSSRHTN
TNTPWSKIDDDITPFDNEKPHDDIYFGPSAPVIASSRDLARARSTMSPREYTMFSGASNHAGVGAGRTMGFAAEYPTGLS
PPPEAATYGIDLHGRPYTPQAGRTPMLHTYESNYGHQAESYSPYSYQPYSASPTDNMRQLVRPNAYHSPEQQYGTDYVEM
PMPSPVPLGGLTHASDEDLKDLDEFADDPQMAGLAYTYGDSPTAGTGSIQGGEEPLAAMVSSGPSKYDPPAQVTRADDHL
APNFAATDFSAPTQSPLSPLDPTANGSSSSSNALLPLPLPHFEPLSPFASSFDSNRRTTEVQPLAMYEDEHRKASEPENV
QKRLYGEVARTVGIDEPKTPFVEMLSPSNSASPEPIPLPSTNVLNESTNSTSSSFSAPGPAMPRLPDLSLKPPRPYQHGQ
PLSPLTEVPTPKTSSTGGEGAVPNPFDNPSLTVPTSAASRAPAPPYSPYEHYGSYDPMGSPAPSSAGVIRGTSGDGHVAG
GLVSPAFPPPSPGGNVPGSVTDSPRMWSRDDAYGGI
>XP_003196062.1 Endoplasmic reticulum protein, putative [Cryptococcus gattii WM276]
MPHQSIFEVILLCVAGYVLARAGVTDKATQRKLNVINVSLFTPALLFSKVAYSLTPAKLKELWIIPLGFVLISGLSALVA
WLLAKVFRLSRSQTAFAICASMFQNSNSLPIALIQALVTTVPGLKWGSDDSKDQMLGRALTYLVLYSTLGMMLRWSWGVK
LLSNADDEVDQTQHGHGVVGHIGLVQSPGHIEENGHDGRSPFFPSEDDQGSWRRDSSLGVTPTMIRDPSSSLTTPFVVPG
LAHSMHPPRRQSTTGVSMRSHSVTSAARRPRHLSRTESGREFWGLPEAPRHHGIELIEEDSSDEEGEDEEWGNYAQPNLR
LRGSPPSTKFQAYWRGFQKRAASVGKSLNAFMTVPMYAALLSIFIAMVQPLQREMAKFKPLEQAIKGAGQCSIPVTLVVL
GAFFYSPPPAHPPFSGLHLGDTPARPSNFFERKFRAIAGLRPSDHKAYPRENRTVFVAVISRMIIVPLLMMPLLALMAKY
DFFEAAADPVFVLCAVLLVSSPPALTLAQITQAASGDAFERLISKTISWSYAVLTPPLTLIYVVIGLVFGRL
>XP_003196063.1 Hypothetical protein CGB_I1500W [Cryptococcus gattii WM276]
MRHRRQRYAPPSLALVLVVLILVIVAEVGEALEHGRGGTGVERRVHNQTRRRAIGGKKRQFNLISELESLGSSVSSNLFD
LLAPTTSTEHLVSPVESTSFVQSSTQPVATSVVEHATNLVESIATSASSAKKSSTIGALATSTVESHSATLLSTSDQLRP
ASQSTTDVKSTSSDGYVVASYQGTSTSRSSEATSSYSPVASSSSATASPISSLENIFETFSPASSVASILTSSAIELSTK
TSTSILMSQLSSAASSQAILDTSEAIVESTSTHWGPASTVVWATKSKSKRRYREMRTQESGQTEERDENRGEVAERDIQT
EVEDFENTATNTVGDVSVTADQDWGITSATASTSAAAAEVTSALVEVTSVSIGQQITSNAAEPTTAAIMVTSVQMDNRPI
VSIQASTQTSMLDGGVWSSPPDAVVTLSAPSSFTADSPAFLVTSATAWDADTSVSVTAASSQPGQTLLSNSDFVTSAAVD
DSGLTSLSFEVLSTSAFGPLVSTQSEEGIFGVMETASITTLAVDTNAWTSSESLTVTERVNSDVTNTQLVSESSSSAMVL
SDVNHPPLQTLSGLSSMSIGETNSAPTAPIKLSSSILSNTLPNVAFSASDTMSYTSIELGVSSAYHTFLSSQSEFSTSSA
VGTASSTVSAVTKTDGLSESTALPSPSNGLPPTTVLSSVGDLSSSATLPPTVSVITNDSVPMSTTVTGSGSPPATSLETS
TWSNWLSEPSITVAESYSLLWSSAIGTESSEVLVSSAIVFATESNGLTGSSWVEEANITTTVGRISSSDSMTTETGSLSA
LSVIFSSFSSTFEGSTADASDEDILSSLTQYRQFVASSTSFSISVTSFLPSSLSSVDLSSLKTSVVQKTDIQGSSLGSES
EVLTTATQTAAVYVSESGSSSLSASDVPITSGVMSSEAVASSEVASFDSAVGGAATTSFAASSFSNVEMPSVTSSLGEAI
TSSLDISASTSEAAISTAASSFAPSEPLSTSVFEPTSTTSEMLGSVPSSSEIPPVSYSTSSSNVFSTSSLFAPFAMESSS
YVEPSDVSFTSGALVGATSSPEPSSSVPAVVEDTTSQVASESIASMPAPTESFWTSSQTFSQITVPTTVSAVAYAGPSSS
VIESSNVLSNGPEASLSSSQSADYDGIISQAVSSSFSAEKSMRPSSSAQISITYSAPGSINQAATSAVDYSLTDVAPVST
SSATISSSNAKPSESETIIPGMVNVTAITSAPAATGSQVMTFDPATSSSSSFDEWSQSSSSAYSATSSVDEGYTPTQTWL
IVASTLSSSYQATSADTSQPASQSGSGSRSTTASPSVATIPSSMPTLIVPGNSVANNAKAGTGSDDDPIKGDTLIAILLA
AEQYPWWFVVESSDATSQLFNTFPTLISNALEIGSSVVSTYGLQVYQPASWNGDETSLLTQYMAYIPSECFDTLNAYIQT
PSSPLYNQTGIEGQLAAQINTAFPLAAAASDTTPSSSSTSEGSSSSKKKRNIIIGVCVGVGGALWIALVWWVYKRTKRSN
DKAVHKRLSEHMTMFQDHRPMSQAYRDNVTVNNGWVNDRRVSRAPSIAASEIDDRPSSFYASPFETDRSLRDQQRGYDDE
THRASHGSSSGPSAESPHSYGHSVFGGNWFQNTNSYSQNHDGYQSPTRSRMSQNPFEDMVTRSYLGTAGVNAPAPKRRSA
LGKPVNKALISQPKLQGNSLEFRDYDSCT
>XP_003196065.1 Hypothetical protein CGB_I1550W [Cryptococcus gattii WM276]
MSVPQKFAFTRIGAAHSPSTLEVYIDPVCPFSRKITESIDRNILPMITNGGKYDGTVNLVVRLYPQPFHYYSAPIIEALY
VFGQTNPRLFWQYLLAVHSTGTTFYNRPAASLTLSSLRDKLVEIAVEQVLDKDEASGKGPKSKIFGELRDGLEVKASDNG
GNEGTEGLKYSLKLGRQNGIQVTPTALWNGLKDESVSSSYGKEEWEKYFT
>XP_003196071.1 Hypothetical protein CGB_I1650W [Cryptococcus gattii WM276]
MIIPPDPEKDPNIFSPSSSTPSLVPAPSEHSYFGTASWDGESLPPYEGRRRSRISLSADQSNRTTHTREGDVFSDENATH
LQEMAERDPRPGLGLVIPPTVINPAYQRSPGSSLGSVTPTASRPNASLPSFHSTHPFHSHAGSSTVPTSDTAPVASTSKL
WESPSSQSSGPSSTRRVLCLSPAASRALYKWWKKWRTWVLVLLVLILIGVALVIGLLVGRHSSKHDAGVPSPPWEDNDDN
NSGKKAAIWQQGDSSNLTYVESRDGPSSTEGNLTNCNQFTSYNYTSAFSSLFTPFTTTTISTTSFTFPLQANGSAPSNFF
FNAHGLGSSGTITFLGSEGNEALKQEAGEGLITVDVIVRYAGPQTLNDMMRICEMTRNDGGVGVGIYSPRRTDGKVSNPL
FINPAYVPTSHVLIRVPASVYASAAPSTYFPHLEYNFDQMSVRFGDLEGVADMGSLDISNSCGGLSAGYVSLKSGNVMST
GSDVNGKWNVSEELYMNISDGSISADVILYDPSDPSDNSTSLQDPVADYTLARRADSSPPDKLITTNFFSSSGSLDIRYL
HHPTTVSLSSVITTLHGPIAVHLHPNYVGPFSAQTIWGELRIPTPASVSNYDPIRQNRCRSLAMGVINVTANSSFAQYGL
NETVLEHSTDTVTGVAYWATVNQQGGKRWVETLTVDKVQALAAATGNEVVVMGAGGDVEVTVDTS
>XP_003196073.1 Hypothetical protein CGB_I1690W [Cryptococcus gattii WM276]
MNVCLWGCTSPFEEVPGNSSRPKASLLPEPVPLIHLIPPSPSNEQTFSRSSSFTESSHHQTPDDMSPVITHSRPDSSWTQ
RISGFFDPSKLSFNLRTAPRHEATSVYLAPHPDLPEDPFASRIDMAALSPEIGPLRDISKEYNPLAAATKECHVETRNDE
EKVAVKEEQDPVQPGNQMPFGQSAK
>XP_003196074.1 Hypothetical protein CGB_I1710W [Cryptococcus gattii WM276]
MSEQPQQSEAARRAAARKAKILARGNAGLNKLAQSARGEEAQKLYPDSPNPSSNISTPGTDKESKQPQWAPPPSSSTPRS
SQPQVSSDQAAMARQLEAMMSMFGTPGVQSSGGGAEMPDMSRLLAQMMGDPSLASGPNAQGQGMIGDVDDPAGLGGMGPG
GIPPNLSDLFGGAGAGGPSFPGFGGAGAGQQQGKGKVEKYFPLAHFISVILLAVFAVTWWEPALRMTAAFRTENVWADRW
AGFTGRVKGLGEVEVLPIFWAFVTLELILQTSRLMIFKSPPAPHSLLQNFLPVLPPSISRPLLTGSRYLSLLSQTYKDGC
LLIFVVGTTVVVADWLRGSLVI
>XP_003196076.1 3-deoxy-7-phosphoheptulonate synthase, putative [Cryptococcus gattii WM276]
MSATPSPDRNRPLDDRKVTGYDPLIPPALLRHDLPVPPVASKTISASRRATSSIVSGTDPLSRLVVVVGPCSIHDVDQAK
EYASRLRQGVQEGRWPGLEVIMRVYFEKPRTTVGWKGLINDPDIDGSFKINKGLRMARELLCDINAMGMPVGCELLDTIS
PQFIADLISWGAIGARTTESQLHRELASGASFPIGFKNGTDGSVGVAIDAMQSASHPHCFMGINSQGMASIVKTSGNKDC
HVILRGGTGGPNYAAEHVQKALSTMRSKNPDAFASIMVDCSHGNSSKNHLNQPKVAADVAAQIAAGEVGITGIMFESNLK
GGKQSSDKGRDNLEYGVSITDACVDWEMTVDMLDNLNQASLTRRALLESQEASANGHLNGDAPAVKRLKADE
>XP_003196081.1 Conserved hypothetical protein [Cryptococcus gattii WM276]
MSNKSFKYVIEHMEEDDATTRSLPEWVTLEYSHMLSLVGPSSTVHFTSLSSTSIPPLTASLKNNPKAQPTTKPILELLPA
LSPPVDKARVCLLDPKAKKVIAPEDADKFDVFLYGGILGDDPPRDRTGELRKLGFEGRHLGEKQMTTDTAVGVTKKVIED
QVPLDEIPFVDFPTIKFNNVESIEMPFRYVKDENGEPILPPGMKAHLKADLDRTIDDF
>XP_003196082.1 Hypothetical Protein CGB_I1540C [Cryptococcus gattii WM276]
MLEQIPPEIISHIAYHLCLFPHALTTSTPPIALLQTCKTIYQAIAPERNTRLYARIYRGWFDVAAAERRLGNRKLSGAPS
GMGGENGSGNKRKRNFTDMTKGQEGDTAPRLRAQDLVDEMKRRVKALARLREMVERGDVTEVPDDDLWVLYFMLIENDGK
NAEILFGDQAIVHLPTFLELYHRQHFLAAAIEPGYPEETIGRSLAMWIAWLVLGSGPEDETVEQREERQFVLRPYVFAAP
RYDAYFAPWTLPTLPLKHVLASADESNPYIADLVPRSRLVQVKAYERQLNLCPPNISQAAILRFFYRRLGEEVDETTMAA
PFMGLRADGPGGRGGGSGVSTRVHSTSTSRAGSGTTTPVTRQAFSSCLPPSFSAPLFSSSLTHDLDFARLSLCYDPMHTP
GMPRPTWRGSFEGCWEGTFSFFDFDAFREMLGGQARALYEGPYGEQAQVWKIKETWVRKQGWVRKGRKDEKGKRKAEQEE
EEGNEEEDHEEDEEELGRSPVSGPMLNAGFPIDQVTPPFPVLAPFAAEAATLHETIQQQLEAMEGYEAVPEHELDEMMRQ
AEEDGDGGECVGLELLLTGTGHSAWGNFILKGRVRAWDGMASLVKEYAPDSRGKWIYRGYVLAGDIFVGRWRDTYTPEAY
VGYEGTFILNRR
>XP_003196084.1 Hypothetical Protein CGB_I1510C [Cryptococcus gattii WM276]
MPPKRPPPLPRSLFTGQGPLAPGNAPLPLPPTRIHPDYIVDSHSFVTSSELTPDPIYHGLAEEYPRPPVRNAVQVKMNIS
AEPAQAILGVKPFSIHPTVLNLGLATPPSVTNIAKGAVDIIVPSTVPLTEKDWDLLDEAVIALEGCWGHGEEGKPKPGKI
VISGLLVPPLTKPSSALIHSESFNLHLARLASLSLHANVFLKVLPPVAEVFGTGPDDKWWTDRKELERVLRMYASHAIET
FGTHRLIFGSSPALPLSDLEHVSHTHTVGELEQPISNGEWYAVLRKCVAELGEGVEEMTGVMGANAAAVYDLHP
>XP_003196085.1 Hypothetical protein CGB_I1480C [Cryptococcus gattii WM276]
MTDSNQGHRGFPDTTVRVESKEGLSLVKAAYMRQMDVMYQWPNSLNPWQAGAIKSIFSNTALYDPGHPLHPGKEGITLYL
GYDKTNRPRLLFSLKQVEYIQYYINAMRLSTPSWVEYYQRRAELIADGGQESLAEFEEMEEPSYEDGKDDWIPIPDMVLP
AELFIKIEEIYVQSHFHLGKINKQLEKDSKIAERHERNGMPLPVFDSKRFDDILSLPVPDPNADPEQEKEKEKSRQIQDE
KGKEKVAVKLRAQKEQEEKRMQEEADWKEQEERVRKHREEMEREQRVERERDLMEEALEKAAEFVDGETNDPSVNFVDEG
ERQDHEQVSARYHNACQRALIISMYGGWKYFDSEENGPQQEEDVDGVIEEEEKKINKLEKPSHLGRTVFVALNVTRWEKD
PKVVLEVGWSAIFWQEDEWYGPPDALHTKPEFEEMRDYGHIIVQDHMLDKHNGETRPDYRDKYCYGDSIPVPKNELKQTL
KAKLQDIWRKGGKGPIFIVTHTPKGEEHDFSDVGLDISTADPDLHPDTQEILPDEDPNASNAVYMVNTATLFGAIEGVDP
SYLPPSPSNPHPLVIAGRSEKDLQRTALTVFGNSDERRKPTFVGNAGNDAFYTLQILLALLFGSTLDELKAAYQEDSINP
NFFKSSADPTRPDKVEEDTVEFVRARPSRPPGLIGYIEVDREDMLPDDERIIYDDPDWVEEEDVIGMHYEDDEGNLLPLP
HGPEQVGDEERRTNILDPVDV
>XP_003196086.1 Hypothetical Protein CGB_I1460C [Cryptococcus gattii WM276]
MDRTADDTFEEGDSLFSLPGPSHPRSLYHTPSTANSRNTSHNAQANSLHFRHDDQRFPSPLNADYDPDDSSYGYQNASAI
QGDEDLSGIADNSDSPSLEHEYEAALDRQAQMADIPVEEAEGEVEESYDDASDGSSDLYDPDADPEAFAKRLDELAGVLE
MNEVEQTALKWDPPIGKNHGRHPFLYSSDFKSLIKHYLTTTSWQYSSSSSFLSNMPGEDSLANGLDSRFGFGSGAFPVSS
LWGIDGTGGMAAGEIHPIRVLGRTWRDADEAIARGRSFGMEPEDSAELDNETSRTPEMSP
>XP_003196088.1 Hypothetical Protein CGB_I1430C [Cryptococcus gattii WM276]
MAHPPAPDAVLHLTALHALAAAGFASTSRAASITLSTAMAHYLRLVAATCVERANLAGRSKVAALDVAEALEALGVRVGE
LCEWAEEQGEVVFDKGPLSGLDGYLQEGLLVEEGMAQLRLVPESDLEHDEELEDDEDDVMDDARSVKSEQEPIDVKPDLL
NMRLQSPDLSWLPPLPNGDDVTSQPTRQLSASLPSVPELSAAPQSIAERYRRAIPYASSQLSQAHPLSPPHQSPPSSVPN
STTSLPSLISTYSAVASDPSISLRQNDLRRQAAELLRRNIAPVDAFSPKDTLSTSIPPIRASPIVPSHSDILPPKLVPIN
PRPDGILSSLVQQLSSPYLPPPLRDRLISLRPPVAQMRHGEPVLYGPAVRGPDDALLAKAKGKHGEEALPEAFLRRTWNS
GPRGAEKYGRRTLPTGRKVICSGEGEPVPRMDQRSLPEALPVQSGDTSQEARKVLLKLSSRGPTPTPVSDGNSLSPRTQV
V
>XP_003196089.1 Hypothetical protein CGB_I1420C [Cryptococcus gattii WM276]
MDSPLLPTLSRPNYSIDEDNHGDASLSLADLSIASDGPDGLSPLPPPRKISHHDQSQAKSLYTQGSKHAGVSGGSGIENS
TMLGSTLTRKIIPPTSVSNDIDAGKGASTGSKPRFSLFAPSRQAYEDDDRRSITEEEDDERTSSIRNRGDVSIPNEVYER
EEGGDIKGEGEDEERVRPQEHSRQHDSDGEKKLRESLYELRKFNEVFEGFIGSLEGVKGHNEQRLAERVQQTSLLLDEYT
AILGQAEHTQRLLLNPRWTGSSDDAAAIAAEEQARAAAAVKALEEAQAAAEAAQVAEEQARKLAERERAQSEVRTRGTRT
RGRGIARGSGVARESSRLVRGGSVSVRGGSVSVRGGSGSVRGESGSVRGGNGLARGGGSGLTRGRGVGTGVTRPSTAPPR
PESTTASSVARRGGSTGATGKYSHVKSSGYGPRQT
>XP_003196091.1 Hypothetical protein CGB_I1390C [Cryptococcus gattii WM276]
MSTAERSPLSLQPPLNDADLFSDYPYPPGTPTAGIYARDGLWDEPEGIDASFSSGLNWEDRSASPTIYWSAQTSRKTSLA
PTIDNTGKSMGRRGTFFSDNERAPTVRKKASNGERILGVDEPMKRVVKQKSFRMLNGMALGRRNELNVQVADGADDSFEA
PPPMPSSPSTYFLSSPASINSPLQSPINHTYPGNYYSSPSNYPSPLHDFGPPLPSTSHLQSSKENVKPSQSSMSSSWKKG
GSATVP
>XP_003196100.1 Hypothetical protein CGB_I1240C [Cryptococcus gattii WM276]
MPFLQTLSDLKDFTHSINPLSLLNPDQQPSPAPSSSSSPSQSAAAPNPSEAGPGPSSLASRNLAAVNKPSIYSSPPASSR
PSLKHSSSSSLPPSSDSAESVPRPRGASVVNDRRKGSGTSVVVIADPEVTNMTRGRQKRPVSVASGITDDSGFGDRRGKK
NPLDTYIIVKPPPASAKNPLNLQIQLIVKRSRRARGISTSSNYSSLGSSPVDDREVKLQSPATPNLPSSAPMSPSTSMTG
GSSSLPASAAASDVSDDEASIKRSSSIRSGMSNATSSTTSGMSGKRIEPMFNLAVHNVVHPTVVTDAATDVKVAKFHKRV
VDVSGVGIVEPTEIHLPSASNHLYPTISRVTSHVTSDGETLQTPGTKARPLSIASFSPSLSPVTTIHQEESRSLRSSLDL
KNFRLDNILHHQKPDSGDSNTRKLFGKIFKKKKNVEKPEDAAIHLTRSASASSIDPKGPSGIPSNAVSPTNGSPAAGRAS
IHLPSTSSDFHHSSSSAVGHPTFGTSPNIVVRQPPSAAHALESRLKPELYSPTEKHHTISSRSRPIGYNWTVRRWARRNS
EGWAAHLVAAAATGLELVGAAEMAGENEVQFEWVKGVFEPEDEPSQRGLGIGKPGGINLGQSKAGRAVSAPGRSVSRETG
PKSSRRIASPMPSTPSSPVASRPPSPSFDSRPEPVRRVSAAASTSSSTASSKGIPSVAFDDAVTGGGETAGEEGDSSETE
DSETPWSCWVWVKSTGQRQLLGTLTPAPHHPKVVGVLKIPMSLDPVSLTDIKGPPLNAVNGEQGQRTAMAMKRIKENVAL
TEENLKDMLCVTALWLVAREEYGGLGRVGGRRRRGKRHA
>XP_003196111.1 [Cryptococcus gattii WM276]
MHKRRMMSECEVETIIADTGYRGPEGKDDDEAIVERLLDDIQTAKHQTFAFNRRPKPAFRVRIPALPAWRYPMPSPPVTS
LCPDIPLEAFSIAVDNPCSPMTATSSEIASTFMISEAKTHLEDAGRAKMEVEQVDCLAELQLQRELQPSISLVKHSCHTF
PEPGQATPTKLQSSYPSCRVLKQEMYESSFSGEMAELKRIKSGSSTDSSDTIKPQFAGLHGPTSAITAVMIS
>XP_003196114.1 [Cryptococcus gattii WM276]
MPPTPSTDDLTPQSAHLLLASLRNLRTSLTHTLDRLDATILRVHARAALSTLPPQAALGNPSHAPETAPHISGNGPGGQP
VEARMQTDPWVLRAQTVENRIMRLRQTARELRERAEASDGRALPDPLGQEPAGRVMESANNDVNGSQSISAFIDSIRQDQ
AQVENGMRRLDALSTHLISQRPNSSSAVVNDINMSSRPTSNVIRPSTPRLYNHPRGLVPTNNLYAYPDPERVASNNVSGR
RASSTASTVRASDGDYFESGNAGPNFGSRTYSPPRIVSNVQRENGEVDNQSFETLEWRGNSPSIRSVSTLSRNVGNREFD
FRSLFDFPLESPVPFVGVPSSNIRTRDVNNGGNAAEDSLTRRGRTVHQRMNNSQPQPQPQPQLPQSGIVPDIHELRRFNE
VNEQPSFLRPMTERFSLSSLEANALRRLGSQERPSSAELQMVPFRSVSDDADPSRHGSARPDTGTTQSPGLNSTSLPFNQ
STLPPRTTQSRDDTTFEERMERIRNARASLRQVSQLRRDMRTVRRGPPPAPGMGMAEPPVASVDTTGSREIQAPLTRDSD
VNQDPRRRNSTANSSPHTRLTPSANNRLQLDPTDPTDPWNNDTSFQGAMETLHNALAGELERRHWVVQSEMVDGNDGERR
RDRDLVDDGIGLDVLVLEVGVAEQRPTPAQNVAAADVGSTPAGDAMVRSEGERGEELPEDNADEDQEDQDEEQVSRERRD
IGLSSRRVSMKECYQVDLHLWPGMTGWGDKRKEGTSCREVTIEPLQFTV
>XP_003196115.1 conserved hypothetical protein [Cryptococcus gattii WM276]
MIDSSPHLTWTNVFIGFLFVIFDSVLSIVLGLGIASSLLVAAVRCIIQLSIMGLVLGKVFASNNIWGVAGIAVLLNVLAA
IEATYNKAKRRFSNMFPLILLAMMSGTVPVSILGTNFAMAQHPFWKPDQFIPIIGMILGNAISAVGLAVNNVHKEFAENK
DRIETYLAMGASRFEACQPVAVEALKMALLPTVNQLSVIGLVSLPGMMTGAIVGGKSVEQAARLQMIIMFMISASSALCT
LLALFFCLTTLVDSRARLRPDKMYSKAPLLYRWRDAAGERIWNGLKKVMFWRRKERGTEEERRGLLDGQSR
>XP_003196116.1 conserved hypothetical protein [Cryptococcus gattii WM276]
MPFHAVSIPAATSPSLAPVRHPLSINVPERSYSHTTSTDAYTPITPTNENGHIGITRRRHSISSPKSRAASLDYPPRPAK
RNSNVWDWRMNGWTKNGEASSYIEPDVTEEEATPVAHPIDLTPPHPPASSSLHPLPKDPNNILPLSVASSPFVSPSISRV
PSPHPLPRVDSNAEQIRTVSTAVHPAASSAPGSSSSPRTSVSTSSSRVWPTGRSASRSSAEDDDRGLYGAAAGPSYHPRS
WFLRAAGSVSPKISAPIAPRIIRLSSGRLTGTRRWGWIFEWFGMQSGPYGPEVPKRGGLSKRSDRERERLMGQGVRRRGD
KKVLGSKWLARITAFIPTEPWSIPNTKLTLSPLTPDHPIWPYKPHTSPLWTADMPQADLDAALEPVSMLIGVFTTDAGVE
RRHMIRQSYASHWRSRREGTEGVRIKFVMGKPRKRYEKAIQLEMEAFNDILLLDMDENMNSGKTYAFFSWAAENASVPDW
EYPSHPRSDSDDFNSDARHGIEAAQGGKLHAPVWRGEKKPQYVVKADEDSFIMLGELERRLRVVPRMRTYWGYLVKNQFM
AGECYALSFDLVEYIAASPVLKTLTRGKEDKLVAKWIGMHPQREEIVWSTDRCWIYDHPKAGTVYSHGFLYPSIVEQVRV
ENRTGLSPLVLAQRGGPGAADAYSTVSKFGTAYRPLSNDMSAAEQVEALVEGSPLSRLREYETSSSNHIVQQASFSSTES
IRQKINRLYSSRPTRLERFMGDEEERGGTVVVHFIKKSEWFVETMIAMLGTAEEQSVWHRGIGTGLGALERRKGRVPVLG
NELEGFRAEDRVKLEKEDSL
>XP_003196122.1 Conserved hypothetical protein [Cryptococcus gattii WM276]
MSSKSQQPPTGLSKSAAKKRSKKAAKQSQNPQPQSAPQTSSQTPASVPPLPPTSVPDPLDPAFFNFPGPGSYPIDVQYDD
TAYYGPVDVPLSQGNFPGSYSIDYNLSLQNGSQIAGLSAPFNITHDDLISAANELYKRMADPEFGSDDAYWSSLPPHIRQ
FIRDAVPFTGSISQSTPGTTSSQRTMYQMAQQIVQAASQGMGLGHGMSANLMPGINTNARPFSSPQQTIGEEFGFHRHPD
TREEEYDDEEEIEEDHGHPAANGDAPKKKNKKKKKKGANAAAVPTSVEPPAPLPPLPPPSTLSKIPRAPALVPQPQPPGH
QPQPLSQQPPSLNPPPPPTPAPAPTPTPPSSRAAGKQPMGTNPPVNPPARSARAAGKAPASAAPPHNAHAGHSHNHPPAA
KPPPKGKSPATAPPAKIWTQSSAEDRENIRVFWLGLSEAERRDLLRIEKDAVLKKMKEQHRHSCGCAVCGRKKVNIEMEL
DQLYEQYYDELRSYAAEQRVAANGLRPPPNGAGPFPGSVEVDANGTVTQYDHRAPELHDHDPDDLDGEESEEYDDDDDYA
DDDELDDDDIGTDEADVGDEIDEPPPPPPVTHRQQPRRPPVKASSRSEGGDDFLSFGSNLATIKGGILTIADDMLKNDGT
KFLEMMEQLAIRRSVREEQNLRDMQEETDEEEEEEDDDESRDEPMTEKERAEEGKRMFQIFAARMFEQRVLQAYRERVAK
QREEQLLRELEEEEDSKRAKEEKKAKEAQKKKDKKKAQKQKAEEERLAREAALEEEKRQAKLRKEEAERERIRRQEEERV
RREAVKRAAQEEAQRQALERKRRQQEEKEREEEAARKKREREEKAKKEREAREKELKEKEKEKERKERETKAAREKAEKE
RIARETFEKAERDRMAKEAKEKAEKNRQEKLEAARMEKLRKEQATKKEREAVEQAKIIAAQQAQRERAAKAEQNTVDKAA
AERVSAARVAPVTATAPALATLGLKSPSKGSTPQSVPPVPQLSPAKGAARPIASATPVRPMQKTPTAYYPQPVPPAGVAS
FPRMPLAQNFGPPGLRPTYSTGSPAFSPPHANGSSISPNPPSRGFTDPSPPGFEHSLRTAPIGVGFPPVKPSGRIPSAAD
DAFSPTVPVSRSLSSAGEIGSLISGSATPDDYRPTPPAPIAPPNLGPIGRPSFSDGQTSGLNALRSSSPPSDRVLGSAAL
GADDEIVQPQQRRPTTSWDMPTAAPGSGRWSASPSIWGSGDPTPASGWGAPAGMPTVGERPGPPPGLSLSPGAGASVLGQ
RQPSFGGIGSSFAGVGAVGSVIGGGMGVTVGSGLVQGHVGGGGYSQGLFSPQQQQQQQLQLQLQLQQQQQQQQ
>XP_003196125.1 Hypothetical Protein CGB_I2250W [Cryptococcus gattii WM276]
MPSLWTRVKGWEAIKEPMLRQAMGRNMIALAPQTTPLESDRWMVIVSIVILCLTVLGAGMTLSSMAINELVFSRPGTTRT
RIVQALVLSDFLLGIIGLISSSLTLTGDGHLMAHATTSCSGLGFMLTAVLWSEHLWTLLLAFATYMILINPLHSMTLWLE
KKWFYFYIIVWVIAVMMGLIGYKVYGYYPAGGICFYGNNTGLYAELIQFIPRAIVCLTITILYSRLIIFLRRPDKIRAKT
GSTTGYSYETASDAGRGSILSPSTNPFRRNRASTSNTPHGNQNAARAPVSGETSESSQPVELIKEKDSRPISASAGKPWS
LPTSPTSSPANMTNLPPWERIELPAFQIDGEKFGGPAMAVGGPSSLWNGWKGLGGRRRPSTGSSMVSPQIQEASKFGSIS
SSIDYGTVSPRGVDRELRASSQALTAPQMETIVSGESPATPRDHLSSISPLPQNVTDGVSSSRHGKASSSATMIDPSSCT
HRLSHGSFTNLPPPDITWAIENRRPSVATVVEPIECTKASKNLSMPSKALDNDAFIAPVEQSVQPQPMRPLSPIIAQSIA
SQPHSPSQPHTALFSNPKSLHSRQNTLSGPDIGTSSAPAVLEADELDEDMEMDLIKMLAAAPSNVDDRFAPPAGEHYELV
PESISSYLNRKTAMLMLWFPLGYIFLFSVSFVRIIYDLCGNPPHALRAISRWFILAQGLLDAIIYGVIEWHTKRVVRKRV
RRGTFSPHHSSTGSRVANSTSRVVNGITSRMAHSRGNGFGSGFGIGSATARNRENMPGDSGRVSHQAEQTRSELYGVHVT
SVKNGLDTSPRNEEEPVLDEKQKSGNGEVLSKKG
>XP_003196127.1 Hypothetical Protein CGB_I2310W [Cryptococcus gattii WM276]
MVIATPSADTDTPPNTSITTPATQTPSHEDLVEAILDPIDNVVADFVDTSSLTSTDVKDDPILSSIAQKQAQETIKNKPK
ATFKAKPAPGSTHKENVAPRMTKTAALRLGLNWDDVKPKRKVAEETEEGKETPGYKRTGLNIKVASLAAPSVTPRPTRTS
QLRTGVQVTPQSNKKDPQAMAAANKSREMEEKERRRKTIALPTSLAAPSITPRQNKSSMLRMGVKSPQSVSSVPSTTQTM
STAGHGDELNGKREDGGLKPKLPRYSEIPPLKSLGTPSITPRLNKAALLRAPHSFHSSVSHSPSPSSSIPRGHSPSSSMS
SNPRSSFAASGVTNRASNRSPTSKGGPASPTVGARATRSSLLRAAQGAKVPKAVSSGV
>XP_003196128.1 conserved hypothetical protein [Cryptococcus gattii WM276]
MTSTIFTLPPTRRSSSGSPDSDTSPWSLRSEIESALKGTDEPTIPGSGEEDKNWAFKRSVPTVVLYDEIGLRLYDKITAE
APEYYLFNDELNLLKIHGKEIAQCMGFSRTNKNDQGPPDGTEYPPEKRWKPARWGDEAVGKWNEGVNGEEGLGGGWQRGW
DVVELGAGALRKTAHLLTALASSLPDPPSNASTLLPPITYHPLDLSYPELNRVLGEMHEAIGDKIEGKVACVGLHGDYEA
GLQFIRDGKLAKIRKSFNDKPENFAEELFVTSTASSAPQAIPSHNQTYQEDSPILSPSSIHLVTPRDAPCPLPAMDPRIV
QGGSSPNSYSSEPSDEHMPALKEISHPRSAAREAPAPRISSYPAEADRPLHFIFLGSSLGNFERPSAAPFLKSLPLRAGD
TLLLGLDGRPTPGEEGNKKVEIAYNDPAGHTKRFEEHGWDIVKRELGVKGDAEFVGRYNEELGRHEAYFRSKERQSIHLP
TYGQDITIEEGELLNIEWSYKYSIKEAMDLFTAADLRVVNSWKAPDSEYRLWLLERPSVRFIAPPSNDIASDKLSALNMF
NSANGGELLKVKGLPKWEEWIALWKFWDHITLDMIPKELLHQKPIDLRHICLFYLGHIPTFLDIHLTRLTKGRHTEPEYF
KDIFERGIDPNVDDPTQCHDHSEVPTSEEDWPTLTQILDFRDRVRQRLLIIYSDLASGKMPLDRHAGRVLFMGFEHEAMH
AETLLYMLAQSPLTRTPTAVKEPQWELLREKWDAAKVENKVLIVKGGEILMGHDDAEKDDEACQAGQSWADHEFGWDNEH
PHISQHVKTFKVDSLPVSNNDYLSFLSSTGAFDNLKCEAAPASWVNTSQTDTPEWKIRTFYGPVGFDVGGSWPLMASKLE
LEDLAKWKGGRLPTEAELRKLWETEEGPRVNGTVNNVGVKNWHPVPPTNTYIDNAGNIIHGHNGGVWEWTSTPFDGYEGF
VTSRLYPGYSSDFFDGKHFVVLGGSYATIPQIAGRKSFRNWYQSNYKYSFVGGRVAYDA
>XP_003196131.1 conserved hypothetical protein [Cryptococcus gattii WM276]
MTSIFHSQTSSYASEQLKFQLSALSTLPISFPPSTQLHVQQSTTPKPLLQNALSDLSSSKPISKERLQQILEDLACAKEQ
EGYAAEQLSEIDELMEVEVMGRAVTILWKEVLDTFIDGALSLERERAWWDGILNSSRGVSFYLVQTMPHRLWNAIPPRSQ
LSLPNLKTFKFPSKELLFKPLHSTTSAALTSITSPWTLTRREILTTRSELTHARDSAAHRIGVLASQGPQWSSEAREGVQ
AMGDVASETQRVYSLLCSVLDVPLPKPRKSRSVTPPQSIPTANTLLSLLTTHLSQSQDNLSSTLSIHSRPGRLTRLWFPF
LFLPPTLYFTVSVIGRNKEWLKEQIRNGKETIRGFFVQWVWEPLEGIGKTLRGGGEGLGVAPTTVHSDQASLERMVMDLG
RDYYHLSGPQLQALGDRVKNGDMEEVLRVYEREMQSPLKNALMGSLVRTLLIQVQKTKTDLSLSLLSLDHLLRSQQLTFA
FVGLAPSLLILYGFGGWLQGIWKGEKRGKSRRRAYFHSLRSIERLLITSPDGEMTHRDRGLLIISVSNLRSWAVVLGASK
REAFLDDLRMVENPILKREDKLRVIERVWRCWGVDGRGKAFSG
>XP_003196132.1 [Cryptococcus gattii WM276]
MGPSLFTITQARWGLDFFVVVLSGVAVASSAPSAAGGAEMYSGRPGDIRGLIVLIGSAGLVGVAALRIAHILLPRPWRLY
LDRLEFTLVFMLWICWTSATMAFSAFTLQQGVCSPTLPEFLLPTCPLLTFDLTLLHLLSTSTLALLLVIVSSTLSSNYFE
SLSLFEGQTVGKGSRGYIMWEMALGSVPSSPTGANHPLPPDIEQIPPESWVSYGTLSPTTPHQATWPNAQGMTDAEPTMP
PSSSSEPWQSPPKKKDRYAEGRVGTYLPLFLCSLGVACASMIGLGIGESNFSGIFMFIISIMSMIFTILCTASADDGKEQ
ASYSRQVRAFEVAAAASFFLLWPLAAVLFTLFPDIPYRPCSNPASSAAPSPREDADPEDSAIQCYASWTIITLAWTASWI
ILKRIIGLIFPMPQVKSLVSEHGPGDREEAALLGQNKGKRAVTADVQSVDRPRYGWGRVVAGEAFELGDEEDDEEGY
>XP_003196133.1 [Cryptococcus gattii WM276]
MASKLRVGWHREHFLSPLLQFVEKDKGETVELVECPGGTGEMQVKLKNGEIDLCIGKPGSLNRRIINNSFKRLPTLSSRV
WQTARRLTRLSGDISRLPCDGKDSQYNSINDLKGTTFGISRLGSGSQVMASVLSLQQKWSEEEQPKFKVNGQFKPLRDSV
NSGETSVFLWEWFTTKPYVDSGEVRFIGSVYTPWPCWHIAASPSVPSSTVKTFLASLQPYVQHFNSPDARVSEDIEFVHN
FFGHKKEDVAEWLQSVKWEEQLAEVKEDVVKETLAVLRKAGVVSEGAENMKLEDIVNTEVATIV
>XP_003196134.1 Hypothetical Protein CGB_I2470W [Cryptococcus gattii WM276]
MYFHQLEISGRPRRAAAASSRRPAPTHTVDLEGADPEFLALSLKQRRAIDKAFEKGVRSVRGSEKRKRRKIASGKAVNVE
LGAKDEGCIVGESGGGGFLEEDGGGGPLSEDPDEGFVAGDDAGGFVIDDDAGGFVPDDDQGGFLPGDDAGGFVSDGGYQD
GVVSEDSKHLEQQLPSHYSSQTFTKLVPLYLLPTLLTSLGLPSDEDVLQVFRASAMGWDESSNKRALDTEDAAGVELKDF
RAVCAALMDPDDGEEVEDVELGSNDDDDDKDTFEPSGEESALTSLSESSYGDTPNKNRSKTARNTAGKTRVKGKGVLEDQ
ISLSLNQRAMVKDIWDMLKPSEKQKKFGADILGRNEVKELVRTLGEMWSDEEITDMVTLFSSQHEGRGLTFEDFGKVMLR
AGLV
>XP_003196139.1 Hypothetical Protein CGB_I2540W [Cryptococcus gattii WM276]
MSFAEERGRQPLHVVSTGRGGAGNLVAHPILDDGFVPGAERGRELSPHPSTNDHVTHSGRGGAGNIRPSSHSRTRDEIKQ
DAEEEALQEQLIADARGRQAEQGFSTGRGGVGNISRSRSRSKARTPRRESSSSTTRRDGSALGLGRRTTRETVTTGRGGI
GNISEEREKNSIELEKERAQNQYEANVLARYTTNEAAHPHAYATGKGGAGNVVTPGPRSAAEPDIAALNLEDREERDAHA
KVHANETGYWVPSGRGGAGNMHHRAYDSHSHSPAQDERGRDSNKGGVLGNVLRSFSRAAGRDKSSEGRAKD
>XP_003196142.1 conserved hypothetical protein [Cryptococcus gattii WM276]
MTSNIDHTHPLAKQRSQRHQRSRSRSSISADPEEYIPSRPPSPPGPSANAPPPSERVTRLRLSAHYAVLVLSSMLGCVAR
LGLNSLGTYDGQVIYALAWSQGVGSGVMGLALSMKNEITVLYPPIYTFLTTGIAGCVTTFSSWMLEGYLSFSNFDHYNRK
GLHDTVDGVAYSLSTFAIALSCLHFGEHFGSALPKLPWYSKALARATQSEEKGKSSDPILLPHTPFLDILAILTAFLAYL
IALLLYFLAPHSWRHDVVFPLLMSPPGAILRFALSNINVRYPFINRFPLGTFISNMVATLLIAGTFAAQRRPSVVNAGDV
RCNALYAIQQGFCGCLSTVSTFVVEAKAIEGWRWKWVYVGTSVILGQVFVLAIVGGTGWSEGYVDACTG
>XP_003196144.1 Hypothetical Protein CGB_I2660W [Cryptococcus gattii WM276]
MASDEAHLNLILWQTLSSAPNHLLDTVRIMISQTRRYLDADSLTDAVPLVLAVMVGLGAVIGMRPSSQVDIGIRSYATVA
AVDTSNSLAILSIVGALRGRHWVSSRYLQSAGVIGQVSAGTARFYICVPLTLGVHASWALPLTYFINLDSVDVWVKKQAI
LYKIWAGLLGGMYPTTRCSTECHYGWLLRVTCIYSCFGFPYSAKCVRTVTCKHWPNHTAMSAPIIAYLHSQPFDLSSPSS
MDYRHLKQCRSQTFSYKERPKEEEERSVRVTVDTYVFRHPQRQPCFLTALHLRLPICSLTLVNSLTHYRRRILNLVVHLL
LQASNQLYHLVASRS
>XP_003196145.1 nucleus protein, putative [Cryptococcus gattii WM276]
MDFSHRSAPPTPWEAPSPGSYAMSNARGAPGTPYGGAPIYRESPSRHQAPLATSLSSNDSFAYVPPFPGDDSSHQNVNRT
ESTASNLQPKSPPPPPRGTLRSKHTNSTSTEDTDGDGQTQKKKKRRVALSCAECAKRKQRCNRETPCQHCVARRVPELCV
PYTRPSSPPEKKGSGTKKDSTKVKTENEATTEKVRPSMLPTISVRVARLEAIVNAVVNRIPEVGGTKALKDWRINHAPAT
SPPPLGADDDDDEESVRPQTSGDRELDRPGSTSSTRSRQDDHSAEWGGEDEGEGDGGVGGLDRATSSRNPLPQSMMHPSQ
PVSRGLDHHGTPAESLQRLFEHSGVSPIKVSELLKDLPERALADKLVDWFFEKFNFVRYPIDDHAFKRAFETVYADGNNS
SAVLALPLVFIVLAISARIAPEAVIDTEEKKRALSLHMYWSSKSAAVIAAAVKAENIQLVETRICSGLYLVLMHERRLAE
GWSEFRSALTTGQAIGLHRDGKKLGLDPYVTEYRRRLWSYLVHADATYSCLLGRPTSIDSACVDTLPPSNLDLLDLLEDK
LAKPKPMTEPTFGTYLLLRRRLGDIVAKITHHFQRLTGQTQYRDVEALDAELKQFVADLPPTFTMLNHDKSYDSKLWFLP
IHRYYIQTEILHFTIILHVSYKKTCPLIKTLIVAMQRPWLLRRLKSSRYNLSRTACFDAAITDYKIRQAFKIDCPDFFET
LLGSSFREFRAAHSNDMRMIVQSFMEQHPHDPKADDFSQKEAAIIYTLHRRAQEMEERRQRRYGPRRSADNLSFQRSSPR
NTGTRSAMHSPPQPTLESSEKQATSEPSRSAPLLSPCGSAPSYFKGTPYGQGLGPTPPGVSPEEDHPQRLLDHWLMSNTS
FGPGADSTMNQFNIGFFSGPVPTMVSESGSGSAGHTGPQVSPHQYPSVGYQQGHPPHPIQVPEQMPWMDPSLVPTTPVPA
LQAPAVISGMSGGIMGGDGNNMQYWNALIDGIVGGLPNYDPSFSTVG
>XP_003196146.1 homoserine dehydrogenase, putative [Cryptococcus gattii WM276]
MSSAVIPRPIPVALLGLGGVGKAILSQLLSPPLSAQFQLVLIANSRQSLSLPLPAAPITPANFQSILEKHGAPLNLTSVI
SVLSTHPDAPGIFIDSTGTDVIPAMYPQILSMGVHVVTPNKKGFSSSEALYKAIAEKSFPNTPSFVYGESTVGAGLPIIQ
TLKDLVATGDEIEKIEGVFSGTLSYIFNEFSKPEGGDVKFSEVVKVAKDKGYTEPDPRDDLSGTDVARKLSILSRLVPTA
PALPEGYTSIPTQSLVPDVLSNASTKEEYLERLEEGDEFFANVRKEAKKEGQVVRYVGVIDVKSGKVEAKLGKYPADHAF
ATALKGSDNIISFTTKRYSPRPLIIQGAGAGADVTAMGVTSDMVKIYERLAVSRI
>XP_003196155.1 [Cryptococcus gattii WM276]
MQQPDKSSSWQHQEATNIQNFPSSSDWYPDSLQEDGWTTSPNIMTPQTEHMSQAPLGSDLSYDGTERRRSDGSPLYSAYP
SESQGAMHDQPSAAAMASATGSEFQRRTNNPQSTQTPQDSDPGIEPPKTSLTTEATLKRGMACKFCRRRKLRCSAERPKC
SSCVKYKQECEYRTAEKPISKEHPAQSQTGRALPFSQQNLSHGFRSSLNTQSVSAIASDSTHFSQQQRVISAPSSYSVNQ
PWQSVASRQPVVDPNYLVQTPTYSFSTPQMMPQIFNNAFGPDLPFSTYPQQSYMPGVPIHGSASSSTQSPLIYVSQQPTV
NPAMSSDLTVPIAQRENIGLGFPTPANSGDSQVTVQSAYHFPSVPTLSPLDISPTTYPQIDPTIFSNTIAELPQTSVSPE
ANDKSSASASAPASTSGPSRLAILSDLPDNVTYRRTSNSDPKAEGIDPVDSISDRLGEFLFSDGESPATTETVSSKEESW
WQKKRRTGKGQTAQWVAGGKTMEEAPNRTSLLLNRAEFDGLKDEHRNLLLDCFLAHVRLFFEMSIPRFRYRLTFTDKRRP
SPALLNAMYLWATRLSQAPNSVSMEDRFFTEACRHLDAAAANNDRLIDAIRAAMLLSAYTYTNNRHHEGWLVAGIAVRLV
LSTGIHRIPSLTFRPAPPRNPLLRNRSYLLPPPEDSIELAERVHAFWCVYSVDRCGALATGFPSSISDDDILTPFGLPLD
DISSQNVTSGDDITIRDLYRNGSVSASEHDSWYVRWIKAVTILERASKLAFLEAEEDSDYSRAWAEYLSVLGTPDAQSAS
PPPLYLNQPKYRNPKSYRDCLFALNKLKENLGVDGMSILERKKLADVEGAELVFGTKQILLHHHFFATDMLLHDINSANA
DNSVAMQAARQSVDLFRYFPQLPSYEVDAEVILVWCMVAKCLIKELDRFSRLGDVISCKTVSDDVDIIINDLYRVGEVMP
MSRTQAKAMEEMKKMALASQHV
>XP_003196159.1 ammonium transporter, putative [Cryptococcus gattii WM276]
MVNVTYTESSSDMIYTADDGTQYLYNLGDMSFVIVAMALVWIMVPGVGLFYSGLLRRKNALSMIFLSMAGVAVGSFQWFF
WGYSLTFSDTGSKYIGDLRYFGLKGVLAQPSAGSDRIPALVFCIYQCMFCVITGVIAIGGFAERSRIGPVMVFLFCWLTL
VYCPLACWTWNPNGWSFIMGGLDFAGGTPVHISSGTASLAIALYLGKRRGYGTERLAYKPHNTAFVVIGTVFLWFGWFGF
NGGSALSANLRAVQACIVTNLSASIGGLTWMFLDYRLERKWSAVGFCSGAISGLVGITPAAGFVGSPAAVAIGAITAIAC
NFATKLKFLIRVDETLDVFASHGIGGMVGCFLTGLFAQGSVAGFDGITDIPGGWVSHNWIQAGYQMADLTAGFAYTFVMT
TIICWLLHFIPGLRLRASEEAEIIGIDDAYLGEFAYDYVGTDPELRLHRIDSKPQLSSGDVVIADIATSNGRESSTTEKV
DPHATTGDAAPGGGRVDV
>XP_003196160.1 Hypothetical Protein CGB_I2480C [Cryptococcus gattii WM276]
MSTLAMGKSLIDPRYCCCAVPLVNAGIYTVLGEQAVLGAAIGIVVFATPDIVGASFPSFGSYIFAVICFVIAAFQPIGFI
GVLREKTSTFKVYSLLNALGILAALICSAALIITSALRHDTAVTDCEYKFFSDTGNSSSTANQTLASESQALCSAFAWAD
VGIMGGLWVILLVVQGYFVYLTRVYSTSQVSDHKLYHSVYSENPEAFTMSILRSTRYNPGSVYNTMHGPDADVWDARPSM
DSVRDVPAAHGGYSDGSQPLHYENNYGEPQNHPLHYTTYPSAEQQGAQYVFTAPGGGYVDHPAETRIR
>XP_003196161.1 [Cryptococcus gattii WM276]
MSPSKPAWLPVLEQQLKENPKCLAYAFSTLSQEGNPKVRHVIHRGFTPSSLLLTTTDTRMGKPAHLSHSSTIELAWWLSS
SNVQVRITGQAYTIPPTSFLSNEELSRIVDGLKVKGTEESKKEWWEGKREELWQGVSSHLRAGFARPPPGKRLEEVEDSS
RWPQTVPAKSVSPTISGHRFFLM
>XP_003196167.1 conserved hypothetical protein [Cryptococcus gattii WM276]
MSYVLSPSTLFPASHANTPTTPSLSPSPSPNAEHLLRPSSNGLLIPTDRTQDVLETKWLGMLGRLRVEREVILKGYALYS
LRTWFLSRTHFAHTIVTQTGKPNDQISAYLLVPSAELSGSEGDEEIANAIQFLSSETRSQPRRTELGFLLVTSPSAFGQD
VNPVPGGDFRVAKSYIVVNTALRRLGCGGRAVLGLEPPIAALRRKFHDLYRVPVPVHSGPMLVRNSSPSASPTRTPSISG
SPRDLHSIHPPAFPPSSARSPVANGHDINSDPFTYLVIELVKLIQAALALWGMFQHVGEDIHGRLISPGMEIDGLFCDET
KSAIFRWRREMGMEYEGSLKIEKETSGGCIDPKTLASLLSSVTSVHYQLDALDVERLPKDPFSSIGRTLKTWLSYQENMK
SGTDSPFFSVPSIRALAQYYLSDRLHKGDHLRVQRLLTGVAQTASHLSANLKGGGGEETSLRWREHHHRHRLDEQELEDP
GMVMIIPDDEIGNIAPPDAITTHLEAYIKCILKSKEKEWDVMGARRIAELWNGSLADSIEGRRKRRGTLTLSLGRGGSRE
REKGVLRKRTTSRDDTMREDEGDLRGTIKEISERAGQALREGMGIMRKGMADETSDSENGGPGASSQLAALMRKKHGPVP
TVIEPDAIDENHPEPPSVSPSTSSRQLPSQLAPSPFSIPSKPNLLSHTSRTSSRTPSGRPPTIIIPSGNESEVWSRVSGH
PGKSPGEERSDLDLGYSHVKNNKIGSVSGRGASNAVSKPASERAIAWRNKGRSTVMLRSSSDGADVALDETGMEWEVRNP
HGTGKREEEAIKLVVRRHSFNDLDDYKGARMLSPQHLQIDVEMCLVALKLRQKERQLAQKVKDVKLLEEAVYTAASQLGI
ASRARHAHIETLKSQAEILCASLEALKTEEDLEEQLPYDRFHYYLSEETHRAELLDDLGRLKEMWENVRKEGDERRRKLE
KDAKKTWWFW
>XP_003196170.1 Extracellular elastinolytic metalloproteinase precursor, putative [Cryptococcus gattii WM276]
MRSSALIALLPLLATLTAARPHHHEHKHSASRTRKSLSFGPVHSHASFEVLTEAAPVIESRQLKDEPMDVIRVAQTFLRS
QLGTQEGEGFYIRDDGYTDSRTGVTHIFARQLLNGLEVSDGDINLNIDRDGRIMSFGNSFHPGSAPDLSAVHSSSSGETE
RVCATLRQQLDEYKAHLAELKGETGVWGLVKSAAEVVLGSSMPQGEVDHHEIKKTIKSMSLIENHLQAVCHRPTASTQSM
LSPVDAVVSLLPRLSPNDDLEDISPLELTSTPHHTLKPKPAFAEPPTEVISGAALSKAGVVSDVPARLMYTQVSEGAPRL
VWKCEVEMKDSWYEAYVDVFSGELIRVVDWASDYDIDELIKKIEMTNGGKQKPLPGPPENAKPYSYLVFPWGVNDPLCGN
LSVETEPWDTVASPLGWHMFPNSANPWDVTIPGQHTNHTHTVFNTTAGNNAIAQENWEGRNNFLLNYRPMNDSHMFMHEY
GEPEGLAPKEYVDMIITQLFYTANMYHDLLYRLGFNEVSGNFQAYNFGLGGKGGDPVVCNAQDGSGYNNANFLTPPDGQA
PRMRMYIWDTATPYRDGDLEAGIVIHEYSHGLSTRLTGGPANSGCLGYGEAGGMGEGWGDAIATLVRQVEEHRNFENGTD
VFPMGSWAANTPKGIRNYLYTTDPTVNPSTYKTLDKPGYWGVHAIGEVWAEFLFVLSERFVETYGFGPTLFPPTNTSEPN
DYYTSTFEESVDAAGRPRPLVPKHGNTLALQLIVDGMKLQPCRPSFFDARDAIIQADQILTGGENACLIWEAFAERGLGQ
DATVVGQTPWGGGVRTDGHKVPKNICGSKKA
>XP_003196175.1 [Cryptococcus gattii WM276]
MSVLTDHYDDSPSDSSTSSSGNMSLSSSSSSSLSLPSTSVNFVPLSKAPDTVRISQADDQWNETRGRTPYASDSTTASSS
PLSTPRRIARRKKLVYDALECACLLASTANGEVMTKLEIERMQSAQKTGKRLKNDRGEDWSTQRPWEKLVKSLRELQKEN
PVETKIIERCTAVLNEIVETQVRPLTGLKLIMQPLSGFESRAARSLKIKKLINSLSMSLRNPSALADVPLFLLLRFARYA
LSPAKSKPYLDLSRLPYPDVKTLLEEMDIDGLMELVGCEAADVTHLDLSNNFLTHFPHWPTFPFPNIQVLRMTSNPLSSV
PYCLIHLPHLRRIPHRDTLLAHPRSGQDCAHKTYFWGTGHPSLPNRIELDKKQVSALPKRERGVPSLVEFGMLMVARQRV
ELTPIEDNQWLNTARDFMPVHLSERMENSFICDRCHQLHIPPPLEMAEVTRKVGQRFGDKVWDAKWMTGWQLKKRHEDRS
STVWLEMVLCPLCLYHVLAVTSGR
>XP_003196181.1 conserved hypothetical protein [Cryptococcus gattii WM276]
MSSSAPDSSSRYQSMFVGASPASTAGHHASVVTLGAGIFASRKNGHHEEREAEFDPERSLGRLVDELGRVMGNDKLPSRP
SSPFSPTRTPTPLGSNPLDLSFTLARSTPLPSPPPSEGEPEISETPKPRPRHPRRTSAHASNNEKTAKGNRPLGESRQGN
MATNLGATRAFQPTSASKDRLRSLRAQHSKPRSVSAPVRSDRTLGDVTGLTDLFDTPSKPGEFGWLGKDESVGGIPAADI
PATLEKLNQRLKALDIENSASRRRVRELEEELARAKEELAETLNTGKRDLAEVRKQKAALEELVTSTRKHLSLLTLELES
QKSFVAKLKSTPVPASAHSLTTSAHLSSLRTEIDKLSKKISALHSIVEQGLEARKRGRGEPTLQMEREEMERIMRQIARE
TRYDSDHHVENGAKDGQSQQKETQQSSPRPSKLSQGLHAAASSIDSLLPSTQQKPSFSFHKAYDPSDNLTYSPTPTATAH
SGQPSSVQSKPDSDPSLKKKTSQKNKEYAQEKKPEQTSGQNGSHNIFEEDLNHHFFTFDKGNEHPEDKKEAKQQPQETKG
KSKLQRVLDELVTDFAQLKLVYADLADRYKELDPASDVVQRHKIANRLKEVIKVLEKKADQIDDLKSLL
>XP_003196183.1 [Cryptococcus gattii WM276]
MSSTTSSLQPLASPYIPPSTAPPFLRHLIVSALSSRGYDGAEAGALTEIERLVERHIEHVLEGAKDYANLCGRQNVNAGD
VVMAQEDTGRRVNAMRRESKRRRRALNLQTQPSPPPSPTFTTSTLPDLLRQELSMESDQKPSISSLSTTRGESGGSGEKL
SYAESWMPGLPEKWTYATPNGEYSFNLQEHVQVTSSLLDFIKLTAAERGDIPPELGLVNYRKDPGLAAGSGASTDSMSAD
FGNGSREERAGETVGKKRKWTVKGVESQ
>XP_003196186.1 conserved hypothetical protein [Cryptococcus gattii WM276]
MVRTVQEPLPTTPQRRRSTTHSQPPQQNSANAATGKPRTALQERTDNVILPLPKSQSQKGKAQAYKAIPKLVNRPSRSLM
RPKVSEFVANSPQRIQNPFSSLKENSPLSSHTAVSYHGPRTSMPMPVYGDDETLLIDMSLPGDFTLGGFETTDESDDETV
PKRFGGLKGLMTPDNSQEVDRTESPSLSRTIKKVAAARPSQKTRVRLPTPPASQPLSIETFPPPPSTLRVSRVRARQSPT
PRRISTAPAEILGNNASGFNARVSAEPSPNPRSKKKLRMNDENNEASGRKSVEVTIPMRRMPASPGIEKVQKNVPSESRK
SLGKVKGGASSSRTPIATLSQSISGTRRVSGGSNSSSQSHSKTPAAPRTKAIPATAPARRRLSKAPNASRKETVKRRAST
GMALIQSTSKDGKSRANKGRITVTQEMFQSMSGILEDPIHGSPGDDPLLLKGVSREEMEWDGEVTRDGLQQTSGLGLQVE
SRDVVQEPILLHRTGLSSSGPSPSITANATQSASREPSPFLSTLYNRFENGEIDVGQYDDWSNDFGGGWSDDDSLAGEDT
FLHVKERHSVGEQNLAVIEENVVESPFIPRMRSMGLMQEEQDLPVGATEKEGEVETKAKGDVTLEAEEGIWDEELTIRNQ
ARAVTELEVSQQEKEQNRTDREADVMIEVESDAWDKLPACQDNKIESPNRRTDEEPCNAVIKTHSGLPSSPQVNATRSPS
PKLLAAPRQETPVCRASLSPVSPFACSQPPQLQKSPAVRNAEEENAPGKSRQMSVAGPSPAPPGRLSPTLFSPTPLTQRS
SVPHSPTYSKRPSLAPPSPTQSSYSVHPVRSPSQAYSRVGSLRPLSPLPSSPILKGLTQDAPEPDIEAVERASSLSSPAR
SPRRSLSQASYQSPALLHLTPHHASEERFATRSPLRLIKHRGEVGTASPTKSEHNHRQVSHAPMAHELAQSEDEEEKDDI
LARAERMIARLSMPLSPRNPPLLREEAPALIVQAASPEISPASQPFIASAQTPSSSVGAHRFATLSPASSLGKRRTTPPS
SLGESPQSQSTPRLQATSPVHECAGTSPMISPISTGSLQHTPIPQFRLYPGETPLMDASYREPTLGFRRGTPHPKIELAS
PATDCSPFVSQGSGSQLRLSLQRHISADSHSDSSLSQKGRLLLSPSPHAGSPIRSPFRESTPTRRSPMLSASTTVKKNTQ
PSSLSPSSQLVSDFPRGEVESAMNSIQASKAMDSHGGAVHLKPMTVVTPQTDVMRVEESADSSINQATASAVHAQSLAQD
IHVEDEAGPDWRIECSSISVVAEDVELGILVGPSFVNAHAIQTLQPGDAAGENGSIGESARFSDGYGDDEQNICNDSGLT
EMTDKTVEGDSAAWDISAASLNENVGRSNELGGIEKTCKRQEEGNGQDTGANVCREDNMSKNEMGEKNSEGDGEKMEEML
SENEQDEDSEQENDQKDTSEEDEESGPGEAQDKIVICVVKKKTVKVEPGLEHDVQERRPTVSEIPDRRCTPVLSTPLYSS
GAEREPTMQPRRTPTPSRLISASASSPQQEVHQWNTPIASSLYKQVTTQSNTPALSAIPSAPVTPSDMLYPSLNNLDSPL
SISTSFITSTPTHDTSSNPTAMSNERPVFRIAGENTPQCISALEKMFPKKAVGHSKLSQQVIPSSSPSRADLDEMEKIQV
DETIETSAEEKSDDEPHKSNAECDMSAGSQDDDPEANSSVQIKKPRKSLHDELAAVVRDEDAGDSSFKSVVEVSSLDPKA
AARAAAILKLNHSYIEHGVLSRQNPDVSSTTNMSHSSLLDKRDLLHEAELEIVSQRRSHSRSMSRAMSLSREWEVSREVR
REREMSVTTFMTEDYPIPGGYVKTPIKRRHSPLPHTHRHSHSSFGRINTPGVVKGKAKERENRWGVSEWKRLEKTYRSEK
EAWIKARELKALPGGLVSWARRATFGSNSRVEMEPWDAQRVVEKFLDSERPKAGNAEWDKELVLLRVQAIERRLNHIQNK
EASISAVIDTPVQKKARKNPEDIDISTKTIHTPLAMPRCQPKVEEPPSTIKRMLGFIWGGGANKADLMSEVKMKGKGLMK
EFEAVQGKDRANEQMKEIARPEGVPPPLTVASQPAPSPVPSTVNTRSVSTPNLTTATSVSSTSLSSSALASISFSHTSRS
SSGRLYPPLHPSLSQRSSAIAKLFPQGQMITAVPPPPKEPVKLPSTVSGLQRSRTGSVKDLAKVFEEKSFELQK
>XP_003196187.1 conserved hypothetical protein [Cryptococcus gattii WM276]
MVAAGGPDNSISVSPKPSRLTIEQNLKMEVQAANHHSSPPMIFCRWDFCGQAFATYIEWETHFAVEHIAYEKAQDLSGRK
RKQRSDGHWEIMENEFSLRHKDHLPADLNHTQGTGDTTLTTHTLSLPVPPPFDTDLPMSMPTHVILPPRSSPEVDSHDNA
NQSHEDEFLVPATEHDAHIAQLHTEHKDSQGANDSQNSALMTGASSDPRLRATPSPPGAVSLFISPPSSGQSPFPLAQVA
PTQISPSHPSYILLPESSGSDMAGKDSGHSFGKTFTSSFQGNSDEPSSSAESRQGHPSSGQPTKTPTSSAESAHNQLASD
SPNRRISLTFGSAKVLDKAEQREIAAVQDKGMGKGGVKFGFGQSK
>XP_003196194.1 Hypothetical Protein CGB_I3190W [Cryptococcus gattii WM276]
MTTMVLLPKRSLLRALLITSPLILIGLFVSLKSSSEPFEDDDVTGGGWSKTPAPRTHGSWWEGIQRGANWNPLDWVNSPV
LKEEALDGDIDGWINFDEELKWTKYEGGVAGFQVFSNLYMTGGAFTAITPFPPDDQASSLFTDDEEEPIVEPESPFPDTK
FIMSSGKRGIAAGHDRWRLEKPEMGRLEFGQMGYKLSGVTFIFNDGPGPEGYLVYFKHFATEAFLGAARVLASTYLNDIS
HQESLPKRIWFPRCGSSPSWRDERGENSWFLSRALPSASIEDATHFTDRILAGVTIQFEKIVIIDRWAAHSIGNDNGKWG
KMNVLVPTVSARPNFFDAYRKNVAQSLGITGNINQTSLPVVIYIDYQKETPRLRPEDHMGLINALKSLTPLAEIHVVTLS
GMSKSRQMELFSRAWIIIGVHMEGLTQAMWMPVIPGRSTVIELFEQGGFQRDFELMATAIGHQYVAVQFDRVLPEEEWRI
SGPSIGEEAKNGQISVNPEVVVRVVEDIVTKNDVTEEVDDI
>XP_003196198.1 Hypothetical Protein CGB_I3290W [Cryptococcus gattii WM276]
MSSSCPLHPASRRVVEHPLSPTSISRTRRQLHLASGQSTTTHDSSGQEEVGNIQTRSLETDPMLPRPATTHTSSSLLVSS
TDPIIVLGQLDHQGVVEGYQADQTIETADTSPSLPPPPPASSTKNPSLPAVPFSKRLFHAFVHKPTLSRTWEKKAFMDEE
KKSAPAAMGGGESLLERDDHDLDGCLASPPARSKSKSKSRPMSLYASPAEIAAFKPLPLVLDDERHVQGHTQMAQMGMLA
ITPT
>XP_003196205.1 Hypothetical Protein CGB_I3430W [Cryptococcus gattii WM276]
MSSPASSSKDPLELESLDADSLFAALTGVEKAIPELLMQVKPILAQLSGSTEGGDEERRGIEAREGVEQYMSLLDKIQFV
LRQTVYYLRETRSSPNTLRAPPVNLIPTPFASTIPSSPGEGLDRHAPGPAELGLYASRIEAKVLKDMEKALGSLRSELGG
Q
>XP_003196213.1 transcriptional regulatory protein, putative [Cryptococcus gattii WM276]
MVSSDAPPEGGLTSNSLASGSMQPPAVPTRRTSAAESGKAGGKADKGDKEKSGRQSFSCAECRRLKLKCSREWPCTSCEK
RGCAQICPSGEMRTGKGKRLILADTAELHERISLLEVALSQSHAKTSSTPHPLLKSPYLFCPREPRSYGRNNFKSNGSGS
GSGAEDELLQGAFGTLTIGKEGQATFVGSFAGSEYLREEGSGDELVEPETGPNVVGGENAHGHNATGQRQKALAAPPATA
EDRWSRNEPDSNLPRLGLYSSLFGGGKVKHDLEKLRDELPDYDSEGKALVMSYWENVNWQYQPIPRAMFENDHILNAYDT
ESPPNAHKLACVFLVMALGSMFDLNRPPFHSRGEQLFILGRACISVAGIEQASPATVQAMHLMGTYILNDKHGNGGEVFW
PILGTAVKIALSLGLHRDGEHYGLSQYEVEERRQVWWEVVSYDRLQALCFGRLTQLNVIRPCSTSYKWSDTKIPEVLELI
GDETGFHRAKYMLMNLMERVIDVQTQVVPVSLTVVSQLDSDLREYKKNLPELLMPNVAISDLPLDPNVHPHLVIHRFGIR
LQIAQMRLLLNRPLFARALKDAPGDPSHSKFGSSFVALFENAQEIIHLVKALVIYHPSLVARWWFFWFHAFSSAVCLAAI
AIRAPQCAFASPSFHAMSIVCDISAAAREGCRAKKGLPILLRLRKRAHEALIAASRTKIKVAADGSGEEDDLSHLVGSAK
LRRVQAPLRRRSVSSSNGTGVAVGTGMRGGVDGTPSPSSGGSIVTASTLVDNGLYEGVVPAFSGNQTTPSMGNCYPASSY
SLMASSWGSEDCLNGYISNNLVSRSVVDPGAGTSRNTWPNVSNSSPSTNIPVSPEYEGQMGVDMDISMALGMNMGMGMGG
GLGMPGQDIQGDEGGGQMGHQDGMAGQGAEYQDGDMFGFNFEAFINQMGGQA
>XP_003196214.1 [Cryptococcus gattii WM276]
MSAVISPSTVPLSVKSSTYSHRTLSPIPASQTAIMSGGYPNGDLIPNGTKIHVDARDGTNVALALDLDARRSPADLVVDD
EMPPVVNELKDAAAIPIDPALRFESEEEQDESMAEVVIGQKRKAEDELEEEEEREEIDEQEADTANQQENNVLQEETQDE
PVGELVLGVEAIEGSEGGQPESETAAMEEADVAEKEDKPQTAKRAPRKRRKWLKKGEVDPDDPIAVARQQARHRLIDDAI
ASLDQQEKDLLDGSHPQLLWLWQELERRKEAQYLWAEAREQADEDQLLKMCDHWKRCARFNFHVRLEEIADQITHANRQK
MARLTAERIALRRNPDALPNLRAGRGGGGWAIADKHLLSAGEQALEPIEVDGQVRQRRAIARGIQSLSQTDIQSDLLKMG
LQRPPAPRSPSPPPRRPSPVYPMYNNGRSQSNKRPSQASAWQQPKEHYQQPPPPPLPPSSQAVPGMWDRPNSMYHPSMPL
PPPQPTTYDARAARDYEAGMRRDRMNPPPTSSVPYASRAESAPRYHFWQPSSGPISKSNGAPSMSYFPSYPRTAPPTGPP
PGIGLPPPRL
>XP_003196218.1 [Cryptococcus gattii WM276]
MEDLGLSRDEFVRILGNHPSLHRSVTRSECHSQITANLPLSCGREDDEGQVSESNRRAIAISFTLCSMQSALQPLPNECL
PWWQLSEPPVRKPSRIISVWHPTSPGENDHQALCLGQVLLCPQDWNSYNTFLSDAGEFGYPANQTKNKNSSVAAQLCHVL
RGQQEIAQARELYTNATMEKIAFLKHLKDRDQDRLQREAKLEEYLEHQYTELQATSRELRTAYHKMQLVIDRYEFLSTSL
DQSIQSLSTGRESLWENVQENIQYQTALAGQLFAKEVHQLQHMLSEKLTAQLGGITNQYGAALSAQTETADTFMKSLQYE
MKNYLSDLTTQQTAQMATLQDSWEILTYQTSRLVRDMQTLGTGAEVLQGVLEQSHDIAISTKVSQELAAARLQASAEQAQ
RLSTSLNETEGRMDVMLTMFEARQQQLGRSWRWSPSLFACGSCIDIAGPGQVGLCSDRLPRFTGDVGYMLAGHMLHGIRY
GLSFRNITSWNEKALCAGIRTGDREPTTR
>XP_003196221.1 Hypothetical Protein CGB_I3700W [Cryptococcus gattii WM276]
MLAATAVPTPSTPNILTASSIAGSSNKWNSSHRSEGLFGQQDNTLNSTTSVTTNMAVITSSSDLYLPLLHPAHQTSTNFN
AHQHLPSLQASNRTNATLLHKSKGAYEQPKVYYQSGSTTPHNTYIFTQGLPRSTSSPEDGCIHCMWSYGQHVCDARMGTY
NNFIKHLYLHISKSIQRKTEGNNCSCKCQWFACQAWDFNTPSALVNHVRQIHLKTFEESPKLLICLLPLSQPSSCLPLCQ
SSYIPQYFLTVHPVQKVTFPYYIQKYTGNTHFTRLG
>XP_003196225.1 membrane protein, putative [Cryptococcus gattii WM276]
MTSATGVIIYKAFAPTIKIMICITIGFVLTKKGLFAPANAKGVNILSLNVGLPALVFGSMVSAFTSENIKAFGPLILIAV
LYMILGFICAWFVREFFFVPPDFRYGILVMGALSNWGNLPTAVVQTLAKSAPFDPDTDVELGVAYIAVFVLAMNVCLFPM
GLHKVCAWDFRQENLIKPRPLPVKERWGKRLRSIKGVFRKDKKAKKEDDINDEKIEEIANGIPSPEAETHKSKTSIDFDE
RGEEPSEMIQRARFAGGADVARKKSRASSFHSMMETTRSIPATAPLDASGIAEPCLVPSTTNRDHILPVDSRRIEPCQYH
HPVTPAPSIHKPSWGQRLLKLAKEFVMPLTVAIILGIICSVISPIKALFVPVDGWSGTRIPYAPDGKPPLSFITDTATFL
GGMSIPAGLILLGASFGRLKMPKKWSDIPVGAIIAMTAFKMIIIPVFGVFVVQAFRDDTGLYPREDKMRTFVSILLAGTP
AAVNQLVITQLYNPEGTADTLSSFLALQYVLMPILSTILAAVALYVAEQV
>XP_003196226.1 mitochondrial import receptor subunit tom22, putative [Cryptococcus gattii WM276]
MVVVVEEVRDEAAEEVVLQEGENESDFETDSEVSSTISDDDDFNLADESLYDRVAALKDIVPPQTRSSLYNKYKSTTGWA
WWGIQSAGSLAWLVSTSALLVGLPLALAIEDEARVVAQEKEMQMQSAGQQQMLGAPQGQQPQGVLPPGF
>XP_003196228.1 nucleus protein, putative [Cryptococcus gattii WM276]
MQPPEKKLKRRVPDTQRQRVSISCDRCKVRKIRCIRIPGKNDPCAACVQLNLNCESTLPRKQRVYASYDELQSRYRALDA
LVKRLYPDENVESVEEIRELARKQGVDLSGFEDEGEGLDPLPKLSDRESSGTTSASKESSSLFDSVQNLRIPEGALIPAP
RGGYHYVGPASSYQFANTIRHLVKKSSACTLAFDRVGYRRQQRANEFTSSDRTTALEARILGHPVMVGEDEASPMSGSMG
RCPSDVGPVSSPQDQTTPRSIPHSITRRTIDIMPFRQLADKLVRAFFDRVHLNFNLFHRGSFQVRYESIWSSRSEAGLGD
LEPGWLCVLCMVFVLGAQALERDGLPEATAIQSRYLAIVIREGMQRLVLTATLSNVQALALLSLYQHNAGERNTAWMLIG
HAAHMAVALGMQRDGENSNFDFIERNTRRIIWWTLYLFEQNLSFVLGRPSATSTLEISASLPDETVTGGADSPPGYLEYA
VKLSDISAMIKRFVAAISADFDKTNRLVTTTDMANQLDELLLQWDRSLPPHLRYTAQFATAKHRRTVHLLYVAYNHLRSV
LGRPYLLCKINHDLDNSQSSLPINSSSGLASAITALSQTSLSAARSCMETLLSLASAASLEGEVWYDYYYVHHASLILSL
PFLVDFNDQHVPSDRAIISMALNLAQKSRLAPTYRILINVSIQFAKIVGIGPDDDPSRPASPRLGASSIRPDLFSSGRPM
VLPEGSTGENNHTGWNLETKSITPGISDDNRSSGPGAHYLISGMPHEAGSDADSSTVQWPTQLPYHTNATISDPWSLLPI
LSSTPSSQPLSLEQLLGMQPSTLFNESVAQQPVADLGFSDMYNFGFGLSAQNDGAGSSDWQGGIGEEGGSGGLSEMPWDF
FAGEDWGVGGNETGREGG
>XP_003196229.1 MFS transporter, putative [Cryptococcus gattii WM276]
MSHLDNHGIAPAATNVINPPAGGLKLTQSRTNSINKVCVDHVEDVEKISEDHDANIKADQFGTNTEYSKEERALLRKLDW
HIMPIVFCMYFMNKLDQNAIANARLNHFEKDLGLTGNQFNICVSVLYAGYTLIQIPSNMIMATKKIRPSIWMSCWMMAWA
VVSASTAAVHNFSGAFAVRFLLGFAEAPFYPGAIYLLSLFYTRREIATRISILYSANIIATACAGLISAATFATLGGVHG
LAGWRWLFIILGVVTFGISIIAMWLLPDHPRTTRWLSPEEQELAHFRMEQDTVGLQESKSTLAGLKQAAADPKLWLLTLL
QTLHLAACGFNSFFPTVVKTLGYSTTLTLVITCPPYLVAGIFSIALAWSSGRRNERSVHITFGMVVALIGFIMAAASLKT
AVRFISLFLFATGAYSANSIIIGWVAATCGQTPEKKAGALSIMNCIGMASFIYTPYLYPASDGPRYLMAMSANAAFVMGV
IICTWIMRFWLQQVNKRLRRGDATARLLYAY
>XP_003196242.1 [Cryptococcus gattii WM276]
MSNVNPAQSSEETSSHGQTRARHSFSSSLEGSRRQRISMACLYCRRRKIRCCGGSPCRNCQRSKRECDYAPVPEEDNRTT
REKKAFAKASKIANQLLPPATTSSPYHVSRPTYHEPIFGPSDRSAPYVRKRSSSMPGEAMPMGVPLAYDPPQWIYSQPNY
HFAPPNQPSLVSTVPPYSSNFEEPLVQAPMSSQQSAQFDQHQVQPLKVLDTPSPTSSSMSSFAALTRASSSDDEHVPGTW
LTPGLSTPLYLPPVSSGLLSPSFVQTAPCPGTLPSLHRTSTPPTPTSMTFPSPHVIPTLFFPYAHTQPTNCTTQSVPADK
NGQSPMISGSACMMMKEPLSGLGLAENRDMYLGHGIGEDYYSPPLYHQEQAL
>XP_003196244.1 [Cryptococcus gattii WM276]
MPTSLYNTQFDQEEQDSIFLSSDVLPTDALFPPELTAPFSDSQFLFENSSDDLGRYDQRRGSLSSNEDSLPFLSPTNPQS
MSSTSPRHSLSPLTGEPSFHPTSHSPHSHSSASPLSSSGTDDVLLARSFEGVSSGELDMFLLPEPSNDYSVNSDGFGGQK
SGHWLFLPGRTEGFNGMGDEWIQNLFKDPVQGNGFDDINQQPQPQSGGFDFSQILAGFQQQSQQQPLQQLQQQVGQTIQP
QMVKQEPLVKQDGWGHEQNLSNSQHGFTFTHPSFAPTNQPKDVKSASIPRIASVRRPTTSKTEAITATAPTPIGKHNKTE
RRYRQKVQAAQADLRDAIPALRLLYGTSTPEQLATTDIRAPDGTVDGLGEVTRPNASAKATILIGARVYIELLQKRSAKL
QRMVNELETFRRAVEGEAGLAAWKEDFGRREAEIERVEAEQLADKLKEEEDESEGEDDDADEEPAKKRKRTTAPRAKPKA
AAKTKITPQSTAAVGARVFAAFAMSFSFVPSASTVFRAPPQPQALATDKVLGHATNQQILARVPLIVAEHTSRLLARCLP
SALVPVPATLLEWVWRLVVAAVLAVVMRPIISKWTTKSDEKIRPGTVESVLEDVAGIVSRKKVQKTEWERFAAGVIGGAN
NASTLAKWHTILHLNVTASSPYSLALLALLQPEFPLLRSPQQIWFTAQSRVDGTTPPALVTVLGLPLHEALRCLSSLPPT
SAPLSALAEQITLIHVHDLYTRFFIHLVEASTISPLTTTSLKSLLSALESHNLGANLKASAFDKEIKSVMQGTQKGSVVH
ALGLVLIGLWGIFTGPSPSAQASLAAALATEQASCASHGLSSVSALLELLYPGCAPISQANALADPPLSPNAQKVDTLAL
SIIEYLSLLLTTSRSTEAATTDREGRKEESLGVQRKVVKLRGVLNKTGWVGVESEVDADEFEEVYDQSEDFTLGDEADKR
DFRPHQLESERIHYERAKERLVDILAKIGRRAAGRASGRDEDSGLEGDLDEL
>XP_003196249.1 [Cryptococcus gattii WM276]
MGGNAFDVAARRISQEEHDALTTLMITRLSPFFKGVAVPRYVAAKKSHGDIDILCGYESEFLVGEEEFDPETDGQDAKVK
PLKNSKAVTGEWVEEIRQFTAKLMEVMEAKAWRRRGGDISFKIPCTILENQIAEEHEFYQVDLVLIPPEKLSFVTFMTSY
SSTSIILGRILRYYSQSLTIHLTHFVLRHTAYFGIQPIDITLTDDPEVFCNWFGIDYQKWLIQGKSWKFDWQFWQWLTDA
PDESPAGTAFRRLARKIQRDGDKAVKKAKGKRDSFADKFYVWFMTRSKWAPTEEDENASTTPDEEKERGELPPKPTPAEL
SMINIDKPFPMDKGAEEVLDFWGKRAEYDALFEQRKIVATPIADSQRLKMEKKMRTKALLDAQEEMIKKNFGELSIK
>XP_003196250.1 [Cryptococcus gattii WM276]
MSTNATPPPVDVASLSTKSNDPRDQQLVIRQVTSDIITFSVPFTRSGFLPIGGRSTAIRLSRPSKPTITENAIQPHPQSA
PSDVVFVYASHPLTAATKEALNTLGEVKWLVTPDGEHGMYIQEYVDHFPGAQAIGVERYKEQKPDIQWAGLFGPNVDGET
KKYGFEPQISLHQVSAHLNHELIAIHHPSGTLLEGDMLFNLPPTEQYSRAGGLPTLFKFFGGGGSLSPGGKVHAGMASGV
TKNKDLLKKELAPINAAKWDRIIPCHGDVIETDGKVHWNKVWGKFS
>XP_003196251.1 [Cryptococcus gattii WM276]
MHPYGKLPQSQGTSNATSPPPPTAAPANGPPPNPLRPSYGLVTDRDRDRERQTLGNPYSYPSPLQRPDQPSSSSSSHLPQ
QRHQHHHHHHHHPSGASSTGSTPRDERTNPYIPPPPGASAGRKPDMLGVGLGAGLGRLSGGYGLFGNSPFREQEMRDKER
QERIQRERERDLKPPAPTSPTQRASISTTPGNSYPHPSLPPSPTNTIRSGLPASTPGTGKPSISPQLPPTSAGSASGSRP
SLPLPNFSSLGSRSLPSPFERDTGERSTSGSAHPSPAVTSTQEVPPAVAGHARSLSNSSTREIPGLPGNEQSPPKPSAPS
TARSLYASGPPPLSGSKGNGTREIQRSPVTRAPTAASPREPPRDIISPPVAASAAKPPPSQAPVAGGPPSGAPASGRGPY
TSSYAYPSNPAYAGSFGGFGLSSFGGYGAFGGPRWDHDREREARETREARERAERDGRRDEEDKRKKEIERQREKEREER
EREKWKAAREQDQRERERRNSLSTPSAAPGSGAAAAKPSDPYRRSAGLFEGKPSSGYTRHIEVLNHPDPSAQPVTAPQNA
TNPGYERETSVIQQVAPTREPRPYGYKPEPVARETPPAQPPIREPTANQMPRESLSSTASRETRPEREYYQTIPASAPVA
PPIPVTLPIHPPREKRSRMDAVVEDAQVAHQAQQAQRRSSQAKSKRRKMEEEKMAQAHHGMGHSHASYGTHHAHGRHSPM
MDKRDFTSLTQLPQKRVEVSSAPVEAWLKGLPSLSRVIGTIDYTGKPFTLAKTGLVKPENEGGVIVVRIGGGFLGRGWRV
RGEPGWEDASTKQVGNVVCGAKDPERACWGTDVYTDDSDLGLILVHAGWIRWSALPSLQSPQDRKKDEQEFINVTVRLVP
RLVRYTGTERNGFKTRGWGNGHDGSSVVVERVERVKIDRKYLASRKRKARISEWAHQRALVCPVPSSKQEDEEVKETILL
TTTVPTESLILSAISVGRKDAAVSGAFKYSPDVLKGWLDVPIEGDELDKSLWEYKLILEGSGETYQISMNKESTYKYPLV
NLIQLLPSDTAPKEIFASHPALGIYLLDEGVAAQIQGEKGMLFRVGKFRWEKLKEEEIGAWMKEEEEAVPAAEEIIDDVP
VEEERESAPQEDKGEMAVDTPEVNGSNAINGDVHMKEEQMDVDGY
>XP_003196252.1 [Cryptococcus gattii WM276]
MPKIAHVVLWKLKRPSALTNTSTEEVLAKAKEAINALKNVPGPESVHLGPPLLDARAKGFDYGLYSVFSSAEALQTYAVS
EAHVKVVTENVRPNVEDVLAYDFVLE
>XP_003196253.1 [Cryptococcus gattii WM276]
MKFTANAVTAAAYLALCTFVTARVDFTRRGPDGTILTGPRYILHARQDNSTDFAGNNTIVNGTSFGEETANSTFTAANST
FTANSTSYDNSSYVGVSSDDADEEEDCEEDDSSSATLTTSSSHSAVTGASTAVTVTGEDEEEDEDCEEEDEDGTDNASTS
DASAAIAAANSVQTASSSADAAMTSQTASTAVLGAVQAAAVTGSSDPCDAATTVYATVTVTQTVTAGSDATGVPAATLVA
AVTPVSSADQASPTSDPTQHGSAVMDTITNGSSSDDGEDDGGDYPDCEEEDDYEDDTSASSSSNSAAVSTSTGGSTVEDD
EDEDCEEEDEEEDNTASDVTSAQSSAPTYVPTATNPIVAVQNVSASNQTANASSSVSESVSASETALPSLAQLIANTTAT
ATDSVSANATSFVSIAQESATYSSYSESPSVEVTPSSSGSDYYYSAPSESSSPSATVSSSTYSSVAQETASATSPVSSAY
DEQVASSSVSAVGETPVTVTAEDASASAYRKRRITFWG
>XP_003196255.1 [Cryptococcus gattii WM276]
MLSTALSPSSPHADYNSYSSSLSPTSPRFHASSAPHGRRSPSPSRLESLLDAPLPSCRPSRSPRSRKIRDALARHIRPHL
TPRTLTMLFLWMLSVWSIHHFFLPISSLSRLSNPRAEEHFLSTAFPPPPQRIGDDHLDSVDPRWRAYHPLPAPDPPFPRL
RPTRFLPPQCLEQWFAEGETLCGAKELGEEEKLDATWLWVNGSDHRWRDSMIEWREKENVNSPERHFREQNELVHSMRSV
LDALPGHLRTFHLILADYTFNYPEDLELVPFSIIPDLEKVASKSKGRRHPRDLPGTPPSFSNLTERVTPESISASLASHL
QSEWRIVQTPTWLDFSRRDPSDPSHPFHPYSVSKAGERGQHYAEASYPTLRYASHWEVFHTPSVDRDGRQELMGEREWRE
NEWKKKALPTFNSMAIESRIGWLPGLADAIIALNDDFFLLRPHAVSDFHSPLYGSVIRFDHGYNQQVRPEVVKSHINDPG
EIGGLYHANAILSQRFPHRLRPYFAHVPKVITRGLHHEASLMFKEALTESSTRRFREMKIGEGDVQMQWLLTSLRVERWR
EALLWTWVVANMGTISGSQDRWDDATRTAIKDMFGFTENDNDVVKIEVHRGERWTLEPGRMQKAFEQAGWEAPKATEFLF
SSMDGTMPPLLKHGEDPAQNDRCMIDLNRCFGVFWTREEDILSTDMMKRLTFQYPECGDCMIMALVTASGTLGLNAFFPP
KETTVTAPELAPGDGYPKFLPPPHLPLTPTWHEADFSLANILSTTALPGEQVDIRQYCMRLLSRYLYLDARSVSHFHMLK
SAEHAQRVFKMIQDNPRVSILGMNDDIESDYDEVKRLMNEWFEMRWPRKAVWEREWDPVKDRYID
>XP_003196256.1 conserved hypothetical protein [Cryptococcus gattii WM276]
MCYLSRYHSSLKPRRLPSDEPKLIYSTITICPYIPALPPYYSLDTFSKWLLVSVTLAVEQDVSPSGKSSPSATPTLRSLP
TVLPPRMTTWSVCTIPRRLPEPKKSSPTLFKKNCKKATTLARPQKRLRQG
>XP_003196258.1 [Cryptococcus gattii WM276]
MLKRNTPAWAVPQSPSVKHELKDEPGEEPDAKRVKTGNVKPILTATHGMFKENRTAAYALLNQLKKSMTIGWEDAFFWIQ
DTSPGSDPTEALEIFKTLERVEFNKINRVFTYIPELTLTTTNEIRNHIRIHSTPTSGIPIKTLREAMPNGIEPLKDLEAR
GDILIMRGLTGAWKDIPLPRLGRKNVNGQEVMEGGSGRWKTVFWDHLREAGRAGKRVDDEFIYSWADVPIAETDDVTKLL
ADQGFSASSAIPIAPKAIVTAASKKKKKRTRALKITNTHMKEQGIDFSKDYVKPV
>XP_003196260.1 [Cryptococcus gattii WM276]
MFPIPSHLPKTGGERISSQAEAEVDAQNSQLVVETQSEQAQSRVLNLLEPLLRPSLNKSDTTDKEGKGRISGWNVNDIKK
VKENLENAIEENKAKTHEILMNNFPSISDHIQTSSNLRTDFAELKVKLEELESQIDVSDPATSFMPPLLSVLNKHFKSLS
TRGTSQGHIAALKALKAKVEKVRKFEEAVWAGQGMEGWVLDSTPLAKKETGEASKEVEVDGLEGTAICKALEEKESVLRA
LLRDQLIDGFKRAVAVQRDGIRLDVRKEIRLSSPNASRPDYLQATTAEPYPLSSLYKALSSLSLLPDLLNDLQSQLLTTV
ILPIVSSQRRISISSSPEVSSLKSDHARERIEDQEALTGVKETLEFISRTLYPQEAGTPEREPFIREITVKTLESLLVHL
IIPSIPSSPSSIPGWLELVVSSLAIEDTALPVSSANGQLHYNRPLKNFWEKQAGKEYASKRRYDTADLVRGLVLTEWGKW
EGTKKKREKEVRVVVEVEVSDDEDDEDQSMKDRSKEEGEEREAEDDGWGFGEASENQTEQGGAKEVNQENAEEAEDGWGF
DEDSSLPASSADQGPHEEDEAAGWDLNVNNSSSLPDSTPLLPQVVPSPGLEARTENTHAAEPEPQSESQREFDPQPESNP
VSASAPVPAPTKPPREAKRLGKKVAKKSKTEEYDPWDQPFDNDNSLSASTSTLTSASTSSLSSSTPAPSAESPSNNDTAP
IQKPAKEAKKLGKKVGKKTNKEEERDFWDADTPTENLGERESGLHQTVEILGDKAKGDGDGRRGVDDPESVTPQTTTTVM
PSSRQKRKKTELREEKKVIEEKYLVSTACEKLLDVGRGLLKEVEELQSSSYASPSLTCDSTSPIILQTLTDIFSLYRALL
PIRYAQQLQDVPAIAMQAYNDGNYLASQLSSFPLPPSSTLSLSDEISRLRALSEHIYEEFLKNQRKGIDEELNTLKGLDG
TADDKAFRRYKKQLEGLVHELESLSRVLKVYLL
>XP_003196266.1 Regulatory subunit of trehalose-6-phosphate synthase/phosphatase complex, putative; Tps3p [Cryptococcus gattii WM276]
MTTMPNNDVPNSPTSTSFSGTFSPAATAANTAANARSRDAPSPTTSSGPKLETNKDQRLIVVSNRLPVTISKDDNGEYHF
KMSSGGLVSALSGCKKTMSFTWIGWPGKDIPMQDRETVNRRLLEEYNCYPVYLSDELADSHYNGFSNSILWPLFHYHPGE
MNFDAAHWLAYREANMRFADVVSSLVQAGDMVWVQDYHLMLLPMLLRSMITGESAQGEMVRQELGRVKEGVDDTVVKEVL
KMDPGVAQAEDEGVEMLGDVEEEGGEMNVKSSPSKRPPYAREMSTFQKQELVAKEKGKEGIRIGFFLHTPFPSSEIYRIL
PVRREILLGVLQCDLIGFHTYDYARHFLSSCTRILGLETQPNGIEFDGRYCQVGTYPIGIDPNQFVEGLQKESIVKRLRS
LEARFEGVKVIIGVDRLDYIKGIPQKLQALETFLTQHPEWIGKVVLVQLAIPSRQDVEEYQDLRACVNELVGRINGRFGT
VESVPIHYMHKSVPFEELTAMYALADACLVTSTRDGMNLVAYEYISSQTEKHGSMILSEFAGAAQSLNGSLLINPWDVQS
TADAIYQALTLSAQQRKSNWQKLFNYVSKYTAEAWGVSFVNELNRLSGQRPSGPAGLAGRRKSGSLSRRSSKASIQRRKS
SQSGGIVTGLGAAAGAAVNWAQSQVQGGSQA
>XP_003196269.1 [Cryptococcus gattii WM276]
MESLVDVITTVFQAILAVNVVFTVGYAYNGKRVSALSKTLSALSNNLLLPLLILTTFAASPSLTWKRLLQLWPLAIISLA
THAASLVTSIVSRRYFRVPGWAVESLTYNNVGSYPFLVLYALYRVSTFGCLNHLHWRIKDTTAQAFERATVYILINFLIT
KLFRDFINPFILRSGLDDDEQDDANENVEDGSYAGITEATIDEDATERTSLLVRTHQPDSTKLAIIRTAHSPILLSAILG
LTIGLVKPLQRFITGVGVEGSGGGWLWLAVGSALNAMGGSFPLFAILATGAAIRAGERPPFCRSPEYRTPPTLGTVLLLG
FWRYICIPAITFPIVKGFHKIPSTKVFLQDPSFVLVLTVITPPLLPSRLSPFRSSVLFSTFYSSLITTIPLALAIGLFGR
GVSYDLNFDLVSALKSAAGGGLAGAAAMVVQVLTLMPMRTIMNYQYRYGGGLKSAAVTLYEDGGYKRYYAGLAAALFQGP
LSRFGDTAANAGILALLSSLPWPVLVKTVAASFASACFRMTLTPIDTIKTTQQTQGGRAGLKLIRERIREQGVASMWYGA
LATAAATFVGHYPWFGTYNYLQATLPLPHTIIQKLFRQAFIGFTASLVSDTSSNSLRVVKTYRQVHEGDVGYLTAAKKIV
EAEGWTGLLGRGLGTRLLTNGLQGLLFSILWKLFADL
>XP_003196270.1 conserved hypothetical protein [Cryptococcus gattii WM276]
MGEKLRVAIVGGGVGGLSALWVLHNFSQNEVHIYEKEDWWGGHAHTVGFQRECLFYINRELLFIPPRDHIEPGKEKCEID
TAFIAINSKNYPNFYRFLLDHSVELIKTTMSFSLSRDRGAFEWASNDLWSLFCQSSNFFKPRVYRMMWDIFRFHVFAKDL
LSEEGESEQLSIGEYLDREGYSQSFKEDYLLPLTAGIWSIPPEKVALDFPAMALIRFFHNHQMLQLWGKPSWLTVKGGSN
KYVEKIIEQIPKEELHLGEGVRAVIPQADGSFIVREVSGKEERYDKVILATHTDQSVSLLGENITPEEKAVLGGCDWSPN
EAVVHYDEELGTILPLRNRFHLATSPRRVPPPSTLSPCSSISFLFGCIKDAMADPFPCVKCSTFDLNVLQSLPVSKHGHI
FVTLNPPIPPSPSKTLSRWIYHHPTLTPALLRAQQQLPSIQGVRGLYFVGAWTGYGFHEDGWRAGMEVAYRPEFGVPLHK
RPWDVRRADGRDVKREMGEWALRPIIGTLDWGVKGLVTWASWTLGLYMSSIRVVAGQVIKAKKKVA
>XP_003196272.1 Hypothetical Protein CGB_I4500W [Cryptococcus gattii WM276]
MDPDLDDIGFSFAKPDPVPKNPFESIRCMKPFLPSSSNATSNKYTHPPVNVAGSNSHPSATPVAARPHGMFPSFRFQKAH
PLSQSILPPSSPSPSSASTETAMAVCSSAVAAPTSLSATAPETPNKNLTSQLPFGGPGRRFLPTKSGPFQTPTSPETPSS
KSFSPVRTHTISERQSHSSLSLPCSMSISRRQGNKVMSGTDTRKETPAIENSHKHNRGWVEPTMKDTVRDDERHHREVRR
VDKVHAMEVEERHAHEPDNGDGRMEVEDKEPYELTIMQERTDEDQKNANNMDRGEQRRDVGNGWQNHPSQENSRQDEMEP
SRHDQYQYELHEGRYPDSPPAQEADSNLQLLQHDAYNSSGRLGHGPSLPPNQEPHHIKYNFHKTPDQPPCSSSFGSSSNP
KSAAGSMSFLHGVSDRDKSGPATAMFKLSPLPLTKQPQRKDNDKDEMLRLQELMGAKQSANDGLAQETKRLEDLYKQSEQ
IWTTSISNAKKWRDTVKLKEMSKNQALKELKDSYEEQSQIYSETINSLSKELVAFREESMKKTGEDLKAHSSALANIRIA
LHSVKEDLTVHSNAVEELQSSKTRNVHLEDEIKAKDEAFRIARNQILELQDKLKAFEETLAPNLERMMSCMIQ
>XP_003196273.1 Hypothetical protein CGB_I4505W [Cryptococcus gattii WM276]
MVQELERKHKEALQKSVAKLEAVANEWKHKLELADLRVASLEQSLSSVKADAHLFAQRAIQAERDLKTDLSALSSESQAR
IGNLEMELKVAMGERDKAIRSLDETRAREQMLKDKITGLTQSSKESQLQLQDVQGLLQDARKQDYILEEQVKSLSKQLEF
RSQKSEGAMKLDDYFKHLQNKLVELQLAQGNTLELERAKAEVTHKQSCIQDLQRSLSDSRSTINNINSDIRRLHLTIDQV
TEENGRLKVEIEERRQSGQEFVERWERDELSAEEGVMVQKVTQQIRRGEQAIYRQELGEKSNAVKKLESRCKKLEAQISV
LSRGKMISSLTTPSALNVSLTYVQVICPMLNSSSKRITHETVSLFSSPLSNPPASSTAASHITVHSSSEPPNRPSAKSPS
SPLAVVAVSHKPIIESAVSLASTTNSNFTPANSKKRRLLSSQDVEDSEESFGHDEIVDGIFANVDEALLKQPPLIQVTPK
LQKKTRFAEIIEHSSPSPDSQPEDTDDPIDPPTSQTQPNLHHLAPPPPSQVTKTYARNKGVMRTRSSLENVLANSGNTSG
ATGHEKGTRKLRGGRKSY
>XP_003196275.1 Hypothetical Protein CGB_I4540W [Cryptococcus gattii WM276]
MSPVQVTAELLATMPVGNCIQCLGSHPNHTLERKFEALQKGGWKHTEFSFAEYFQWVKQKEPNAVPNVDPETYGDAEAEA
GEEEVWETLYQYASDAKALATKHKVKMWSLQCLGQVDSWPAGSRREIRGREKAVHWLELCSRLGLEFCQIGVNDHYDAVA
PFEKTVKDLVWIADQAAARGVKVAYESWNFAPKNNQWEATWAVVQTANHPSLGLCIDTAQCALAPAYGFDPTSGRGFTPV
AVQALLERLASLPRDKIFFVEISDVLAPRPALLCGSPFDQWHLDQGPGYRPGFTWCRCARVIPHIGRGTGKLVEGEQGLG
AGRTADIVKAILSTGFNGPIFYECFEVAEQEKSDLSIPDELVQASVLSWERMSKAILS
>XP_003196281.1 Hypothetical Protein CGB_I4580C [Cryptococcus gattii WM276]
MPIVTCDQCRTRKVRCMLPSEASGGGSSNRIRPQQRSKCLNCDRRKECCTYDYTPKKTGRPRVGTSSRRAPPTSSIIPFS
HRSASPSMSVLRQNSVQALPLNPPQNDSPSVHRSQSPPLRNDQPRKSPATASQTAAHRVRHSTPTMNHFDSPDNFNFLID
DRNFINPPVVDSLYDSFRHLLGTPLPLSFDFTIPSEGEAQFSRQATAQAGSNDPSAFLATREVTENDLLKDQGPSMTQPP
GLPFVQDLSGSPTSRTLGRPLEEDRVSFLGPSPSQVPWNELEQSPLTNDSHVPNGLQSHDYGDSCSSSKRSLDLQGILSD
SSRTEWLGNSRVISTIESVASWEEVGFFLSLYLKHQHPLLPLVHRPTFAQDVLHRRDRVDEAFRGLLLSIGRLFI
>XP_003196282.1 Hypothetical Protein CGB_I4570C [Cryptococcus gattii WM276]
MIQIRHQMKPSLVILASTIFDWVTSQSASAENLPENLINDVRRLVYSLKLNQASPPGVKDLLEVEMCRKLYWVAYDCDKT
NAMYLNPVAIQDWDGTPPLPLEVDDDFITRDDVLLVQPGQQYSYMIGFNCIIRLFQILSQCILRRRLLNSAPSFEFNVWV
HGEWVQETMKELRQILADLPPQLRPEPEFQEDSSTSFNGTQAANICITALCVEMALLDLKARFSPDMDIRQDRQSIAHRV
FQQLQTIPIECLARNGESMRGKVAHVVLSLLDASRDTSIAQEDPKMGESLWNWWNMYSRVLCLQVIPDHPASAVPTRPGS
PVRRRF
>XP_003196283.1 conserved hypothetical protein [Cryptococcus gattii WM276]
MRAYLRKLVSQNSVRSRSWTPSRPLSGRAPAVGSQFSPVGLRVQPSSRLMDPFSSEELNRFTQICGQATEHSDYPLSNEI
AHNAVVYSGDRLRHLIASGNQSRDDIMAEIHRCLATGPGVLVIRKFVIDLDLIQRTNGVLNKIIESERDGAKGDHFATAG
NNDRIWNSFQKHAVADPRSFVEYYSNVLLDMVSEAWLGPGYQLTAQVNVVRPGGKAQQPHRDYHLGFQSERTASRFPIIS
QIASAMLTLQGAVAHTPMPLASGPTQLLPFSQQFDHGYIAYRQPEFVDFFHKHMVQTALDTGDALFFNPALFHAAGDNNT
KDLHRMGNLLQVSACWSKPMETVDRNAIIRATWPDVKDYIANTQGGLDSPSSQALLKAICDGYSFPTNLDKDPPPADSHC
PETQLDRVTRGVAEKWSGDTLNQALDELAAKRAA
>XP_003196285.1 conserved hypothetical protein [Cryptococcus gattii WM276]
MSNLHHLIPFLFLIAPAFSQYTATYSPYSLPDTSEQGQYGTNDCGTSSSQDSKCQNVYVNGVDDFCLWGPPETTSNEGDG
TSKIGNVEQIVVSYCLKDGYGTRLIPAGAITGAHFVKVQSDRVSYVQVTGVGDLTKLLIPAGDEGGELDPHSWTGLGNPQ
GGLVFTNAFSGSYEQTHEWTSFMSANEFCIRACQDGDNAAAYCQHIYDVLSCSFTIPGDMSPGFDSCLGAPTEEAPGVYS
GSTFHQGDPTTPAPHPAGATSECQIYSSVGGGNAVIGNAAPVSATTTTWSSSSAEKTSSSSSSSITFQPNSTSATSSATS
YTSPSNTAFLASVISTPSNASTGATSARTITAFASSSSLTSLSSSSSLSPAHISTSSSSSIDAVATTALNNTESNGYPKA
TTGMGVASVCMAGMFTLLFFI
>XP_003196287.1 [Cryptococcus gattii WM276]
MFIYNVHTPSKTFALIHKEDESQQKLLSRIYTKAGLKEGGKSKTGIVYEYNGSRWSLDDDEDLHILFSRYPPSSTPSVTL
HLTHPSGGDASGHSFTQSQSLSQTRGQAQGKARSQTGAAKSTGLDGTNQMLSQSGSNDGDVLPPAYATSPMAKTKSKGKS
KSQAEKARAKSVLDSNTRANAQNRDAGAGFVHHGLEDETLSEGTAFLRPAPKARSEGEYHLASPVPPYTSNAPTNPADRQ
NASSASAYEAGDAAERPKSRARSVYSAISRKSKYGDPDAEPLGDVKRREWHEFHGNNGVRTVIGKVGDVPNVRMLLKSGH
RQIYISRQFAIKHGFLPKKFGAANGGFAYAGILPLPGPITLTIGSRTSAHKAYVTEENKFDVILGRAWIEKMGVKIDPLD
QTVLTYMDTGEPIACDVVVLKDEKGDIITIT
>XP_003196291.1 isocitrate lyase, putative [Cryptococcus gattii WM276]
MSSEKAEFDAEVKAFEAFAKSPRFARTTRPYTPADVVSKRGTLPISYPSDVQAKKLWKILESKARGEGGGCTATYGALDP
VQLTQMAKYLETVYVSGWQCSSTASSSLEPGPDLADYPSNTVPNKVAQLFTAQLYHDRKQRYTRSAALAKGQDPGERIDY
LRPIVADADTGHGGLTAVMRLTKMMVESGAAGIHIEDQAPGTKKCGHMAGKVLVPISEHINRLVAMRLQCDIMGTTNLVV
CRTDSEAATLLSTNIDPRDHSFILGSTNPSLPPLNDLMIAAEMEGKYGQELQKIEDAWTKQAGLKLWPDVLADALSKHGV
SSKRIAEFREQSIGTSHASTLQLAHSFGLPASATPYWSWDTPRSREGYYRYQGGTQCAINRAIAFAPYADLLWMETKSPI
YAQAKEFADGVHKVHPGQWLAYNLSPSFNWEKAGLGKKEMKEYVWELGKLGFIFQFITLAGLHSNAYINDLFANAFSKEG
MKAYVELIQSREREIGCDVLTHQKWSGADYADALLMTVTGGVSSTAAMGKGVTENQFVDDKTKDVLHKL
>XP_003196295.1 [Cryptococcus gattii WM276]
MSYPFGTITEGRSNLAKRHTAPLPVTLFQLPSLEALPTPLKDRARRAASQSHLPSLEDFGVKPQSIFQKIKSKRPQSSLA
VMSPLLKSRRPSSPKKQTSFFPPDFPAVVTTAFELGPKVSRTNISRASKNESVHSSLLPGESFTPFCTPSNTYSKSSLAA
MPSIEHVMDTYDITHPMNFMYQEEQWKREKKEQKKKRRGTIKLPMMKPPPNGLNYSSKREELETLEGDDWDYGFPRDSSS
SLTQPPTPSVPPHSHDHRQRNHSIPVMLDYSIPIPPSRSDSRSREIIARHFGSFEDDIIGSLGTNRSHDIWLQNQVVTLE
EVERGAVRELEQMNGRLMSDGWGYGNGNASNRANGRANVKLLVFHSPLLPESSTSPILTTELPALQPPRCTSERNQIDNV
CQREHSLTQRNTSISVSPSRPVSEQHPPPEELVSDSPNIHSLKKAASSNTLGVGDGNAGSASVKVEVGDKRCGSFSPYAN
ANTNTSLPLPPALPPPTGVPPPPPPVGGVCLPQQPPLYLAGADKEVERSSSTRGAKSTVGDNNRSKGSENDWPVNVTCKN
LTNTKATLGLAEAAFIAIAPPPIPPRSAERGYGEKKENERTTSNPYLSTHPVAHAVGNLQLLQQQITSSGTSDSEHDKLA
SVSDQDETKEQKKELQTSPTVANRLSFGMLKPKRASTGGKKRGGSDIPMPKRQDSSSSRQSEQSQPIQKRSLLPPIHTQS
ISSGAFVISKHHRRPSVAPVPAPTYFSSPGSTDSHFRAHPNSNPITPQKPRRLVSRDEPRHSPSPSSSAHTVASFSRDRE
REKIRQSLFAMGFLGLDEMHLGQSLALAQQPPTTPMPSSSKIASGAIGAAKGMVKGLMKARVSNAPSMVLEGAFVVTPPK
QKIKGHKREGTPQGKGRGVGEEGNSMEFSVNENEGRDRPILAEALYIMPPAERSKIGSHKADEESSRRQNRHAKMAKQNG
KGTKGDEGEGEYENSISGSEEGSNKEGETSIGAVSHLSHGKKGHKEETHSAKENNLAKHLSLELAQEHQAQAMMASFPTS
TATHTKARPAPIDVSLATINGWKREETEMGDFIPSLLPPPRPRKMAASGQRRAQSTESSQSRSLSPLSGVDERNTFFDLS
RSSPKVSTDPAYLPSVQAPTKVIAQDSFHFTPATTIHNSRHPSNPASEHHQHSPQRQGRAHPFLPYPTPTTPKRRPHTSN
SAHPSFTSPSLTPSPASVASGSTADKETEEKERQRKLLMSAWLASKPMRRSEQEQAPAVLGRGVGEVRKRGRPWTSASMG
MKRDEDVRPPYMRTSLDGRKVV
>XP_003196296.1 [Cryptococcus gattii WM276]
MSQQDPEAQPLTAEDFEFEQSSFQDTSRPVPSRSPYHLPASEQLQGVANRIIFSRYYILFYGAMMGLSLATLVLSLVATR
KGQCPPVAWHIIEFVLNALMVLEVTTRWIANGRKYPMTPLNIIDLTLVFFCTLTLILVFLNPCGSGTRNEELLDTILIVA
RNTVQFLRLGSILRRSGHSWLNPPKPIDLSQARDASLALDFDLDDEEDTERRFYGGGRGRSLVSGGRGGYEPVNGEEERS
GRGLRDNAGREQLSEQDQELWDRL
>XP_003196297.1 [Cryptococcus gattii WM276]
MPYSLRSRTHSPLAELPIDRYIPAKRASTSPTPRGSKRHQPYASTSSSSSVASSSKDGHPQRFGEDGDSTKSPIKKRTRT
VTPGVKQVLDRDDLGVGKSPARRLFATCIAESSSHSTLGGISGAVLTLPFNAEIRATQGQIAIQNQTSIQYEDGNGDKED
IHDPGFVIHPDAEGRPHARSNSRSASPFVSSTLSELALDNQENIPPPLLPSTSSTCSTASIPRTPHSRRSGGCTSTTSSS
HRVDSYLYLSPSSSSHSHHSHWSPYSPHSSHSHGHTPGSRRREQSKLVNELLLVRGEDVPGATSSKTRTRTQVESRSRTK
REKEVLVPDELTPGRRTTRGMVRRGKDLLAEEVDSV
>XP_003196299.1 [Cryptococcus gattii WM276]
MSFPPSVNHLVLPRTKGRNNIIHNNQKEFSEDNQFQDDIEEQERDQVDDAVGVGGPTVEFGRQGGVCLQRKRGAWGWLWS
VEDRQADLKWRAGKEAIHFFPATQTPEIEPDPELSLKEVINSSVQYAEDLCLPYERDGLRDVITDILMEEHAVGPSGTSK
QAAGPLPKTEGAFDETQIYQGSIAAVIQNRRGKCARTFVAFPTGEVGHHLNDATALLVRTRTATHLLNLHPSSTPFSAYV
TSTRISELSFSDTECRRHVDVVLDPATWSRALVVDEGGGVWMWWEEKEIRRGRLEKVMNLRKIRDKITDDRDQFFRISFG
TQPGTALILSSREATLIDVDSLDHPTTSLITLSGFTRRFTFLEKTALERGSRYTTMCTTHEVFWLDESGKGSPALGFKHE
YGVANMEAIVFPGQGRDQMTTLLYSPSHPFITALTTPKTDPIRFLTPPYALSLPLHQDITVKEFSYLSLNSNRHPPSLLI
LDQEGGLWCMPLISSRDAHFAAVASAGGKEDQKRRQEIGPISAQWDDEVSSLAAKERDREGLGVGEGWREKIQVAYKEID
LRWVWLAINQQDIKIFSSEHSVSSLSDIGEREEEGESAELMTRNDWVTDDERESGEQAVDKERVGEDVGNEEEIDAEARL
EETDHEGRDKEKRGEIESHEAATNAADIATEEAEKDDDEWDEGDWEDEEGEGEEGLEGKQLQGQETESWFKPEEFSQYLR
ELEAPMDGLVTGSELALDMCFPSTSFLGEENVRKWDDAEEDAVLQTLIIHPYAIRSTLEGMDELDLSKLVPISHTLHSKF
PSFTESRPSLHLPYQKPSQLYGSLLESFPPSSLRDNLFAAQLTLNLHLSACIVSPSDYLPLTRAAHDRLIDAAVEEEQRG
DEVELFVQATSQLSLNDRTPPLIEFSVVKPKLAPLKSRCKSLNTVESESEWEDIHENDEKKKEEKRMERLQTHIARTLND
DWKLGQDPTYWTWTPMGLEGTQWNPDHAIDPTQGDAQQPMGGMTGTQKESDRRIRPLPSSRSYPSLSLSQPRSRMQPPSP
PHTSQFHSFSHLIPPSLSTSRSVPSIPSLAQGPRSSPPPTMSQMGIVTSSQPEGESQDQEIGWASTQVERGKFGGKLEKK
KKNKKRLGGF
>XP_003196302.1 [Cryptococcus gattii WM276]
MLRPHSPSEYPSLLLYILDETHITFTFTTALVIIYTRNAHAVWLAIGALGSSLTAKALKKLIRGPRPPPPPDSSASPVRP
KKTYGMPSTHSTALTFYAAYMLPSLSSLPLPYLSGLGIVGYWAAGLWSRKELGYHTWEQIGAGALTGGVLTLIWRGIWNN
WDVEGMLQPLIDHVWKAVVGQK
>XP_003196303.1 [Cryptococcus gattii WM276]
MENSWVTLAALCILVQLSVQRKVLRTVWLLLNVIDTFRALRLVRANGRRIGVNTRRKSMRDALVCWIVYLIGTTLSPLIS
TLLGWIPLYSPIKSVLGCFFLILRLPCSMTIFKSLAPLVKPYETPVDITFHLFESLSILIFHFGVQLPIVHATTWIKSVV
KVDFKRPVEILQRWKRKLLISLRMVSLPKALRMRSNPKDTPSQIITLPTPPRSVPSSPAARQTSAVRPTIRPRQPRQSKR
KPLQPIIISPSPSPPPSPPPAPMLVIAPSTPVRRMTVEEPAPVRKNGFLDVEREVEVRRSPRKNKGKRKDDAAANEMEAQ
RELEKATEIEDGSQRLKSKKRVREDDEQPQPHLAKSIAASRTMDGPGVNKRPVKGAEVQPSKLRVKESVSGLKGGAIMSN
ISSLRAGKDIQYGGIIAREPKHPDMPPFRLAASLPEQNASLKATMPGFTDKAASLQQSTSIPIAPTRRRKPQTLTITSAT
RRVQKSAPDGVDEPEKPLISAAGRARAAKAKAKALMQEEHRKRAGEKRKAAGEGQNELAEKRTRVM
>XP_003196308.1 Hypothetical Protein CGB_I4150C [Cryptococcus gattii WM276]
MSVTPPTPLSKGKRTAPSMHSAPPTKRTKRGQGVGIEEHVTESHLKIVHETVRILCGMPAPNYQGNLAPDKWPEPDPVNA
KDGRMKDEHGRDVWRPDWGKLGALSVKKYIQSIHKGRKKTPKRKEAKNDRRAIRERQRRLQDFIVKNFDDTPLGHCRERS
FLREAFKPNGILATLRIVHHSQVLQHGLRTVGHSKASVGVKGKDVIHGGGVDSAVGDVGDNEYNGEEAEGEGEGEESEGA
NTLASAMEQAMGECGQVPPFDEFQIYTDAWWGEAATPFYVSLDVWWWSELMRWAVWTAYECYRLSPVSSERPPPAHLPIE
KIDLSSGFRFTNSPPRTRSGPDRPSIWACPAMVDYSTVQSINPISIPPPTSLAPNPLPSPSDQLLPPLRELLREPQYSKL
YNSVTRHLEHPRLLSDDQLAELWVLRQNMRTRREYEFALGSLTGDGKRRRMDGEGGLLRALGLGSGLMGGEKERVAERET
SIGESVEGNLDKEVRDMKEGDVIDPELVPPQSLTNSLLPHGSPQPHDIPLAHQAQDPEAPIHSVKPATSDQPDLSQRPEP
ELELELEPEQSQLIGLEALGEVVGNAIHAAALAELKGGNSDDEVDEEMEMLDSYEDISF
>XP_003196311.1 [Cryptococcus gattii WM276]
MPLAAVKKINDSHSKLKERLRQPTKDNVNGAYAAEMDSAQRRLERKLRRRERAAIGKPKLPTPLRPTSKSKRKIKASSID
GSKEKSEGSHVSDGRKNKGKKYRAVPEIVKAYQAKNVQVSGGRITAKPVQKQGFLGHGKASLPIRLPSEKARMAPQDQFL
GSRGVSLDPMMGEDQEIWNQWRIRAPQPGPSPRSHFRGKQPQQQSEASWQLGPFHFQRSPIRAPSFTSIMLSNHRHEAAS
ASQFPNSRLPPPGHTNSPSWHTETTERPSYENQQPTSLDKKIIDIQSKDKVTAGQAIISIQSCPKLNPTSTVESGPAEFV
GTVSNTWPIIKVSNDLAPTAVSILIYINIPEHG
>XP_003196315.1 [Cryptococcus gattii WM276]
MFANSLSLITALLPLLALTAQAAAAHSNQPPHLRHKRVLHHRRDTEHSHPHAARAQLPPRSNAGHADAKKLIKKSVKKRG
QTCRTRGSSYATSSAYDVAAAQTLSSSSYVEPTSSSTAWSDDSSSSSYAAAATPVAATLSNEQAWAPQVISSSNDWSEST
TADSWSSSATSSSAWTQPTSSFSSGSSSGSSSSGLLTITDAICGYSNADSEIPNGSEDWLNCGLNAAGWTPPMVTVDELI
ASELTTDGVFAPCADYVDLFNQYADQYGLKGIMLASFAMQESTCNPSATGGNGEAGLMQLASENCGGAPNGNCYDVNFNI
QRAAELFSNLISSNGGNVLLAIGSYNGWYSGLTYAAGTAAASQGQCHAQNNLDYIHQFCNGWMQNKSGYTLGTYFNLKSC
>XP_003196318.1 Hypothetical Protein CGB_I1005C [Cryptococcus gattii WM276]
MPVSEDIRLKSRHTAQQKFQALMLRTKSPPVAYRLMSKSWTDITERHCQPTLIEEGMARSPDLLPFSRCEKVIHTDVDHG
FSADFCCTVATFKAFMRVRAMMIEKPRFPNGRTSTRAMKGVPISSADRHQVEAYIDTDLKRELSLNTGTFAKPITSFADF
MRLLNACWSAAVQFHSPREAKQPAFLPWRSDPDISEGIIWGQDITGALFVPDGIDEVRIKYMIKWRSLKGKRNTDADSKD
GYHEQEEVHLAGLDATLFITAFGLEDQVFEHFSRYEQIGSITAATVRDAGGEIPLVIKESARQTRLLQDIRYDPTIQKWR
TYPEQAIRYSTMREKWKALLRLCGYDEQRAMGLTRYGTSAAELPSHRLRNAEVPEHITKMREKLDEQDLRSSFVKEQSIE
RARLAFRPSSACDPISTISASLLNKDSGRAKPPPFNPDFPLDPALFEEEDQDQGESMAGQSTGEADNVDQEFEDELEPTA
VLRHQPDHQRLIDALTAHCATSVLPVADDSRSAKIMSRTDIIHSITHASFFTRQKHCFDYPGEIPTEGQCCPVTGCTYNT
SDLTASKAASHIHACVKAAIGREVWIKYEEHFCLKTCPWQGCLHLIFDNAIQAAEHFFVKHVNGPAVSIKCAVQLEDGVC
DAPCVRTCCFAKPTSPINANQARKPLKRLRTDAHLNCSRRRFRQWIVDSAGERYLRTPSDLAEHLRTKHSIRLTGNGTSK
KSYAPLNGNLSRLLSDYRGNYAKEETGHNSELTDDSAQPLRKRRKPVGTMAAQHNKDRFAKMTGKCIKA
>XP_003196322.1 Hypothetical Protein CGB_I2730C [Cryptococcus gattii WM276]
MKTPEAEELKTSRVDEYRDSLISGTFREVMEEKTAKHVSIKAYKNSSTGMYDTDVYVGSVFAAGQKDPQGWINELANSVI
TNETLRRTQMAAMGFPTDSSPSFLAGHTVSEIVDRTIRPASQWSEAGKPSGHDIYLNSFQSHGREETESFYEKVMSHEIT
RNASYLTDPVTKLKLSFRPYASMNQKDRELPGTIIASSRPNGQVTNSSIIRSIGYNKDKLEQLAASYQKATGKELPSLSN
PDKKLFEIAPGYYRFQPSEEMVNGLLSSYSTNATSPARKSWEDVDLTETLSIPTKTYKKGVYPYYDALDNMIGDVSYKTL
GTEVSPFRYLGMTADTREIDPRTINFHLVEESDLNGPLTIESFWPKDREEVLNSKGHSNSSHGESSNGFEAAGLLYI
>XP_003196324.1 conserved hypothetical protein [Cryptococcus gattii WM276]
MPQLVPDYPGHKPPRWGYVRSFLPVIALILLFSFFLSSYSLLSHSKSPAIKQHIGWQAWDVVDMTSQKEVEGNEDFDSGI
GNSNGTETNFIPSIPLDNWDPLALHSTGLTEIAVKSCYFPPYIFPSFCAPETTPELDKEKGKWVIVEKDLNVRSGLWYLN
LYYRRTRRLDAKLITDIQVLSHPSENEDQMYEDGWILAPGDLHSGVWPKKTEMRLWYKLGRQSWDDWKKKGKRQEEDNDS
AMDEEAENSEMESSGDQDQGSSSNGEVQEINEGSKTTWSYGGFINEIDVTYGDDDPFFGFERVPGGPVLKEEKGKWETVD
ITVRRGNPIPPRATVPTFHSDGTLKIMQIADLHYSVGTGECRDTDLEGCVGDSNTAAWLAEALDAENPDLVVFSGDQLNG
QQTSYDARSVLAKFAKPVIEREIPWCAVFGNHDSEIYGDRDYQMKTLENMPYSLSRAGPKNVDGVGNYYIKLHSGDASNM
HIFTLYFLDSHAYQKRTLPWIQPDYDYLKTSQIDWYRNVSSSIKPIERPFKPDGTDDLSGIWSRRSHPSRLSRDGSQTLA
KPNAMMWFHIPLPEAYNAPDRSSLGELDVGDQMDGVGSSKHNSGFFYNAIKTTYDNEENEGYFGKKTAEVKVLSHGHCHN
TDRCRRVDGIWICFAGGSSFSGYGQLGFDRRVRVYKISEYGEKVETYKRLTSGEIIDEEVLVGDGAAEGVGEDQI
>XP_003196325.1 [Cryptococcus gattii WM276]
MPREPQNKERPPPPAPEHRAQLIGDLLQRIHMPMDNEWKKQSYENILKTLRDDSAREDNYRMEMIRLFSIAYRWIGGVGP
QYVNITLDSEDIGYLKSHDMSMTFLETDASQIINQLTPSKTKTKTTNASNVSSPSGPSSTTSGIRIPDTAIVFSYEHPEV
GAEGPESKLRASQEEVIKSQSIWFVAEFKIYRLRRNGLPYLPTTANSLSTVCLGQCLMYLDATYQMFRLRRGLAICGTKF
ARIWVLSEHNGRRTFAVETSRPLGNSGPMDAADFFNEVNLDLFPHNLVIPSPLTNSFAVNYQKCQLLERTFSSVCDSILS
SVIESALQPHKPIPNYRAETDPTVARSELDGNVREFACQARPKLKKRAAEETAQAKTFKRSDGSGDSDGWEDGVGEKERS
LDPLLKVVEKEDQKQCE
>XP_003196327.1 Hypothetical Protein CGB_J0040W [Cryptococcus gattii WM276]
MSHEFSPLFDLENSPASPLSPSLASSPSLPSSKLKRLSLVAKPRTSSLDIERGRPVPTASVKNMTSSLISSTPTGNRRQI
RHSVIGSPAGITYSPPPAGTGGSINASSMDMRNGGNLHSSRGAHSQSIYGSSIGVRQEGVEASREKVGESEESQTLDPQT
FMDRHADFLRLIAQKERRVHELKEELQQQESSLESLKVQWSSLVSLAAPSSQPSTSVSPSPSEYATHPRNPRARGSLASS
TLTSFSTSELSTASSSSPPTIGGPPNRLRHPPSCSSHILTQPNPSADVNGGGLERALSGIITHTEEYLGPEVVQGGIKFL
GNLWKTVGAAAGGTVPLSSIAEREGETRGREENCLMDETEGEDGAKN
>XP_003196332.1 Hypothetical Protein CGB_J0130W [Cryptococcus gattii WM276]
MPPPVHAAPNTIPNCRIRSLSVQGSIPISNVITTPFRRPQLTLGMPDSPSIILTPPDDESPGDQLPAQTLKRKSHTLLLY
TPPLPSSNAPLCSLERSLQIVVLVLRLISGALDGSASALEVIRSLIQRVLIAKGTVAIPKAPMIEYAQTTEELPFIPGGY
PCAAPVPHLVTFRCPVNLADYPLILFRITDYLDPLLACRLNKLYYDRYVGLIYRCLVVRGGLVDGLLKGLARGGTGDEEG
VGDRDRYGKKRKAKEVMMAEKICIIDAQGMRELLQVLEEPNSRHGHGQPSSNSKPLFRNVKAIHFDKQLINDIAFDQSSS
ISTGLPSFQSIKDHWASPIMAFYTHIGSEDEDHTPNLGNVCICFDLTDSPDIYRRHGTYDSTDTGIFCAVDVLCSAAMQS
VSVTKIKGVEVKLHLPFDPFEPIPIIPLPRTLAFLYQPFPLPSSSPSSPLSPRIPPLSPHQGLKIAKKFTITYDLDISGR
IGPRQYIRPMWLHFCAVRNCYRLSNGGVGAGDGVTVRYVVPRRTKFDQSLENFWEAEGKGQWAEERWETFKKCLVTRIKS
TRQMEGCGCK
>XP_003196335.1 [Cryptococcus gattii WM276]
MSEQKKTQRKKQPEPQEEPEQQEEPEQEEPEQEEPEQEEPEQEEPEQEDQEEEQPEQEEQEQEQPQQEEPEQVQEQPRQQ
RQPQPQREVKQQERGQGGHEQPTFNMPPVPRPRTISKNPPRSDTARERALGPLRSHRTPLPNELSELTPEEQPGGSHKDE
DHSLSINISLDLLVEVHLTARVKGDITIGLL
>XP_003196336.1 [Cryptococcus gattii WM276]
MARASQTTPSRSRLTLLSLRPLLPRILAHLQHLHPAKCLSLSQSLYEELLPVVYQRVILDEKNVRIFFYGFLGSPPGWGE
AGGGVGTKRKRLPSFPHLPAPEWPLPPITSPTQFSRGRKSAALRYTTHLTLLDPTALSILCAAHVKILDLSPVLHTSSSA
YRQPTTNTSTPTNPWPLGNVHTLQIGWDLMYYLADSHSPYPLFDPVPICCIPLNIRHLIIHLGDARSRSLTNGIGEGDGD
GEGWKGGVKRFLKEAIYELAGEWELDTLELVVPRPEVGGVYIPLFDREDEQGEKHPPPARKVIINFSPLSQPGAPCEQSQ
RVRAYLKEARDDGLRVEFKLNNARRVVGDLDIDIDMDVKGYTFVEV
>XP_003196338.1 [Cryptococcus gattii WM276]
MGEYDVRPSKIKLKETKADRAEKIYRREQRRYRKEQERISRANGYAVSPPRPYREESISPPRKQPKQRPRDFEGEEDGEA
EWMGGYGRRAREEVEKREWDDKMRWMANEASDPFGDWPTFGRAGPSFSHIPERWRPSSPSIPRPPGFGPFPFPPFHNHHI
HSTHHAHPTHHTHSTHHTHSTRRNPLDEVDPYGIPIPSLGHMTDNEYTNFVREGMYARRRAEEMFAAERHRREREARERE
REIEREKRERKEEKRRHRREREEYERHRARSSESSSPIPISHPHTAPHSTLDDPAKYFTRWDSLQTGGEVESTELRFDDI
PWPVFRPSARGGLSGSRESILLDTITLENVRKFMMAVANHSSHSNSSSAGGIMGNLRKTVRETIRNFHPDRFHSRVLKRV
RQKDREKVKQGADLVSRVLNDLVRAV
>XP_003196340.1 [Cryptococcus gattii WM276]
MSSAFHNAMVFAAKRESITKQHVIPPRPSQPPLPNIQFTTLAPLHSVHRLIFVYLEELCPTLLLRISPSFHKKILPKLYT
RVVLNSNNAPGFFHGVTDGPDGRKAKSLQLVKTLIFSDPEAMESIMREVYQPPIPRGLDTFWRTRLDITYPLFPHTTNVQ
IGWPILRFFLTPPHHIDGFPDDSREGLAPSGGLSAMMIYAMSFSRMLEDQVPEMKELCVDLESGETYDGISVEQVFRTIA
YRGRRQWVNSIQRRSPGKVFDFTLLIRVHLQSQQTPVYLPAKTPAPFVIRFMPHADPSKRLPVDPKVTAYAIYNLFRIHT
SRDSVPAVFEVIEEQSVRRELEKLIEDLGMRRDTTTWDYFWKSFELREKSEEEDNWEPPAFD
>XP_003196341.1 conserved hypothetical protein [Cryptococcus gattii WM276]
MIFTTLVALLSIASLATASPLPEARSLNKRYTRVQIQSNRNGECLVPEGAKWGNGFQVITKPCYQATWWDINPGSGSILL
SGTSMALDAGTGTENNEIVKIWQSYPGLFQQTWYLTPDNRIAITGGDQCLDQGDNGPQTYQCTTGNTNQIWYIIEGAGSG
STTTLPADGSATTTVSSSDAPDPTTSSAEVSALTSVESDDSSTSTATAST
>XP_003196342.1 Hypothetical Protein CGB_J0290W [Cryptococcus gattii WM276]
MQIMPSHWKSQQSPSKYSTADGPSPTSKESPATSTPKRTPATTTLRRTSAPLPPDKKITLTPNNASATPKEQKKTKKKKD
FCAVGKILQNHQNVVLEEILQSLIINLKVPSPLPTSHLSQMEVFFPAHTMGRIGIEMWRHGMMDDSDAFFGSVLHMIQDC
AHKIKRHLALMVIPAIIEAQPLPGFITEDESASLIVNFMNLALRTEPPSGRTYTATDIIDLFDTLWRCLDGFFVEPVIVK
CVYFELLYLINQAITVRLQPGDDFQDVIIPIIDEVAPFQAPPPREIDLLISVKGVTSISVMPDAQSRRVANKGRTGDRIA
KA
>XP_003196343.1 [Cryptococcus gattii WM276]
MAPVIPIQEAPLPPPPIKKFYLSTPDSIQPTSPHSFPHSIPETSLLLSLSHPDPSTSPTTAFFLSCLPDPILFLHYAAAF
IYPRLTLGNGGGWRHQLVELVLEDKDGLAATSGGRIGVSLNWVGNIMDDVRKGQKRVEMAVKEFKGVLLHEMVHTIQHDG
QGTTPGWLIESIADVCRLYAGLDPPHWRKPGQGKKEKGWKDGYDAGARFLAWLIENDRGIGDGNGVNNGRQEHFIIPPQS
SISTFAPPAQATKYPSSSETYQQTFHPVPPTKPRLGPFPDLLRLIDSRLIYEKWNDSWWEEMTGHKLDKLWPAYLSYYGQ
K
>XP_003196344.1 Hypothetical Protein CGB_J0310W [Cryptococcus gattii WM276]
MFNKKKYSFTSQHIISRVNRVFSKSNANSISSDSPVNVFIPSTQILPPTPTILHSLYTSESLPAHEIALFTRLYPVHQKI
LEEYAVLRPITALCLSRTSYAVCLPIVFRKITACHDRLHRFALKPDRSDLRAGLSVGGLLYVEHLAIDCFSALGQLINHK
REFYRRGEIGLKPFARLQWVEVSLKASSCCCLATPSSEPVTSRSWFRLLCELVQSVEGGLEGLVVHLQGKEIRHEFFEHT
QLLLDALQPRRAVIKLTKDDWPRSANYTNLRPWLKSRRLIIEFLSAPDQDSYTGHSANCISASQCLVLAEIIPIHVAELA
KEYRRWRKMWEGGFVVEYRTPQAERIRNTVGQWPYRKMSEGEVEDVEHFAYKHCDFVELPA
>XP_003196345.1 Hypothetical Protein CGB_J0330W [Cryptococcus gattii WM276]
MSQTQASHHMTTGLLHPYLDRAMKPVYPKYLYPLFIGTQMIVFWGITLVERFAQGEFDYHDEDLHMPIIWHFFVSLPFYL
LRVTPTLSTLRLISLAQALILPTVITLVTNPTPSPRPPVFQRLVDAIRDPPDFGLVCGLNPLAILMAVRFTPGLSCLLCL
LILWRLSIKGNHWMGGAVAAGIGLLRAGVMFWVLFVIGWTAHEISVSAPQKLAITNYYPYLFTLAVWMGFWSQQSIRFQW
SGFYDIVSLLFLRFPITPVWDIYSPIMLFKRFRWTGLWALTTLFTYTVSGTTTNNQVILVDQCLPIFILRLYLLFLQGKE
NADWQERRMEVLEEGRSEVRLEGTAVNGQLPDVTLYAYGQHANQTMAEASNLPEQREEEHEPLVGLNTGEEQRTAVAEEN
VSQRERTEDTEIEGQEPQQRVQNMHIGRIELGWYLLSIALGALIILLVGNNN
>XP_003196347.1 Hypothetical Protein CGB_J0370W [Cryptococcus gattii WM276]
MSEAIAGIAAAFASPASSLNPHLDRGMKYVYPKYLLLLFFGTHLLAFSAALHYARGDFEYHDESMHTSTLWHYAISIPFY
LLGITPTLSALRLTCLFQALLLPTILTITLTPTPSPTPLFPRRFINGFCKPKDYALTIGLNSMVVLMASRFTPGISCLFG
LLVLWRSVLKRRYWIGAGVATVIGIMRAGVMVWTAFVLGWVAWGIAVTDRERKHRAYTYYPYLFTLVIWWFVWRKQNIPF
DWSGIGDFYAFTQLTQPMLPVWASYSPYLLRHFRWTLLWAFATLCQYTVSDNSRNRVGNTVDQCLPLIILRLYLLFLGDK
PKESAPAFEGRDGPRTTVAGGELETREQVKGGMSSEEIRQPQTARAAEEGNERGERSQQPNRQRIEAGWYTLISLVAGSL
LLIIGG
>XP_003196348.1 [Cryptococcus gattii WM276]
```
