## Supplementary File S2 for "In Silico Proteomics Approach Towards the Identification of Potential Novel Drug Targets Against *Cryptococcus gattii*" (part 2 of 2)

```
MTLTPPLPCSGLQPPAATFARLFPVCHIIFDQLVLEDPRQYCTLSKSTYKVAIRLLSRKLTITNNNYQKVLPGLASKSGR
ERLALIHFEHLTLATTNLELLKALQLETDYPVFTRVSRLEFVEKFPWSRLGDIHHELGRENIEDILARHIPAKVFIINIR
NPITQGYGYGPALDRISMLLAAFVRSRSSCSSQGLSVVFELCIRCRHSVAGWSERRAKAEIRAPRMGRMDEIVLRKWVSL
MIVSESEEVLRENLEACTIPLAGDYPADTDMDTKYHITLQ
>XP_003196350.1 conserved hypothetical protein [Cryptococcus gattii WM276]
MLKLALATVATIASIQVSATSYPLSDSFSGTSFFDGFRFPVETYDNTTNGDVFWATADNTSLLYVNENNRVVIKVDNESD
VVYLQKRYAPKLLSQKTWDIGTVWVMDAVHMPYGCSVWPAFWTQGPNWPAGGEIDISEGINLRTNNMVALHTTGGTCTIS
NSSSMTGSITYDNCDISQNSDSGCTVNDTNANSYGEGFAAAGGGVLVAEWATDGIRVWFLTRNAVPSSLSVSASSIDTST
LGEPVAQYSSDTCDVQNLFGPQTLTIDITLCGDFAGNADLLAETCGALVGDNTCYTTYVVNNQSSTLAQAYYEINYINVY
SSNSNASATSTTTGAATSATSGSGSTAGASASAGGSGSSSGAGRVETVLGGLFGALLFGLVMIL
>XP_003196351.1 Hypothetical Protein CGB_J0440W [Cryptococcus gattii WM276]
MAPEGPSWPAGGEIDIIEGINLQPTNMIALHTSGNTSCTIPTTFTPSFSGRVSYPNCDNSQNFGSGCTVYDLNTNSFGQA
FAEAGGGVFVAEFAEDGIRVWFMTRSAIPSTVRVNATQIDTSTLGIPVAEYPSSSCDITNLFGPQTLTINIALCGDYAGL
PSELARTCPALVGDATCYTTYVINNASTTYAQAYFEINYINVYSSNPSTVTTISPSGPTPTSATSTSTSTSASVSKSMTT
TISKGLTGWEHSMVEREGQSENRC
>XP_003196352.1 hypothetical proteinCNBJ0530 [Cryptococcus gattii WM276]
MGLSQSSQGTQSPPPATQPSLPSHAPQSILSLFLPATPPLLTHDHIPPALSDITLVTSYLAYLGLPLELALRILDEARYW
DGCRRESKKEVMVYSTRDGGYVKRGLEWLTGQEEEVPEAAMAGDGGLEGGKGKVWYLVSSPIGCFGDSDPMNTRVGHGER
TAWVKEVVIETFSKDQGWSNYAQHYGTYDSSYSWFEVSLLRGDKEVPGSRHIVQHNVHAGQYCKYHTNTLTIEHPTLQLA
QQGDRIVLWVRALYPGWSNWIREGAITVFSAPFPQA
>XP_003196353.1 Hypothetical Protein CGB_J0470W [Cryptococcus gattii WM276]
MSAPLNISHNIHTQTPITKETSLSGTNVKLNNVSCITLEHTQKNLDDNKSDYAEAKTESKDVEGGKVTFAFEDDSWLLTR
CDESVWEMMPCRLVPATITAFTMIQPLPPPSFNSSTFQHHTNPFVFAPPLPYLGALDQVALSPSGSYPQRPMTTGHSGKL
IWNHQFNNGQPIQDQGQGNFVRRDTLKRPCSAPSGDNLKRTYKKMRADEEASGKDSGDRAHGNLAQEFDSGILKEHPENG
AEQIDKSKYFHPALGKGKETQQSSAGKSKDPSDMAVPEVAETPANDGIYACRPSQHSFNSWFRYMPSGHIVTNDHTVPDG
PNDSGSISKADIAGPSLFDTRAPVVRSTTNSHIAMPTSDDSCTTNGSDNAGMSLVTPSIRNLIYQPGSSMRLSKDTANGL
PPSEAYGYAPLYTQHLPSWLNSPGSNQQFAFGYRFGTPSTSGQDVLDNELFEAKERPQTMPASSNLMPFSSSSNTNLPST
FDRRMSFPFISHSLTGPYLDVNTQQLSLFLPSLNTSVATTASATAPPSVFGGSDDGHSLSLRTIPAPSWTTGLPYQYKGQ
GQKKTDLTTNPEKKTKAETSTFCSCPVMHAPKAGEIGGGKYCMCTTRIGRDGHVEEYVSDRMAAGNPDKLCLLYVMYREA
KDKNSSRPGDNNRWQKFWELHRGELINEAEAKVLLQKYKDNPVKDGERTDTAGSSAESEFSHDLSTVVSPRPSSASTALN
TANTTTTNLSSVMPFRGIHSIDENRFGQQTLVSDNYIGGLVEECNVDVAEPARVEKAPGGHSLLKGDMEEIENLSRDGRF
GLTPDSLYSSGGDDTSSDEGWGDEDSLFEPSYGLTSHL
>XP_003196356.1 vacuole protein, putative [Cryptococcus gattii WM276]
MCCEAEWKREVVPDHKFDFINVKEFHKGDIWTRIKYILRYVFLLKSVAVYALDIFTAVTMVSSDHWTNAITSKCDSDCVV
DVQFKIAKWVFVGCIIFSFLLLGYETYKAKKVIDSRDISYAFTNLLANDYYSFRSYDNFCLFCQIESSSKKKDDLAFFIF
FTFKGWKRLLLADGPRQSINALLLYSFAAANNFQTTDIPAYWDNSPITALLLFSMIFTVLVFAGSLLLLIVAAITYIPLL
CYIQGNLKEYVCHKIDKRIAELIKKKQRQRIARAAAIDKKRVLAGVAGAGAGTGRRTSMNGGSDLDGYGYGNTPQPTLPQ
VSLDDEDYQDDIKLRAKIKAESAGMNFPFSIPPPSNGYPPAPPAMGEYGLSLEYGSSTSLSTSMPRIDNSYYHYYPTQTL
YSRSTNIPPVRPLLVGVTLRSS
>XP_003196357.1 membrane protein, putative [Cryptococcus gattii WM276]
MNEKVFTTVLRSFNGSSAGGKQQTSQPHLAEVTSLGFSEIRPVSSHESQLSAKKTGNQGCQDGMYQGGGEMARLITPGGN
AIDTSQPGFPVFHRNAVIDGISRLAALRFVGAAFLLNLYTAQARGVTKPHLVLGIVLGLGGLGQTLAGILEWASGNTYGA
VLFNSYGAFWFSFSTFYIPQFGVFAAYAENPAMLENALGLYLCVWGVVTILFIIASQKSSVALLCTLAVLTVDLFTLAAG
HFIQSQKCFIAGGVMGIIVAILGAYIGLAGLLTDDFSPFRIPVGDLAPKDN
>XP_003196359.1 [Cryptococcus gattii WM276]
MVVVFYNAPIDHVHSTVEDKVGLRMWLLTIDETSLSFPTWTIGTKRYYDAAEGEMPGKGIGLAAPASNEERGTDIVAVSD
GGLHAYGFGIWGWCEWTSSRPMGDAVCTRKTAYKLPNDSDSSWDSIYELELPYAVTHVLSGSAIPILIAPFVVFSYFIIL
CLAILFPGPYPPWPVPRKYPPEVKHYRTRCAWLLRDWRFNLFYFLAMLALGLSMIVTVLVGKGKVNNTEGGSLKAQSGTG
FGVFFAAWACWVYAQMLCMWKNGLIMRREGKEKTKYSKG
>XP_003196361.1 Hypothetical Protein CGB_J0570C [Cryptococcus gattii WM276]
MPPKRTAETRDSAAKRSRTTQSGKDETADPPIALAEDIQPIGSKLKGRTKGGKGKSKAEATSDYPPTGPKKRVRKPFAAK
EVTWRDIPDWGDRTDVPLFRLPAEVLDLCFGTKLNVGLQLRDYVALAGVSRYFRFHFTNDVFREIYLKSRPNYLKLRPSA
RRSPIKHSQLIFTRPVNDWRQNPPLKKFDNLEIHMHSIPPVEKWTQKDYEFVTRADRLIAQARQIWADARAERANRKKEK
MKKRRVLRKVIVDGISRTVLATVPGLKHGETQGPKNELGVPILTDESGKEIELDAGYAEKEKNDDDEESDDELDSFSTVR
EWDWEESVHNKDCELWQKIHKLEDKMRMLRKTYDNYDKGVDFSDISSEDEVSDEEKEGNKSISKKGKKKQAKRKFVRDPN
WVLPPEEQPKKPHATLVEYDPLTGEKVPHDAYPSPWRARAVEAANKKFINRADAIRVFKVGEAELLCLKHYLVPNPLNPK
TPSSIYSLAAIQALALRSHGGPIGHHYHVEAANERALKSLATRQANAAKRKADPTYVEKEPKSKQYPQTTIDPDDIGAKY
GVDKDCGIWHYQGTFIDFVADWREHRAAKAARKAQRVANGEGSESSDEESIPNQDGLLPVPSVPWNGVNEYMHPFVEDDD
EFW
>XP_003196368.1 [Cryptococcus gattii WM276]
MTPPAHWQTISPQTRPLTLTVLDLTPLALTVSLSLTPSASIPSLHHSHTSHSHHAHGAHGHPHTPVSHGLASQATNQKNR
KRHRKRGHPNQISATSIHGEPSEDDEHEQEESDSTSHQDSSVSFKDLLRHGVLVYVNGQQSNNLFANVMDDEDEETEWED
EAETAPHGEEIEESMEQGITRRRPRKARFMTSAAEAAGKVTGKKKDEKPHSKGDKDRAVLVIYGLMPAQEYEIELRVVGM
GGQENEALASTSVLIPAPPTPTVCSRSRANSLRSRSRPRSRSNSLTAPQAPEAAPDAPPSPTHAETIVPTPILNAVDTQA
AQLRHLIATAHTEKELLQTQIKEARRTAQRGEAALKAEIETVKKGIEKAGGMDLRAKQKALALQEQVKQGWAGAEAAEKE
MKAVEQGLTDLEKRLEQVKEEVEEVKKEFKEVKKEEEKAKESDKKTRSDEDKRLAEIISKIEKLKTKKSKKEAEGAELEK
RLEELEKEMEEAEKKNEEEKANRSRTMSYYATGYGQQHYDSHDPTSFGPVGALPPPVPGSSTSQSTNRPLSTHPSLTNLS
GPYAAGPAYRPKGAPGYTPRFPSGGARPSPTLPSPTQTTGFYPSASHPVPPAPVNVSPGFRPSKVSPAQGTSSTTRSGVN
AAALPFHPPTYNSQPGWTASSSNPPATNPTPPGANNTPPAEHTTALMPPSLQHRIYLPNPRARPFQAPSAASPTITPSSA
PPTNPSNPAVATAAAAASSSSSNSNPSSPAFPPLPTSSSTSNNKSTSAPVSQQGPSLASIVTRAVLAPTSVLAQKTSPSG
GIGLPGSGSGVGIGPVDGVGRTGSPSGSTAGAGGIPGARTGTPPIAHSHGMGGLIKRGSYTGDFPPLSPTWSGPGLIGGT
GAPGTAAGPNDGVDRNQGMQSSGSGTVTPGLTMKEGMPPPHGGNGNEKGGNGNGAWGKEGIVTGAILKKM
>XP_003196369.1 Hypothetical Protein CGB_J0410C [Cryptococcus gattii WM276]
MREPPHIPLTTLAPIHEVHHLIFREIDPLRLLTLSKSVFNYLLPKLYHTLPVDSTNVKQILYGVTSPGGYKAQALSYVKR
LEIGIDGRGDPLRTALHDLFELSSLPRPLFSRLEHIHFGHSLWEPYDGPGGMFEALLPSYIPPCHISFDLCLFPTEQIWS
NRDYNLSRQRRLTNFLLVFFHETSASHITFRVFHPSDCTKSSRPYREVYWDVQGESKVSADLHMLREWVVPRLLGRSEEE
LREDLERFFENGMEDRFKFLHDDTIAWDWKKRYVVSVLDEKLEGEDISE
>XP_003196370.1 Hypothetical Protein CGB_J0400C [Cryptococcus gattii WM276]
MTTGSSSEGTPVAKSIEDRPSPRISGLDRIRQRKAHSRSRKGCLVCRQRHKRCDENFVDGSCDRCRRSDFQCVLRPSEER
LKYANLLAEKTSTSQTPSTGPFTQAAPTTAITDPPPDVTISSTDLSEFISSLFQPFDTNQQPDHNTAPSRVSMTDQSWLS
GTLAKDMDLYAACLIGQLRFTATSKVDEKHSPVEELPSTISDEGNIDDIMEGCTWLPKESELADPHSPRSPPYGLGGVRE
NSSLSVNPSQFSLTDALASICDLQVYNFTVAGCVASYGPLLIGESIVKAVFGSQPIVIELNGAYDDQAGLVAFAQADIGR
CICTKHRRPLFTLIPYDSNKITGSEMFITIPSRAHHFLSDICMLSVEDHVDSSKLVELEQSIKSSFDDPRIPIIWSRAAM
ITLYQRIHKVGPLHPTIRAMSWDILLDLPPQPCRKSEIFPLFLAGATAILETQRVAVRERWVRAPEKGFEEGLSFLEDLW
AHLDKTGHTLSWLDYLEEKGGALAFF
>XP_003196371.1 Ribosomal protein L41a, putative [Cryptococcus gattii WM276]
MLITTFSLQTGPDEPTARVRLARSTPPTRLPSTRRARTLFPPKESDDTTESNPVTVVRPSLSSTRRLRPPRRLSSVSSAP
SARPSTNSPSSDASTSSSVVTRSRGVPPFPSKQGLDVGAGFLLHARRIFGRLVDAWFGSGYLGMRDV
>XP_003196372.1 Hypothetical Protein CGB_J0340C [Cryptococcus gattii WM276]
MEDSYDLLRGRLVNLAPIAEVHDLILDELARIAPTKYLLLSRYHYNRILPSLYETFTIPYHYEKALAGTKPFTATKIQAF
SHVKQLYIAIGSDAKWQIPEGERESLPSFRRVLTNFVRKHRPVFPQLEEIGFPESLGYPPFDDSCDHNFWDIMFSSIPSF
CRVSIHFVKPNEEEFTGNVERSKLQLLYNVASRNLSLYIHRRNNGTTTLNRIITWTINGKSHSALDYHILNANLEDLISP
IYGKKDKDGILRVTGPTTESLRNRLHDNLDLWQEGMYKMMFADTADWNYKERYQVSVALCNSAGSGKISEV
>XP_003196373.1 Hypothetical Protein CGB_J0320C [Cryptococcus gattii WM276]
MPRFLSSPAHSPRAAPSHDPANEITTLEPLPADIINIIFGYLEALIPTTLACLSKSCYDKIIPKIYRNVIISKKNATKVF
YGMCSDQTAELPYPYGGLVFSTRKAEAFKHTARVVFQDIWAAEAIVMAAREYPTHEFGFMAKENSYPMLFPSVKYVLLGK
AILRSLPDTAQDVNIAEQRRWETNHVMNGDSVKKMEWIEHHGNYYVTAGEFEDLLFRMVDPEIVCFDMMYVDPSKGNSHN
GALVTDSLNLHSPKGRVIIHWFFYDPLDQRPLFGELEPSILISIIFHTSPPPDESISDPEIAAAYKAFTELSPILQAKEL
ALAVDKLIEEILMYGQLVGQNRLPGPEETQSCEIELCMPNAKVVRGIWKGTGTEVSDMWVRFTTEWEKIIKFKDLEDMEP
CGACGRK
>XP_003196374.1 Hypothetical Protein CGB_J0270C [Cryptococcus gattii WM276]
MPTKKSSNQISGDAPSVNLSPSLFARLLPVQHLIFEQLALINPLTTLRICRFSYRITIPILYRDVTASYELFRGLKQQTE
DYQRTVKALSFTRVLRLKNFISMDAVYHLTFGVEGPDPETKDKYPRPYQDLFPKVEKIVYNWPAVQSDYHEYIDVLESSL
LDFVVGRGSRLRFQLGERFREVEVHLENGRIDYWMEIEQFMFFNGPKDVMIHIDVHNPAILASIGDFMPLAWANAEALRV
IIKSEGPESSGSSSKEKYVEPLAESLAKYATRLRQRDNPTDESEAGPFQRPKKVFFTFPDQKGVMEELFERIIGEKEDEE
AAVMKEVIKEHMVFE
>XP_003196375.1 nucleus protein, putative [Cryptococcus gattii WM276]
MSSQPPPASTAYPQLPHGAPQLPPFPQLLHIKNEPLATPSASTPNSHPSDGHEIVAMSPEEDEEGHDSARGTSPLHGPKE
KKKTQGTRRRVVQSCSECRRRKIRCDKKFPCGPCILRNDQARCHEVGLSEKHSTNVSANSNYASAADLATIQHRLDALEA
SLLKSGALHKDDLDHFLKIIQEAEPKKKIKTRDNEDIAVDDTEGAALTLEHLAFGRSRADGSHAIPHFATRLSSVSRPAP
NNDYHLAKSSIPSNVNFYNSPPGYDPGSASSSGQRTSLNISSTPDNRQGRRTELTSEERQQKVEQLMEVLGPVDLIDLFF
RKTDLAIIALTKLLPSRQRGELLVKAYLDKVDWLHRCMHVPTFLRQCNDLHSLPPERVTQEIALPFLALYFTVCTLGLQF
MDASEISKHFTLEEAHTLPDTWYHSARSALWAADFLDNHTMESLQCILLLGVFLNNRDRADAAWALLGAAIKMAQGLGLS
RLGAEQQSVDGKPLPMWIGRWESLIQREVGRRIWWNLVFLDWSLAPSYNFSCSIQPDQIKTALPANIEDEDIIDGQPLKP
QPLSVRTGMSFQLARLRFAEISQRQIWQANNNNHPPYSFVLSVDGELRKAMMELPSFFQPDQTTKVPPSNEPKALVRYYE
KTILNLAIHSRMLRLHRPWLSRGYKDERFAYSKEQCIRAARASLRMMSDGTASYLEKWWLPLFYVSVSGLVVIIDLLRTS
RKDMFSSETQEKINEVKNALDQMRKIADVSHPSRAAVRVMELLLAEVEERRKPPGSALGKRKSSPDGDDEESGLQRAVKK
LIHQAQLEAVSPSASLNSGNTPQDYLVTASPVRDFNDRDRDRERPVFDAYPMPFIPVPPTINNATTPSTVQQPQAHQIIG
VGNNSPFTFPVDTTSATAFPAFDTTTTRGSFAQTQLDPAVQSMLSSYFPPSNNNNGNGNGIVGSATAPQAPDDFLSRVFG
FGWDGVGTTGPPALPDETGMDIIGNQGQSQNQTSGGGGQQNQGQKQPGQLQPPRQQPGAQQQQAQQQQLTSQQQQAMNLA
MAPNPYAYGNWTNSGWMA
>XP_003196379.1 Hypothetical Protein CGB_J0115C [Cryptococcus gattii WM276]
MSAYSRRRNLLSPAPYPRTDHANLLILEYPIPTGWSYNTTSQIPHDSSTRAVETLMTSFKLCFVISLNLNNGGTRGIDGP
AEEPECRDVFHKDQKHIDQLVLSNSFGDVVTVIYQNLHHLCYTSSAILPASSCETLQSYLTPCLDRLTFLTSESTSHLST
RETRLGAVKYCILPFELTWKDARIVRHDNRKLLVGLWARVGGGTIVCEF
>XP_003196380.1 Hypothetical Protein CGB_J0110C [Cryptococcus gattii WM276]
MPTSELHSRLTRGFANTVSHSLPQAAYHLLPAVIEAGTCIFVYSGMNDTIFPYEGSLAWMSRIPSSQLSAFRQPPVTIPP
PAKPSETILRRIVHNPGGAVTLYGFPDADHMAQVDRPTMVWKILENAAKGENWNPLERCW
>XP_003196381.1 Hypothetical Protein CGB_J0100C [Cryptococcus gattii WM276]
MTEHRPSSPSTSTSQRNQSAKGLKRRGTYGTENHLVFHEDFQEEWKPLRIRELVRPLTVRQWIEGGKIHREPVSRETPRF
ELFFDLLFVAIIHQLADAAIEEPGGRSVARFILTFWPSWSVWEEARKFANQSGTDDLLHRLWILIGMMTLIGYTANASAI
ELEPTGEEEIVDHSAVRAAVAFWLVIKLTRVIVLLYYAWKLPSFRGAHIWKAIAVLIPMFFLFPLIWVTSRTAQIVLATL
LIVIDVCRIDLLELAIRGRIYEFQQRRAEGKKGLGMKGWHRMPDLPQGYKIPVMNIEHAVERLGAFVVIVLGEMVMNLVY
TATKGEIGVSHQFGKAALGLMVAWAINYLYMLPSEPNADYEHALRHSWFSGVCFTFFHWPLCAALVLASAASGKMVANDE
VESGVHWYWGSGVGFAIIFMAILDSTHHNLAPGQARIPRVIRALLALCAGLSLILFSLGTEHMSSTAVLAITVGITWFLL
AFGIVGMLPKPGTVQKEELERREREEEQGKGVVVQDMDGRGRLESVGVGEAREERMEEGRLEEGGSRS
>XP_003196383.1 [Cryptococcus gattii WM276]
MPSSPLLGVQSMGNFGNMGAVLDTPHSAQEVFEFPKGLNESLSPLFPQQNAVVDTNTSLQDSQSWLPFSNSTSPQLDALH
SQPPQGPSLFFDSGTPMLPTLTTTVTNSTSHLHPKNMTLPNASSLGLGGYSADEYDGLKKGTVGNGKQRKKKRAQVRVAC
THCQKACKKCSDSRYVLMFMPAVHAVLTKRHRPCERCDKYGLPDCVDTTRKPRKTGIKRGPYKRRASKSARNTGSNAYLP
PIHSHSQSRFKFDSLQPFQHACSQIPNMHCPASTEESGISSYPPGPRLKSISTEAAPTSLLTQALSAALTGPRWVDGRRV
SLSNPSLGNLEGIGRNGEPKFSPMYPRTPVGGFPMALGTAGDPFSRAVSPIRSFGIGINKGESGGHERGIGENGRKYGGP
IDIDLPQVPSRDQSSLFITITNPFLPNTEVSGNVSGTQNDEGYGPDPIYTPSTLHSPAPLSPQPQLQPHLDACAPPGTVS
PMYIPSKITKLSLWTLVAADSWNGSLAPSSPPLDLSQSQSQPQPQFSGMGGGLTNRNGNDSPTLFNQPMEMDQDFESWGG
WSSATNKKYKDGSGYKSPHETSSGDLRVNGNSMSYNDARQERTIPGGEMHSH
>XP_003196384.1 cytoplasm protein, putative [Cryptococcus gattii WM276]
MSHVIYNNDTRYPGPPIHPPPREITGLPTHEELDAYPRMFEWGELKEIVMTGTLEQLMRNKEMQYKYDVWSKHMKANFGS
TEKYLTQTRLPFPYTPVSSDSSAAIDGVGQAAGDEAKGTYDLSTSLDRPPATHSASSTPDAGTRMPETPQTGESTPGRGS
VPNSGAASGAGTPSSVGFVSLSSLNLLEAKLKKKKSKSKSDRKSKEKEKEEEDGDEPEYLRYDPTSGLDESKYAVLPNDW
PYCVPYGVRHYCVWSRIPIAHPDLVDYDPIKWSKIEREGLGGFTGVLPFLPKPLTASNDEDKGRSKGLPTPSTPVPSSSS
IRSAHSPAGSIAPAPANQTSLDPSATDRGPHVPSAEGWYPLDLTYAGPSLRRWAGLTYESEGGHEVGRMVKGLWDERGWE
CLWFVNPPRLQSIPGFSHFHVFARRKTPEEIDAGEAVWGRLNEGRNE
>XP_003196385.1 Rds1 stress response related protein, putative [Cryptococcus gattii WM276]
MLSASVLASVFALASTLVGAAPTGNITASPPPQGGINTTANSSAPVYAPDSDFDYQSLSLALHQEYIELDLFHYGLVRFS
DAEFEQYGINAEQRFLIEFMADQEVGHATLISNMLGASGAAKQCTYNYSSAFQTVPEYIDFCQRLTRWGEAGVYGFLPHL
DSRPAAQLLLQSITTEARQQMIFRQFEGLFPMPVYFEVGVPQTFAWTLLSRYITSCPGGNKPIEWNIFPALHVVNGPTGV
DVGFQQEAYPNGGPAITHNRTALTYPGMQVELSWEAPGSFAGPYNQTTKVGAQVNLTNTNSTDLHVAWISQLNTTYTPLN
MTSNMTGTTIQPNATVFEETPNDQIVNGTSFIVIVSNPIHVTAFNLSLINDYIVAGPALYQAS
>XP_003196387.1 Hypothetical protein CGB_J1050W [Cryptococcus gattii WM276]
MRRGPLPSNGLFAPCNVIYADAVTLPYVPVTIPCLTGLLHSAPIFPSHSPSHSPSILLSSTPYSILSLLLAPHARSFHPT
PYALTSQRNQYPAAVLKDRHSRTGLDKTQWDHKNGDGAHNWGSTARKGEDEATGRMDGEAEAEAALDEMPSSDVFDLDEE
INDPVGAMPVTDAGNDFKPMDLRKRGSIEGQSNIATSPTDSMGSMDNGDRPGMGRRMSAVSDEEREQMRLYREGVLHNKQ
GVDLAHIARSSHGIAMSPPTNSYLGTVSPSNTRYGFNFVSTYLYPPLLLLLTHQ
>XP_003196390.1 Hypothetical Protein CGB_J1130W [Cryptococcus gattii WM276]
MPTRLNQPAALTPTRILEPKRHSSDKTFSATKAQIRQRISQLSINKNKVHNESHRRNTGEHQEKEGEEFHYLHVNAVMPS
EAYVWEKNVARKPSRPFDSKDAHKLKVIASLPSISTSPSTFSFPEQPLRESISKSIDLCFNEAKTDSFISSSTMDNPPPT
PPPKITIQSDEQATPKATQVAFNIATVARRATSVNSFTGNGSFLGLPEEADMFYRSNAVWDDLEVSQDQQASHKKCAATQ
HLSPTNAGQQKRLKVADLQFADADSEAGRTNGKGSCDLNDTMEKSEPLDKPLPHLPDDNGPSEYSISTYSQWSAVILKAN
LGILWPQPTFATNFSSDREQPRREVHVERESTRTRHGQSGSSRATANAIQQSQRPAGSTLTRNLIHTVSPQEAFRSVLDH
SIASAKPIMNTMTNRINSVKGSESTKRSFQLDDHAVLRPKATQDQTIDSLVEDDDVEIIGDLTFASSRPPSVSSSINTMK
ATSFASVTAIHASRLFARSQYAHNTSSQGSRTYPPVRVRSQSEDSVPHCPLGISTIFPQSERVPIRKGHKSILDPFSSFD
PHVPIVPCKTVPNDDWILITNTAEDDILRNGWKDVEMRWMEGESFREWMMRRIRGELWNTVVLREKRADEQLRMMELSDG
KG
>XP_003196396.1 Hypothetical Protein CGB_J1300W [Cryptococcus gattii WM276]
MSAAHITEGKGIHRPSKWSTVRDAVQFSAAAKEKNRRSQADTLPVSTTSTSASAAFARSLVLFTGFLFKRPSKLFRPNRV
DTWLGLRQLALSTEQTISPAFIRSLLSQKAGIIAVALTILPPMLVNATLGFLLFTSHSLFTLGLSRLSFFQKKVEMEDGT
EVDEEEDINLETLIRGPSIIPNHPTVLSAIAGAGAGLVQGIAFTPVEKVVRFLHQSATSWATLLARLVHLPVPQVPNAFE
GKQPATPLQAIKNLFASETWRQSRNWWTGWRWVVARDALSYSCFFAAFDVTRRVALRVKALFGGNIEHEWKNIFIIQFPD
DHPQNTSPSISNSPAKYRLDPDQPQAPTIARVAQATTIVAGGIIASYLAQMAGTPFRACQRIMMLDERERMRAEKAQGRA
PTGGPGSVSSSHINRILKRGKYHPILEVLRTKGIRPFIHPEGQLQAAPMKEAFQKEGRLVRTMKSVGWKMAAMGPWGFGF
LMWAWVGGEV
>XP_003196397.1 [Cryptococcus gattii WM276]
MGKWQQSKYDTELVSKILRLFEASERTQQGPTAQRNRSREPLSDKTFLSFIKDLNPDSIHVQQCFSQLLRAVHSEVKGVR
PPSSVSPHSNPLSMPSIGQQLFSIQSQPFALELTDVEVPSASRFPSPERRHRMAVNLPPPAVDPLHPWQFWQSQSFSSQD
RQGHSTNHSGDSDSAALAVRSQPTSPRQELVAPAALRQSPLSSASRSWLSQYTHSAPASEPRPVRPLPLRSVGSRRPLSF
SRSTRDILNSAPPSTSPLVAPGDRPSSLYPRAQSLLDGSRSTLAPNSGTLRRRRTRDELVNDSNEERSANRQRRFDPSSE
IQRVWQEENNPWNEADSTGRDTRPDGIVFDADVYLTQGADFLESSPEGALGNGDDDDWVTVVPSATVPDEIPGDDAWFLP
PAGLSTNVVLEVPERNHNSQETALALYPSSRPQADGRE
>XP_003196404.1 [Cryptococcus gattii WM276]
MHDSVVPMEVVGDNIHSTPLPRPVDPRAPLVEEREEAVDEGYEQRHQEALCREQRRSRVEERQKAPVVSPCDQCHGVSVE
CRASRYSRLGFGCCKRLGGFVTYLECEVNGAVALRPTLLPHLRESSRQSFPTSWRRRCWKSGGKRCGGGFRRSCRWRWAC
RARGSVVTGMTSPRSVFSIDSPFF
>XP_003196406.1 glucan 1,3-beta-glucosidase, putative [Cryptococcus gattii WM276]
MVKLSPCAFLISHVFNKRTTLAPGFTWGTDPMRGVNIGGWLVLEPWITPSIFEGKPDWVVDEWTYGVYMNNRTDTMVEIR
NHWNTWFSYTELQNIAAVGLNTIRIQIGFWSVIPLENGEPYLVGAYDYLKLAVTWASSLNLKMMVDVHGCPGGQNGFDNS
GIRGVREWFTNDTNISRTLSAIQVLTAEFSQSFYNNTVIAIELINEPFPYTNAELDILKSYYEAGYGTVRSNDRASKLVV
AIDEGFQGLQTWEAFMQGSNYSNIAMNTRIYTMFDTDLITMGYSESLDWYCGQKDYLVTSNNVHWTIVGEFVPANTDCAY
WLNGRGMGARYDNTLNTSALRYPGDCGDKTGADPSKFSAEYIEYLAKSFETQTWVYEQASGWVMWTWKTELAADWSMQTG
ITYAGWIPTPIYSKTHG
>XP_003196412.1 glutathione transferase, putative [Cryptococcus gattii WM276]
MPHQITLHHLNLSRSDRIFWTLEELKLPYEVVVHFRLPTRSAPPSLHKVSPLGRAPALILDGRLLTESAYIIHTLLTLPE
VQQAAQNGEIDVQVDNTNEDVFWSHFAEGSMMNLFQAMATVGASSQGWLSGKVPGLPEMSEDEKKGIQKYSSWVQDGYFR
PNIQSTIDFAENFLAKQAASFFSGTSKPGEGDFMMFFAIDSLIGGSRADMGFKVGANLKKWYDTILSRPAAKKAMERLKQ
EEGSAKSKI
>XP_003196415.1 [Cryptococcus gattii WM276]
MRFTSIVIVALPLIGSVFAAPFTEKDSIAPAAELAKKDVDVLSVVNEVQSRVNAAAAMPYNSQADVEARLNTVIDAFHWC
GDQLGVDVSASASANADVNIHYLRREIIARNDDKQAVAQALSNVVQTVNVGIVQQIPYEFINIPGVSNLVHQLDVALSLI
LKGVDAILAGTLYLVKALLLDVGIILNALLGSLLGIL
>XP_003196419.1 protein transporter, putative [Cryptococcus gattii WM276]
MTIHALWIISKAGGLVFSRSYSDALPQLPVNTILTLAGILHGIHAITARLTPSPTTSNQNQNQGPTSGSRGGLESFEAEG
WGGKVFLTPTEWIRWHSMSYKPKRRERLPTDPLSRSSYLYAFWGQWANRHKVCIVTFATASRLGRSS
>XP_003196420.1 [Cryptococcus gattii WM276]
MSDAKPKQSSSLSGYAIWLNPSADEKQHYQPLINHLAKLGDGRSDDEKADSPSFEPHITLFAFIPLDTPIEQISDTLRQV
AARVNTEASESSKAGTTFGNCSGLKDFVLELLPAQSGTSYFQSVLAPVKPTATLLSLREQTVAAFSSSPSSPPSPSLSPL
SDSKEKGGKTDDYFPHLSLFYGNCTQQKRDGIASVANKDDPTLGSGRAKVTIKELGIVRCAGKVEEWEHVDSVVL
>XP_003196424.1 Hypothetical Protein CGB_J1500C [Cryptococcus gattii WM276]
MALDRSATQQEVKQQYYKLALLLHPDSSHPSSSPDHFAMLNKAYNLLSKQSSRSAFLKTGYGWDVSSTSGGTQSWSDSLM
RAEIARRRSGGTAAWDSATRGYRDSDAGRGAWGGFDGSQGWRPYEDPSKGFSPPTSGSGEERYMSNPRFLAVVGVASAVI
AWVHWHRLGYAAETHRDMLDKQNIDAARALAQARYEAATFGQVRREQIRRRVREAEVLKELGKAEQGHIATARPPTTAYP
SSNRE
>XP_003196425.1 Hypothetical Protein CGB_J1470C [Cryptococcus gattii WM276]
MSLLSHLVKFLLLGSIMASPSGHLIFTSLSAIFEGPYAPVFSAILCTQALPTLKSQISILKVNGKMSLEMAKEKCGGLRY
VENRVKEGESSHNLLSTCKFFHLFVESLHNESADTSVEYMIHQQLQEYKITPISQNWMQMDMPLSAVPSDGSHVKKRLSM
GVDTRENGTEAYYTWFLKKRAEYESGHDVCNQLSMLEAAVTSWAHLCLFLPKLNCEFVTLVMIADTLIVLQSFKDERDYD
MSPMFTGAH
>XP_003196433.1 conserved hypothetical protein [Cryptococcus gattii WM276]
MAYPINHSNPTDLLSKVPEKFDEARSSGQLFFFPSEAKDVISQGRRFNVRVCPSLQNKAKAKEDALAAVRAEKDGSPDKK
RPRVAGEDKEEESVNKQNELEPFKPPYVPELFVGSLKGLEGEEGMSILLNKYSLLPGHILLCPFSYQPQALPPTPSQLAL
AYNILLAASRHPIRPSKMLAFYNGGEGAGASQKWRHLQFVEAPGGKAPVEEWIQGVQFERLDKPVILPNVPYLHIVHPLP
PSAQMPVPPTPESTEQLIDFLAPALMRLLDMAFDAARRGGGHKDGGWNILMTLEHLHLIPRSLPSYSLPQPYPPLELNAL
GYAGMMLVRSSEQEAALMQAAEPQGGLMSVLARCGVPREFGEQVLEAEAAFHGQIEQEMSSGQ
>XP_003196438.1 [Cryptococcus gattii WM276]
MADLTPGPRKPPPTELTGFRSALAHTGIPHGVLLWKPRLPSRNWLIFWSVSLSLSYAYYYDRSECKRIKQEVVERVEKYG
REPMPGGSLGEPRRVVVWAGRWGGDDDADRAGRYFRKYVKPYLVAAGIDYTQPSAPLHGSITRQVHAAILLQRRQALGLA
PTAMPLSLPGVLDPAEVKRREVESGVVLVGRASMKEYLEGLRRGWEGGVDEWEWEKEVEKTLAHDGVFDEPKNVADAAID
AIDAIDTAVVDSNVETATTATAAAPKSSFAFLSRPSPPAPGTPAPVTPAHLHTPPSPLPPTPPVLLLPFTNHLGFLQLPY
MILDFFNERAKVRQGAQSALALIEGPVTDMHSDDAGHWDEKSESWYNKTARQLPDRLQKARTEYYESIKSRIDLARAYEN
GDREMTDEEKKANKVERIQDIEAERLKKELRWRGSEEGWEIVKPETPATWRDNWEGWLKMYQVPEDAKEAL
>XP_003196439.1 conserved hypothetical protein [Cryptococcus gattii WM276]
MSTTMVPVPQEELPVLEALINIRNRLTALKKDTTRFIRAPDVMPIYNSVVKQITRLNAIRDEQQQSHSALHPASGSSTKP
PPLPEANRVDQLLADVFGLLSLFFLTVGKSRETPAIYCQIASMRQILSHMDESGAYTEQFLIPFRERLDQLRSVIKQDSL
EGKHPEPIVRLMIRKLEGVERQLDALFQSLTVLSVELVPIHNRLVQLRKELAALAAEPKPNKAEYKAILEELRKVDSKRV
DGKFLGPGGSSVPEGQALLSGLLETCFEITQDIKAREAEEEVGPTLKPIYDRLSEMKNQLDQMTLTHRWTLRETDLYNYA
MSLREIDAMRVDGKFVDAAGNKAEGQYALMFLLRRCYGLIYRLMSESEPISEELLPIANKLSTIKKCLNEVLKYGGPYTP
RDLYPYHLALHQIDSLRKDGKFYADDGSIPEGQAILVAQLSEAHELLEMLKESMSDGESDDE
>XP_003196440.1 [Cryptococcus gattii WM276]
MPEAYPPSPGDSDSLLDELASYGSRTPSPQPGEDDPAALQEYIHKITKGELEAPVHQVMDTKKLYDLIKSEYIDLSPDYQ
RDVVWTSSKMICLIQSVMLKYYVPPLIFSHNNLRLMNEKMVCIDGKQRCTSIVRFMDGEIPFVSPETKEKFWFKDGPGKR
KLLPIPLRRHFEQVNLPAVTYKELGEEQQRDIFQRVQLGVALSSAEKLQAISSPWAHWCSKLEKKYITAPNTLGDLLSWD
IKRAKSFQNVVGFAYLAKCKVEGKEATSTGWMSLKGLLEANVPLDPHLMDEAEMAMSIWLVIAQRYYATAFDTVSRRVAP
IESWFIPFFILVHMHRLSYSQLAQAIGDMRQELHDVFVGNVFANTKVSRWLLDWINRVESAKKRGLETAEEQWKREKAAQ
SQVEGEGKKRRKKE
>XP_003196441.1 Hypothetical Protein CGB_J1190C [Cryptococcus gattii WM276]
MDDPFHISPVKVQVVRTFNYLGVTDKLRSHPPIRPDSLHCMDELDKVMKAITAHYLPNKTQSDTWTPTARHDNTVRDRSS
TTQEGALDKDHHTPVLGAINPLGREHTRTDSVTSLFSMYGHMSEDELISRDRSVASTLIFLPNETSNNLPNPTTLLQPHT
TLHTALSLSYTPWSALNSLTESDDSNNSIPEIIITPENSQDSIDYFSTSPTKNNSKDRRSKDSLDVPIRAYKKKTCPIIV
SSSKEGDMEYSTGFVVGRQPQSLPGNPSSKLTKLTPLRYAPTCELYSSNSFVMGDRFPRFR
>XP_003196445.1 Hypothetical Protein CGB_J1120C [Cryptococcus gattii WM276]
MAKARASPPPEAESTAPMYHSSLPIHFNEEQEPLLPPLPPNHSQQPSSDQPTGSASEKLQSQTTADENDLWNKYFPMIMI
SIVLFAVFNGMSRQGSTNALQDLQKEIKNWNRVGEDIVHELALLRRALEARRG
>XP_003196449.1 Hypothetical Protein CGB_J1060C [Cryptococcus gattii WM276]
MTDQCSGTFPSHCYLDDGDLMFNMSLEDRIVAVPANAQVMTDDVARRSRPFTRTVTASESTRHSRPTIAPTIASTATSSI
LPQRPVLTAKWTHIVQNDHISLSYFPHDNGTSYTIKIPIDGQTDNEQPAISLVSHINNNISEVDWLRMMERVGGGVDSAE
GEMSIVDEVATELKNGLASQSEIATVTKDVLDRLKDFYRDVIRTEKLVGR
>XP_003196458.1 MFS transporter, putative [Cryptococcus gattii WM276]
MNGRETKSSSTSPPTTIQPPTTQNESQEVILDTEKVASGEGGCRRVESEQTLCDKSGAVSPKTENCFPYSQKPSGGLREH
DIEGDSGRQSLGEDEQEQLSTTAHAREASSDIFHCQLSQPQAMDVELGSEPEREAVQWIDRHSSFFRLCFITCCCATQLI
VQGQLGLTMIPLHYIGDYLGTTENGQLSWMVASYGLTIGMFLVASGRLGDLYGPKLMWTLGFIIMISANLGTGFCKNPIP
FDICRALAGVGSAMSLPNALAILGRTYPPGKIRNITFAILGALAPAGYCIGGGVASLFAQFVDVRWIWCAIFIAAFLAIG
LYILPPDENLPSRSERHFDVPGAVLLALALGLFNFCWNQASVVGWETVYVYVLLIVSIFTFLAFFLWERRIGKKALIPLE
VLTRKNLLVYLCLWLGWMSYGIFLLYTILFIHDIRGYTLPLTITAQTSPFFFGGIVAALSVPFLIHRLPGHVIFFTAMCA
FMIGNILAATAPVGGIYWGNTFFSILIGVFGADLSFPTGQLIVSNSVDVEFQGIAAGVVSMITNYSQSIGLGLAGTIERY
VRGPGNLSRSDLLYGYRVSFYFAIALSALAVIIVGLFVRMPTEGKRLDDEREKAEH
>XP_003196459.1 aflatoxin efflux pump AFLT, putative [Cryptococcus gattii WM276]
MAPSESPAMVSPTTTISVDGDHEKRFSAEEDPLPTASAPIASSAVALAPNDPSGVQGNGGKTPPKGHSGFTAPLEIPKWR
FMAIFASLMISIFLFALDQLIVATAIPRITAEFNSLTQLSWLTSGFFLTLLSFNLLYSQLMNIFPSKHVIIFAVFIFEMG
SLVCGVAPTMNVLIFGRALAGAGAAGIFSGGMVIVAELTPLHSRAQYFALFGVCFAIASVIGPLIGGAFADHVSWRWCFY
INLPLGGVAIACLIFFQPSRPPLGRADSYKGYSKAMLKQLLMCDWVGVVLSMGFAVCFILATQWGGVTKSWGSAPVVVTL
VLAGVLPIVFCLYEYFIKESISYFRIRLFKRRNVAGAAIVSFCVFGIFMILVYYLSLTFQAVHGTTATSAGVKLLPLILV
QVFTLILSSRIIPKIGRFKPVICVGPVFLAIASGLFYSTDYTTPIANLYGYEVILAVGIGCCLQNVMVAVQHDLKKEPWL
ISLGTGLVVFTGFAGRIVALSMSGSVFENMLQRHLKSMVPGITPEIISALVNDATAVWTYVPDDLREPVLIAYTKTLSQV
YIIGLPLSIIALVGAFVMKNDKMATKEDEENDIAAARAAQHAEDEETGVNGVSEQGEERYRSSAEGEGSRA
>XP_003196463.1 Hypothetical Protein CGB_J2250W [Cryptococcus gattii WM276]
MLGPKLRTITAGFLLLATVGSSTFAMLQPEAYNRSFTPSGSVSSGEGKSQVSFSGNGDKVQGDGNAGALASEEGSLVDII
LGSGGSRDHGEIDGEDATTGPTVADLLTTERTASLWWSYARDSVEIARRLESKLKSSTVLVPVDKAILALERKPHQSPGE
TPEDAAFKFISAHIIDGTPREGTLPTLLPNFSVELVKDESAKGGWRVRPGDVEVLAEKDGANGRVMYLAEVLPFLK
>XP_003196465.1 [Cryptococcus gattii WM276]
MIRQKIKQVFGQYDSQDSGKFSPLAPFGPYVDPFYISPATTVRLSRGSEDYRTPPAGFQLSTPPRRSYSHRKSYSSPPGS
QNSSIAPLLPYSSLSDLTPTRFTCPYQTFTVTRSHSSGYEIVNEPTSSTLNISALSPTETVTSIPETPLHTPTVEVPFFT
PLDVDRVRSIVEQSKETDGIDTGSSTGASLHSKDQVFIVPEITITGDNKPGTQQSLYALNDFGWLLDYIGVDRPLSHFPP
SVSSEASLDPSQVKAIELFIKSARNTLARSGSKLGIKDPRLTATNGVHIIDMLKELEKFFHHDGSICTDGETTHRDDMTY
NKLPSHAGPLDVPVSMFDSTICMSTTLSPKKPQKFRQLPYANLTMSPPQYKTQRNIKEKGKAECIENEDGFVEIVLDSDK
SIIDETAIVIDSYDTVAFLESSERFVKRPRPPVPVQSIRVSQWPRVFDTQYLSRPTEWKSYQMEVAPAPRSAESDIAPGP
FRPTRRQSPVPTICFILGFFMPFLWIIGGWLINPSKPRPRPAFIDFETGVSFVLPGTNVEETKYPWYTHSHPMVRACRYA
VIVGTPSIILMVITLIIMFTVVH
>XP_003196467.1 Allantoate permease of the major facilitator superfamily, putative [Cryptococcus gattii WM276]
MASRNSKTGEFADDSKEAIRNLPELNNGTNTSSRVLVTEADTDSTAKFYNEHKEAARPLNPEIVHALTRRNFWYLLCQTW
WISFLIHLDESTLSQASTMGIFNDVNMTKKQYNDLFVLYYTGYLVGLWPGAWIAQRIGHKRFITGSLFIWALLVGVHPAV
KTGQQLMAVRFLLGLTASQIIPSTTVLHQSFFPPKSSPWVQLLWWSAGSVANVLLTMVAYKLIIDEGNGLLVAGIASWKW
MNIMCAIITFVIFAPLVIFWLNIEQKVHTITMIRDTHSGIANSTFKWSQVQECFTDIKSWMFFFHMFWNEIPNNTSQQLP
LIIVGFGFTPAESALLNIAKPLWGSVLVLITAAMMYGTKLGTGYVCAISYLPCTIGGIIELTAPWSNKVALVVGTQISSF
KPSYLLGLTWAGTTTTGYTKKMCLMTTCVIAAAASNMIAPEFWQEKYQPRYRLPWAFMTAAWVICPLMCLLIRFYLKREN
DRRDKLMAEQQLAEGVADKELLVIFGEDHEVLKIHEADLDLTDRENHKFRYPL
>XP_003196468.1 transcription factor, putative [Cryptococcus gattii WM276]
MTAMQHGKDQEISTPPGVHDESQGHESEDGGGNEPAKRVRRRVGPFKRSRTGCGTCKRRGKKCDEEWTAEGHCQRCIIGQ
FECTGRTNVQSKSAAKRAQQQQRSKSMSDGNLQRESSESQWSSTDMQPSGSVSATLNHSHIDQSSIQAATAQQFLSHSTP
SASSNHNQQTPPNPHGTTSSTQQETNVPFAWYNPTHAPPSAPRHDPATFLTIDHSQSLFDWSSMFSNQPSTLLASSTECG
ALALESIMPWTGGSNEDVTATASGSGGGSESRVGFGGGGAVQVGGGLWNDGVFGVQNQLGPSGPSQDGVGQVLGGVSPNT
VDKHMRDGVSLSDLYVHVVKSWLVGAPSSIQENAHSQLRTYNNISAVMQFSRHALARAYMTLFSSSMSQVYPLSQFTDLF
SKSSGNMNNLQDFPVPDLISEFNIHLPRDPKGKGKEKTYEAGQLERRMREYEQKVLTRLVADEESLKWIEDETRLLREVI
VTNPSHLAELLWGVINLRHVEYIRSGASQSYNVLALGDRLVRSALGSSHPPITLSKLQTAETWSVRMFAAADIGRCIVER
GRKTIFNFWSDIPTDSSPPPSSQEEPWSFHLGLPDSILILLAEIVNLSSSVCSSSSLSIKAQADELEKAIRGWQSLQMDM
SEGMESGVRMERIVVGELWRLSALVLLYESVHRVGGLHPVLRNARYELLNLLDSLTPLTQDHPPNYTALPAFLAATLSTS
CQDRHRSMMHLLRVGPEKVWMDNVAVVEKIWEESDTSGVLPDWWDKMKREGMSVAFF
>XP_003196469.1 glutamate dehydrogenase, putative [Cryptococcus gattii WM276]
MSTPIQGATQPPLSAQLNKVLVESGARISRPSSELSCNRIRKDTIGYKSSPFPLKADQQAAVTRILSESGFMPQELVPGE
VDWFYNHLGIENSYFLWETPEAIADNVLSLYSAKLLAYTKHDPEQLVIDLEKIIPEGVDKSREGAVWIHSSKAGVSSTEG
PGANVEKKIDSLYLDVSSPEKAYRLETYRSAGAISSTVSQQLRCYFISRCTFPTSGPVKNADGTTDIRSVSDAAFLEKAS
ENTLEVYQRVMNEAERRHGPVIEMFEVEDSRERRLVIGYKNGGTRKFFSALSDLYHFYGLYSARKYVEQFSNGITIISMY
LNPVPNTRAPPIEHSIHQVVREASLLYVLPDNPFFSVTENEDTNHAVQEATYAYVGWIFAQHFCNRLGQAYIALKDALDE
SNPDHAEVLNKIKTRFREETFTRESIREVIQSHPGLVRMLYINFAMTHYPVADEASQLTPTLSFQRLKTEQPLSDEDLHA
LIRKTAANQHAVQILEALLIFNRQVIKCNFYQPTKVALSFRLNPSFLPEVEYPKAPFGMFFIVGAEFRGFHVRFRDVARG
GIRIIRSRGKENYDSNVKTLFDENYALAATQNLKNKDIPEGGAKGTILPVLGANIQHCFEKYVDSIIDLLIPGKTPGIKG
KIVDVSNRPDPEILFFGPDENTADLMDWAAEHARARNASWWKSFTTGKSAEKLGGIPHDTYGMTSTSVRQYIVGVLKAHG
LNEKDVTKFQTGGPDGDLGSNEILMSKDKTVAIIDGSGVLYDPAGLDRSELVRLARARSPISAFDSAKLGEGGYKVLVDD
KDYRLPTGEVIPDGTSFRNTFHFRVKADLFVPCGGRPEAVNISNVNQLVDSEGKPHFKYVVEGANLFFTQQARLWLEKKG
VVLFKDSSTNKGGVTSSSLEVLAGLGLSDEEYIDLMIFKDGKPSTFYQSYVKDIQQKICENAAQEYTCITKEWLRNKGTK
ARTTISDQLSSTLNQLQAELEQSDLYENVGSRKNVLNKAFPKTLVDKVGLETLMQRLPEQYQRATWSAWVSSHYIYECGM
TASNVDFFHFFSKLSA
>XP_003196471.1 Hypothetical Protein CGB_J2430W [Cryptococcus gattii WM276]
MKPTTKLHIPINEKASSFFSSPYPPHQPSSSQLSPIPDSSSSSAAYTNSRSPLLPPSPKVLESAYPFPATAHANAGGRWA
RVRMALRQSVIPQGMLRRVLMLFVALGLAVLVLHRSGTSLQLAETYNTSSTSHVPLTTTPHGIREIDIYSEPLPLDATLR
ERLDVWKNAPGGRGEVEGEVELGGFMAWNLEQCSTISEQHNTHMIQHSANMWASLNRTSLRQYRMELVDHMEGVLKRREH
EKYGEGRGIVTVAGNADTLQRVKWSLQMLRSYGSELPVEIYHFPSEAPPADDPIRTELAELGARLVEAKGQTRDKGKNKS
YHLKAIAVVQCPWQEVLYIDSDSIPTRDPAYMFDAPNYKRLGVWATPDYWKTSANNPIWAIMGVKCRNEWEMETGQMFVD
KKRHLDVFLLVQYMLENHHFWFAFSDGDKDIFRWALLALRKRWAVPGRWVGAAALPSGTASGEFCAHTMLQHDSWGEPLF
VHYNLLKQIPSGVGRGYSWGRTKQLPLFNTWPATASTARLDEPEKKPEDEDKRGLGDVDCDMLADAGEDGRARGEAKEMV
MRRAARERGVKVRYHGGVVSALCIDLEYIDPRPKERQEEDAARRAALSASAALISESLPESSTSAGDGTSPESEEWVGVV
EPDWNQSPIEVVHWRDDEHLKSFENTIYDFGFKPSGKGF
>XP_003196475.1 conserved hypothetical protein [Cryptococcus gattii WM276]
MDISSYTWGVATASLSMRPDDTMERKFAALQAAGFKNCELGFGGYMEWVRQQRPDLPASTAPHEWAEAGEPDPSDEEIWK
ALFDHVPAMLSLAKSYGIKILMLQPLNQFEGWAAGSKRADWCRRKAEKWMPLCSALGVEQIQVGSNDLLPADFEDAKVAE
DMRWLAQFSSELKPPVKIAYENWSFGDRISSIEHAWKIVQMADHPNFGLCLDTAHFPLTLGYGWNPRTGEGWTEADFQNI
LSFIRALPVEKIFYVELSDVLAPVVPLGQGSPFDEWCNSAQTSRGDRFLWAMVARPVPLIGRDAGRSIKAESDKGGARVV
EALRVILETGYNGRLMFEPFEALSMEQGNDVPSLYAQACAEAKQRLIEAIKQG
>XP_003196477.1 Hypothetical Protein CGB_J2465W [Cryptococcus gattii WM276]
MVSIMSFQRGPRLCRRRSLAYAVSPASLWPSDMCHQYAKTKQFSGSSSPPTAFPPPLSTHRPNLPQHQGRQPSNGCCWLP
FRPVCSSIHDKLRKLGGGMWVCGVKNGVLDRIMARALSRK
>XP_003196478.1 Hypothetical Protein CGB_J2470W [Cryptococcus gattii WM276]
MSSITVTPKTLCCLVNSLLEKPAFLEVEQLDELIKIAKEMSRFFMGHQTIYSRSGLDINSRWLVEWKGLCQGMLMSDLGN
AGQKDSTAILQCDEGDLDIACAFSVALPFPLALT
>XP_003196479.1 Hypothetical Protein CGB_J2455W [Cryptococcus gattii WM276]
MSVRLLCALGEKGSPRAGTGWLEGWEVDSNPVVDFTLKGLEICLVEEPIEVFEVLLGVKLDPKPVVEVTPTGLEMSSFLT
WSFLGDIVTVNSLTRSAMAKIPAQLDNIIKEAGIALVKFGSSRRMRSAEEMKGGKRSNCCESDSGEKRNNLSPPKKNTVV
TCLASVIDDIAEG
>XP_003196490.1 [Cryptococcus gattii WM276]
MPLFAFLQNLLCRTDTAPCIDPLPAGYSSMSVASNILGPTFVPLQLPPDGHLDPGTFKDITEIYSCIRDYSEQILTRWLN
TYANHTAALRQLQQAGLYPPHSVVVRDVTPANVIPTPGTSETQPDSAQSKQAIPPPLPEKTKSFPNPPQTSFQVPPKPLP
PLKCEDSRPRPASWQGIPETTGAFFKALKSLSESKGLIPQEYAQLLERACRQEAPPVESQSATGDSVLTSPIQSYTPEGS
GFAIKTKEEHKTIRRIRPPSRDTASRSGPCDGNNADNHLRKISPTASNTPISDPGKSTLRVTPTVATFSQDMVNYQPLER
LPTPPVKTDIISLASMSSALEPPGLTPFLQNEPFPIREPHSTPTELTQRDSKNSLTPPSKSAARIAANLAREKSSLGTAS
EAVSLQPQGNELFLLYANVTPDFNLFAENGSINICAIYTTSSEEAKPEIHLEVPTPTSITPSLTPLSETEPISIREPHPT
PMDVEQKDLQNALTPPPKTLSAASTPGGGYKTPDGSPVRAVISSVNKIVEKAKSSQEPIRGHTEKDVEEDVKIRSVIQEV
AEDPHQWM
>XP_003196491.1 Hypothetical Protein CGB_J2280C [Cryptococcus gattii WM276]
MSATSYPLPSSTSSNSLRSLRRLSLPTILSSPIPTTPLESSWQPRSSKTPQSVHLFQEKHATEFAHLYEYDDEAERERRL
RQEQEVLEEARRVGRMMRESLKAKAKEQLEGRADQGAQQCNGKGRRPLSLLSGRQLEFQSPALVRVSEYVTPGPPECTGL
IPPMKDDIEHLTPDLSTPILSDTYSPDPTIVTPEQRSLGLEFQRSLACESIHEEASSSSADTSVQHSTYSWATSFSGETE
ELRVAAHYVPPQTPQEEEQDEDHKEKVIDTPEKIKRRRKRIIAIAHTVRQLEGIGSREVEDPTVYQKLVKAWNERPGFMP
QEPVWTLEEQSKEERAPEVSTNSGAWLVPSRTPDAPANDLTQTQSHSSSNPSAHNSSQMSSPFRYSFASSVHDLVDDGGV
ERAAQILSEKAWLKTPLYGHDAFFGAHSPSNPYPTSSFQPKPRARNSDDSFEGVGSIQSHDEKSEEQIKTERKEPKRTLR
RIQTDISKLRAEATFVPLKPEAEAGPSVPPNFGLGFIGNWMMSGDNGRPLEIRPEETGFQQGEDGVEIKKAKKGRKQQGS
VHSLSGIIPQSTHPVEDESMETIDLTLDASRPASFYTTSDGRRQQRPQHTPGRTGYPFSSHSQRPDCWTPLTTSLPQHIE
YPLGPPIDLGAPASVPDRLAVGIWQVEQVERSETEEGEWLEDLDSYRSSAICSSPSIFRPSPRKSHLQVRPKSIPPTTPV
KEQKYPIFPNMLNTRARKEKRRSGEERGDEHRSSAKRRRQSYDCFYYRDMSVEEGVGTATVQKNTERAAAVIVDRSETMR
AEVEMGHTQTEPVPPMSQPHPTANLDPEKGVISLSSPPPSRTPLVFFILGLFFPLLWFVGGWLLPHSATQTPETETVPQT
ITHYLPRWVYHSNYTVLACRIASVASLSFLLIAGITLAIVLPLTL
>XP_003196492.1 conserved hypothetical protein [Cryptococcus gattii WM276]
MGGDPFAPVSESAEEEAAWAESSFMKGTAGNQQVRKLGGFLRLMEEEREAEEVRAAKRMERRLDQEGEEFEEESDEEERD
EANQRPQVAEDQHEVELAFEKRLLELFLDGLDTIDYSPIDFVDPPGGDPIAQQDDEDRYFDDEEPSRTPNGTTQGEALRD
RQTMNGGDKTAQNGQGEYDY
>XP_003196494.1 transcription factor, putative [Cryptococcus gattii WM276]
MYTTACEACRKVRMKCIRPSRGYDMSEICERCRSIGVECITVKRRVGRQPGVKNRKRKTDIISEQAVASSTCHNEAGISR
DVDHLPNPLHVLASEAIRRHSTPEAEEAGAQDSSYTRNSKSIFDRYSDWADKIQPEGGKEAIMRRLDSLLSNRLIEMSSV
VNEPSVFCGRIDMERPDASPEHDVISLQIISLAEAQHLFDSFMELITNGSMYFDPRLHTLPFVRSRSSFLLAVILAIAST
YKSICPSAHLHALLMSHAHRLETVVRNNHLKSIEIIQGLLLLASWTEIPSTLARDKTWMFVSHALALVVELRLDASLPYC
VQTDPLYHKDNHDLLVRNAHRVCFLMYIHDRNMAMVAGWHPIFRDSALMSSDSLAKWGKHPLAHRFDAAICASVSLRKLV
TSAHARLSTQNYTDFTSGKEFIDRSMAEWRRRWSYEIQNTHEYDIIARFSAFVLALTLVKKRQLTGQIEREARRVCEVLA
FDVVCAAIHHYKTWKGLLNSATFDTSMVAFCAIYTIQSINHSASPYLSDLSLLRLATVHELIGELEAQAEARHVVDIPGY
FSVVDAMARQLSRNMRLLLSKKEIYQAPHSETSETSETHSSTYGLHANSTHIHSRPHHLQDDHHYTDDRFPQFDEFAQFM
FTTDDGGLPFMGDWGLEGMLPDMDFGTEGGYSESEFGGASHEMTQGVNMQHMLNLG
>XP_003196495.1 glucosidase, putative [Cryptococcus gattii WM276]
MLSSSRQGREPLLQSAQNPGQSQRLSDSSLTSFDHQSMSYRGSHNEASARSYGSSSSNRFGPTASLASGASAAVLASNSG
GFSDELPQQAPSQAHIQDWHDADDLDDHLHTFTSQDRRDLATPFDITSARGWANALTLGILAGGGVMLFAGYPIISFYYG
DSNSAGANTSGYNLGGINSSGQYPEIPGLPTLIDADTPEWAYSRTGFDGDEWTLVFSDEFNKEGRTFFEGDDPFWTGMDI
HYWPTGDFEWLDPSAVTTADGHLVITMTQEPIHDLNFKSGMLQSWNKLCFNKHAYFEFSASLPGQTAYGGFWPGIWTMGN
LGRPGYGASTEGMWPYTYDSCDVGTLPNQTYVNGTGPPATLTTGADGSPLSYLPGQRCSACTCPGEDHPGPVNTKGRAAP
EIDIVEAQIIIAESRGEVSQSFQVAPYDDHYQSNNSTTNYKHYDTDLTYWNTYLGGPFQQAVSSLTRLPRNIYWDQPGDS
KQFAVFAMEYQAFPDARDQGYITWWADNKTSWTMYADAVAENPRTGIGRRIIPEEPMAMIVNLHMSNNFQAVDFANLKWP
NYFRIDYVRVYQKPDQISIGCDPDDYPTADYIARHAEVYSNPNLTTWAAAGYTFPKSSLKGEC
>XP_003196496.1 multidrug efflux pump, putative [Cryptococcus gattii WM276]
MSTHQTNDASSSSPSSQPVLEEGEDEYRPLPHVWSGATLYEPCRLSLDKLKSVNSGEPLCSQAYEREPEESAEAQGNDGL
TQDVPISSSIGTEEVHISYSSDKGPNTRSDLPHLYYSSPWPEGGNDYSSGVAQVSDDSGSSEKQDGFNVSTIPTFRPNDT
SVLPLTPSQNYIQSRSSLFKMAFLIITCGTQLIVQSQLSMVMMPLHTTAQWLGKPNNSGEMSWMAASYGLTVGMFLVMAG
RLGDIYGPRLIWAMGCIVMIVCNIGSGFATSAIGFDIARAVAGIGAALALPNALAILGRTYPPGQTRNMAFSILGALGPA
GFWIGGLLGGLFAQFAHIKWVWWFTAILTALFFGVGFYVLPPDSLCPPVSKAHFDAIGAILLSLTLGLFNFVWNQAPLVS
WSTAYIPVLLVTSLIFGGIFVWWERKVGKGALIPIEVLSKQSLLVYLSLWLGWMSYGTFLLYTTLFIYDIRGYTEPLTMV
FQLAPLFPAGVIAALIVPPLIRHLPNHFIFLLSMVAFIACNIIAATASASTENGEYWKSTFWSLIIGTFGPDLSFSTGQL
IVSNSVSHEFQGIAAGVVSMITNYSIAIGLGLTGTLEYYIRGSGDTVDDMLKGYRASFWFATGLAGIAGIVVALFVRMPK
QTAGLKDVHAV
>XP_003196497.1 [Cryptococcus gattii WM276]
MIMQDEEGWVLAGWGKGWLSGCLGWIASTSSPISSIPPYISLLTTLVLKSSHFPSFERQNVHPIMGKLSVSLGRLLQRCL
AEPQPDWNVLLDILDSIQSLLLHSPANFRPSTATLKPILLTLLLLIPTSISPNPSIPSEIRTASAKLLACCHVTAGKAQS
PMSWAADMKDLLGGIGKAAAGITADAWEADPVAVNSPPSPNTPELPIDPLQRVPVALDWLEGLTEAVLEMLRFPTGRPVQ
VPVAGIHHALLVASLPRIWSIGVQLLGGIALAVEDHLFPHLSNILDHSVWLLERIPSSMSDCQTQLLKFHILLLTLFSPS
LVPTDYPTRLLRFCISSFSPLLERKDVSASAAASKNESGGGKRGKKRARNAEDGLVGDLEGKGRQSLGAGVVDVILQALK
LSPLLHTTPLISPSLLTLSIRLHLSLYLALPSLLLSAFPSIDAKSEILESVQKVLESVLSVGEGWSKGYESVIISVLGHK
SQSSVDKIVHPKLPPLLRVQPALRELHFFTKEDDEEKKERKLAKLGIDGEEIEVEQEEEEAVRHAPAPAQAASTTGFASF
ALPAIREVPASTPAAASAPKMPPAAPVATPSIASAPSPALVPNIASTPTSASASAPAPAPIVAPVPSQAEQTISATTSNS
FISFTSNSASAAATSKANETVVKQITEIETMEVDDDDEGIPELDSGSDDDLLEVDDDDEEEE
>XP_003196498.1 Hypothetical Protein CGB_J2170C [Cryptococcus gattii WM276]
MSVPPYIASSVPPSAILIPSPSTADISAYPTSSNAKPHLPFPPSSAPRGKPTSSTLGMSLPSLSSNVSDMLLSSLLPPNL
PKLPSGGARGIDGGGPRQLTTQREALSVPLLSNNFRRFVTRVGPVFWLQDRIEEVLYWRKPVWTWAWILTWVFICFQPRA
LLLLPSLSLIVLLLHIHERTHPVPSLIGIIAPPPLATARVHPPPSTGESSPDKSYSATATRDESGETVSVPVVPPKEVES
GVDYFMNIQAIQNLMGLVSDGYDYLAPILSNLQSPNTSSPTSFPLTHTHIILLLLPPTLFLPLTPSWLIPYVILPLGLLP
PLAFHPNLTPWLLSLPRHPSIRKTRSVLEKWVLTDKLPDKYSGSKISLVYVWENERLDPKLASSSSSSTGPVPPTSWSAR
FLRQGDRRAWIKIADVAEGEECLWKSVDDTDLPNGDDESEVEVKVLALKDGWEWLPEDWKVDVNGLWSENGVDAEGWLYT
DDSWQNPSPTPYTEPDAPANSSSIPGQSAQSVQTGKEKDMPGLGLRRVTRRRRWWKRVYEVGS
>XP_003196499.1 [Cryptococcus gattii WM276]
MNLQLTSYRRLFGSIEHNAPVPSSPQTTGRTISTSSEDKENIPPQPVFRTRNRQEKRINPQVQPSAQPYDLRNSIIDFLA
TQEADFVSLETEALAPLKIERKKKHIANIKRKPVPPIYKGGKNDSITSASLSSPSSSILNPGGVGSGLVNESIQSLDAMI
EQQYQESGVTRETPTSLDAEANNSDQSKESDFDNQELQDQFNGTSRSVLSQPHNPSVLPGCCSFKPSVYSGTDINEQATA
LTSEETENNERSATESDTCSNDKTVLFATPAYQFDHLRWSQEQPLKVNGIVKGDETVKEDPSYPTPGGDNPNFAVLTSKQ
ATAIIHEITTQLATQLASHGPKTNTAGFFHLPSQSFAQALNPGNPSPVPSFYADSHHLASSILFPLSRHQNAVSRNSDEL
RLAERYTQRDHFSLEGDRVLHNDDDYPTADTRSEDPNSNSDMGSGRPHQRIKERLLLVCLVTGFVMPFSWIVGGWFLSEV
VKGTNNKLTDRTIWIPKSDLNDFQTDAAPGNNRNNYSDVNNDARTIQPNPSDEPELDLWTPRTNLTASAANVASLPAQYR
PFASMPSLLLSTPPIAIIRNSISSPNLLGLYEPRSVMQVRERGALEPSTLAIPLPSSTFKGTSAAPSPTPTLANLSPTIF
NRHRDLVYRHHPTPYSTTISGSNLAYVPDGLGGSIVPIHHFYHPSTNGLPSTMFAPPSSTRRPSFISSTAWILDRSVSTL
INYRNGKGSIGRFLKGSLARDDILVTLGSSSSAG
>XP_003196500.1 [Cryptococcus gattii WM276]
MSTAIADTLPMLPPIPNVPSVSMLSPPNTHPYPLSCPQSSYRPPHFRARQPYSFGQPFGPPLLPINLKRTSSMRDPPKGA
TDSPDVDVDRDRDRDREMTGTGSVHDQQQPPTPVTANSSKGKSRRRKDVQEADSEEHKDKRRKSAKSKPLPLAVPQIISP
PKNESGSGSGSGPSTGGSSQSRATNKKVAHPVSSANPAANPPMGFAANREARREEGYDIYGAVPSPVVMGFDFKTIDGEQ
LKTVRDTLSIKEQQQALIAARRREAAGGSVVPPDTPKEFSREPSTYRTWKPSEVPSVSGVVFPTSGGVGRRREKIKDKVE
KMSIVTGVSDKDVIPASKSAPLDQRLITQQANFEPPSGSQTALPFNALPSFSSSFHYRSDTRTAPISHSRTGAPGGEKER
SDSHEFARQQQQGYYWRTESRGGPPMGNGRNFTVPGALPPRFDGPFSPPPPPPLARPSTQPHSHTYTHSHTGSSPSSPLQ
PLPIPPREAFLHPFNALYDSLLSYTTLQHHLSDLVSRASSLHAEQSVAVQEFRRTAGAAERLLASLQQSADSLREMVRYE
VERKAREDRKEMEELKERLRRLEEREK
>XP_003196503.1 [Cryptococcus gattii WM276]
MPGSHIHNTYAPSTPTNPFVAAPRPPKGIGFTGNISTAYDTGVVSDADGPIIAKLHSNTTQPVRCAGSIAVQVASAVEQN
VKSFEGQVDVHVNHQNGAYGRKPVILPTSGVQNDQSYGSSHYIPKNSISPANDRSQPIRGHYSSVPNIPLAITTGLFPLP
PILFPAPASPISPLLAAPPQAHYFPLPSPSSSHPSPHRHTPSSSPSTPRHILPHARASSTSESIKGFDLLAEKKAFFREG
EEELITPFSPRPRNKPSPLSNGVRVSGADFWKRFSVSVRLDEIDRRKGSSR
>XP_003196504.1 Hypothetical Protein CGB_J2480C [Cryptococcus gattii WM276]
MEQANEQTFDDKYVRRYLDQFIQKNPKARATNFSHQANLKAVLYGRKDKEWVKLDLLDEYRRNTGKVLGVPSQSQNSSRS
KKDGAITPDASLIGYVKDPSCPLGWKRQLYAVVELK
>XP_003196505.1 Hypothetical Protein CGB_J2475C [Cryptococcus gattii WM276]
MAHKTEIPVLGATAHVANGLLQAEGRVLVPEALLRMQGGGSSSHRAEAFGTGTSMTRQTFRRSLERLSAPEGISDVKTSI
IASLISNSHARCSGAPSSLATDSSGSLDSSFDTSFNTSFDTSFDTSSNSKHTLVLDDLPADPPPEFNKTDPIDIDLDDID
PESGELTLAAYKDRLAMLGRNAGQSAGVLAAVIFSMVAILNFGEYEQKQRKDPEKKAFQLRLLIDRPP
>XP_003196506.1 Hypothetical Protein CGB_J2506C [Cryptococcus gattii WM276]
MPSNNRKRVLIVGANAVGMSCADGPLRCDRHRYVTCSHIVSSLLNAYLEAQAYCSGQGFSIPIDEQRLGSKWMNQVCKEE
ATYISTPFTTSRSLATRLCRETFNGFFSNWELAKG
>XP_003196510.1 [Cryptococcus gattii WM276]
MSAPPQRFSDIRRSRPSYSCQVCRDRRVRCDQARPKCGNCVRNQAQCVYQSNLSQKRKDPITGDSANKMPRRNKSGSDRS
PSPLETGKLKPGYLVLDSGGRARYTESTFWACVDAEGLELDRILRNLPLFPRTSDPHDLGTPPAFSDNPMVTTGIPNPSP
GTSQDRISWGPIRLAKLLQPLPPKPVCDRLFRAFMDYIHPLIPLMHIPSFESAYDEFWSWRLTRPAQDISQSILHRNPSF
LPLLISVLSAGSITIHEPWSDRVGQKLRGLIPEALRVIGFPYYPSVYSLMAYILANSTMIREEDAFSSCSFVAVALRIAQ
SMGFHRDGTEFELDPISTEERRRVWWHLMHLDTMTSIAQGLPGIMSSSRCTTQVISEMQDEFIGKIKSTDLLDRDLWVDP
KYVLAAGRYEASAQLRTILERLQEASNITLADIAPLETQIEDLRRRLACRLDSVGLSAHSASLQELLDQLSVRVGGENYT
DYRSAPPLTASKALQQWNQALLHLTTVKAYCILYQPFMSDKEIWANLRSRALPHFQYFLALFLEMTTNPSCRPFHWLYPG
SYQPLQPCAVLLSDLSAHPHSSDKMLSMQLIDRVFSLLGPTGRLVSPGSYQSLPSLTGAKQVWTVLEKLRAKVWHDLGYD
HTLFWAENEKEGDDASAPRGSMDFWLTGNLSGHSAEANDTSASSYPPPVPQNDEAIAAYTGSATTSVPSIPLPVTAFNQQ
DWQNDMDALSWIPWGTTNDPFFQSMQNPLTTRQQLRNGINRGR
>XP_003196516.1 Hypothetical Protein CGB_K0050W [Cryptococcus gattii WM276]
MQLPRHAFAAALFSWNKALSRRLRRPTQKIPVCPTLCLAQSHTRTTYRFLMVTVNVWSKLGRNHHEAKILGSQLILALAV
VDVSIESSRFLQPAANQSSCCKLN
>XP_003196518.1 Hypothetical Protein CGB_K0070W [Cryptococcus gattii WM276]
MIIELPCRQDCWSASNSFAWARRLHTAQTIPQALQSTLAKDWSREWFADEQLDFARLVVIHALAALAWDLAHRDLIYRLE
ANGKMRSWSRTSKAAQAVLVAADFLNQSTELVLWAFDCCHSDGSDWVTRSLQAGNSSLEGVEQQPSSHNLQQRARKAIEY
CEKAAAHARSGNPTSPGAENLGELGHIAIEIMQGVHADIGEPLFIVSCMASPC
>XP_003196520.1 Tartarate transporter, putative [Cryptococcus gattii WM276]
MIITPSLINDQSSMSEVKIEEHLQLDELDYSPKDEARAVRKVDFLVLPSIVFCFLMLQFDRTNLGNAQTDTTFLPTLGIT
TNNINIGQTLFTLGFVFFELPSNMLAKILGPHRWVPCIMFAWGLITLCQAFLTSKSGFYGTRFLLACGEAGFIPGMAWYI
TRFYKNSELSLRLAIFWSANSFAGMVSGPLALGILKGLHEKHGWHGWQYLFAIEGAMTMGVAIFALLYLPASPVDGGRSL
LIPVLNSRDAQILASRILADDPKKAFDRDAKITLVDIKDTLVDWRLWGHCAAAFLSSIILTPINTYGPKLIQSLGYSGFT
ANGMAAPASAIGLVYSVFLAWSSDCFRERGIHIFTAMALSCAGCLWLALAPDSAGKRVLYGGYLLTAGTMGCGQAINASW
ISNKFDERRRPIALAIYVAFIQMAGFAGSNVFKAKDAPRYKDGLIVCGVCSVVGGIIMLTWKLLYIWDEKRAQGGRGDGS
SPELEVDAEK
>XP_003196522.1 Hypothetical protein CGB_K0200W [Cryptococcus gattii WM276]
MAFQSPSPTPDISNQPRQALSPAPTNHLHLHLHPTPRTPPYSINSDQTLTNKPGQAYVWAVEDEAEQEEGQEPVKRGEQV
SPVVDTVWCDPSAEIVLVSSDNVAFHVPAYHILSQSIALRDAIQIDSTFSSSRSPSSSSPITIHFSDEECETSEAIRLFL
FLISPHPLPPSSSLSPSFPHLHSHLHSSSPPSTLDDYILSHPTTITLHVLSTLLFLQKYDCPLPLSLLTAHLRHHALTKA
HFSREICALDLFLIGAKTGIEGLCVDAVKGYKPRVGSGDEAEVEEDERAYSLGLGYGTNGESGGERADHRARQCSTNSTT
YSSPHQQSSSPLSGRSSSPSASSPPSPPMHDGRYSWGLYTGLNPSHFPILAWEGCPPLFCWALSKAVGAIKPGGDGLGLR
SSSGTGTGTGAGAGARVEEEEEGGRVARGRKGLWEKRGEVLEGILEEVRFLR
>XP_003196523.1 Conserved hypothetical protein [Cryptococcus gattii WM276]
MSSRKAYSCTPCRTKKIKCDRRKVCGQCRRKSIECIWPENGVPLEDEVESPAAPALSSPINTPYHPHTLPPPIRSGPSYH
PLTSHIHTHTLPHPHSHAYGHGPSHIPSTTSISIATSATRTRTRSPPLPHQPPAAAPAPPVVDVPHTVVHAEQLDHSILN
NPDSPGSPSGSRSPRASDRMGDSRTIINAALVGSRPNHLGDSDRNRDRSRANDKPVNRPSSSESLMRKEDGEVFRDYTLT
QPRLRERDERDETPNHEYAGATRPRQDKGGGTRQGNRITPTPTPGTAPITKAVDGGSAIREADHAAAAPGGSATKSRRHR
SFPFHPGGVDGDGMLIFESLIYSWNASNGYVLRSPLYLIHHPLHLPTFLAQYNQFWSMSPSHRRSTVHSRWLALLYIILC
LGDHFGDEDMSTDVTLEGRLLVACEDCLAHADFLDEPSTETIQTIICLNLYLNNKNRVNAARSLLGTAIKMAISMGMSLG
RRLWWSLVSQDAYTASNSGFTYLINLSHASTGLFANLDDDEIRPSGFHSPSKPLSETTTATYHILKIDFALVVRHFIDAV
NVDFPNASYEAIMELDRQFRQVYDSLPAVFRPDLPQSFELSYAGSKRYLVEQRIFMGITLHNRIMRLHRAYMVRGYDDPK
YEYSTRVCLESAYALPISRTSPVACRGLKVLRALLSRDSEVSQQAQSLPQAQPQPPQQNQTQDQGQNPRKRKHSHEGDDS
DERSGGKSSVSKMREKWSVHAHGDTDRSEPSQLDLANTSLTDLERLLRQAFPFVNPSSSSIPSVSSFTPCITASATSASA
RASGSASAPGSGSHPGPGSGLGSVSDGGAVPNAGMGIGPTSAAATSDPAAEFWQSLFSMNSW
>XP_003196527.1 Hypothetical Protein CGB_K0330W [Cryptococcus gattii WM276]
MQLVLHSDNASANASAEDEDETKSRSSAPTFLRSVHQHGRTSLDIDIDETSEDIILLLIGICFGADRHQPYTAVSTNLGT
PNQPSKEPKSGKAKQSTMLIAAFKKKAMRDLEEQRILQQEEGSIIVFWKEAPNTDTEKNEELDEEGPPDKVARVLYKNGF
AEVPFYCPEVVPGRTHKQLFANRFIPRSKTFVKEPRLITLSDVFTPAEEASSCTPDIKTGISALANARPELGGSTGG
>XP_003196529.1 Bacteriophytochrome histidine kinase, putative [Cryptococcus gattii WM276]
MSDNSTSPTQPANSVRATYQPQSKRPSPSQSVAMPAAPSFHQHDRQNNSTEDCGSSRTIVPPAASSAGPLSPGIPSESFV
FPIRSVFQGMVHSDSSNSMIDGHCQRNQDSLQRSISNNSNPLRSSAFSDARRLSTDAAESLHDEPDADIQTIAQMLQQDK
DTSLKRKGKQQPGVVTFVGKAERDRSGSGGRKILGTFSPDASGHLGNLASMNTNSDSEHRKQQDAPDSPRFGEGLNDSLE
LSHESGRAVQQGAQTDLPTTVQRSSTLEGKIPTSGHMETSFSNHLHFPPEHYSGQRERRFSTVNKVNPPSRNSPSHLADT
SHPPNPEMQHPLPQHNTQRQHLQTAEKNKRTSSHGSRTSLEVDESGMRSLISDMSGIVLLGEAGSLSSMGGSGASGFKGI
IGGSGTTGTGDSASIGSAHATGSRGQGDERQPTSTSLAAQHRHKRQASRQDSVRSFIRSQACTTNLQDPNAPTPSPMPSS
SHLPGDSQDIAVSMEDSANNEKLREQQQEEEEAREDGNEENEQVGQPVTAAEDADEPAVTMRFEHVATEEGHHIVAGREG
KLRRCQDEPITTPGAVQGFGVLMVLEEDYETGNLAICQVSEVRTFVTETILRDTLEYLPESCGESNNVEDSGPSIFLLSG
YGEPGSDVKEDGIVGDPEAEVRSIPSSAGGKRKEWTCWVAAHRPEHRGWNKVDEKGEPLPPPDWIILEFELERDVYNPLV
HPSENAKISTATADSTSQSLNPESAAAPAFASGSNPNTNTLSASTRSGERALDSLASTLARDRVGVPAGLGSGASSSDAS
PPDSGSSTSDLTRVPEQEERMGLDGLEMHIPLEKILQSTTNHASPLRALERMRGTANHASNETRSRERGRGRGGRQRPIR
RKSGGTGAMDIFAVLGQINDQLGTAPDLDTFLKVAVGLMQDICGFHRVLIYQFDEQMNGLVVSELVEWGKTTDLYMGLRF
PATDIPPQARELYKINKVRMLYDRSQTTARIVLRNKEDLDQPLDMTHCYLRAMSPIHLKYLGNMSVRSSMSVSIMAFGQL
WGLIACHSYGQHGMRVSFPVRQMLRILSDSISRNIERLSYAQRLRTRKLISTVPDRSHPTGYIISNAGDLLQIFGADAGL
LVIGDGCKLLGRTEQGQAMLAIAEYLRIMRFDNLKASSSIKRDFPDLVLPRASDTIAGLLYVPLTAKAGQDFIVFLRKGQ
VREVQWAGKPYKDDKASEEASLEPRKSFKAWTETVTGCSRSWTDDELESAGVLALIYGKFIHVWREKQTAMASNQLTAIL
LSNTSHAVRTPLSQIINTLELALAGNIDDDVRKMLENSHQASRALLFHVHDLLDLTRIETGNETAFNDPFDIRQSISDAV
RLYQTELARRGLEFRVNMAEDLPQYVIGDSRKIKTVVSNLVANSVKFTEKGFIEVYCGIHRAADGGSSQASVGESKEGNT
VTVEIVISDSGCGIPKVQLEEMFVTLEGAEPLQKDTGVGLGLAVVARIVEQFEGQLRAESEIGVGTKFYFSLPMIAHQTG
RPSSRQSSHNSRNANSSQLRTRTGSSGSKSESVVSLRSDGSGVPEIVSFVQDFSSSHLPALVGDDDQRLLEAQERMSKPG
TFPVTDSSYPIRATKINTEDQHVKSAKPKKLRFTAIGSLKCSDSTTTSKASSASQSSTFSRPSSSSVQGPKRNKKGPNGE
TVMRVMVVEDDPINSQILQKRLKMDKHAVIAVTNGQEAVDLLEKDRDIDAILMDIQMPIMDGRTSAKEIRKLEARTPHPD
NIEPFKVDGRTPIFAVSASLYEDDRANLAENFDGWLLKPLDFSRVRAILEGLENSDKRAAEVYRQGNWERGGYLKAAPPP
ALCAASTPSTTSSCTSTS
>XP_003196530.1 Hypothetical Protein CGB_K0380W [Cryptococcus gattii WM276]
MVRARSILFALSLAGSCGQSRLPVSAISIPDPVSLTNILSPAPIALAQGSSDSSSDYTIQTSPPDPTSTTNSGASSSSSD
ANSSTTATTTSIDASSTSSFPGSCSSDCHIIADALTVRVHQRPTTPPISSAIG
>XP_003196531.1 Transaldolase, putative [Cryptococcus gattii WM276]
MPTSLEALKASGTTVVADTGDFASIDEFKPQDATTNPSLILAATKMPAYAKLIDPAIQYAKSKGGDIEVQSENAMDRLLV
EFGTEILKIIPGRVSTEVDAKFSFDTQATINKAHQLIALYKEQGVDKDRVLIKIASTYEGILAAKQLESEGIHCNLTLLF
GFGQAVACAEAGVTLISPFVGRILDWYKKANPDTTYNSETDPGVQSVRKIYNYYKQHGYKTIVMGASFRNTGEIAALAGC
DFLTISPKLLDELNKSQDNLPKKLDASSTGEPIPKTSYLNDEAKFRWALFDDVMAFDKLHEGIRGFAKDGATLKNTLIEK
LKA
>XP_003196532.1 Hypothetical Protein CGB_K0430W [Cryptococcus gattii WM276]
MWALILHPSNHHSIIIEALPPSYSQASGLSTICVDIKGDVAKIPLPTSPQDESRTPGPSSYHHNETKGRYDEDNVLYAEC
RTTNSRCQSVAIFAQIYRKQSEMNTRRITRDDRRLSRFKSEGG
>XP_003196533.1 Hypothetical Protein CGB_K0440W [Cryptococcus gattii WM276]
MAIGVLSLKLSYVFCPLPSCHLLLIPSLPYPDHLLAFSDQFKKAAANKHHFLGTWRAEDFLYATSIRIHRIKQPPEGEEV
VERLGWEKEAHAGEQERGVKEDNMRAGENSPRIASDTAAWLVAGVTNSQVRDATRRSPLVALDIEQNTPQPNLLRSRFIL
RHQQQAT
>XP_003196535.1 Hypothetical protein CGB_K0470W [Cryptococcus gattii WM276]
MLLYLVRHGKTSLPLAAAQEVRPFLCFCFLSSLFLLLFIYHPFTDLDPPDRTAKVILSQQPSGKAQLHVDDRLGARCMEI
TESKHWGEVNSDLEAHKAEDGDTVKARLHEWLTELLNTHTPSISTLQSPTSPLPPLSPLSSTLPRSPPSSTGNFTPSDLI
RALPRPGFPRRPSSRSSSGATGLGGGSGSGVILVLTHQECLEKLFEMLNVDESVDEGDESEGKVKKVPLSMYVSEGIDME
NSCLGNTSVAILRVWWERVESDEEIGSVLDARGRLEAWGMKDHLD
>XP_003196541.1 Hypothetical Protein CGB_K0570W [Cryptococcus gattii WM276]
MSSSSPQNPQHLEQMHYNWPDFLPASGWPPLRSSSAHPTMGSEKYQIQRKIVDLNTDVRSDNLMVEKPQQGESAFENPSA
SPDEIDYFTETRMFRLRHAMEEDGCGMMSSSAPPTLLTKVTGEVWKELRPSIDIETGFLMLDAQSQTSVQVRESQGVYNR
DKYEYYAAPAIDLETGYCYDRLLRAKLEKASSLDQSTPAPEHSTHPGHTGLGDWTTPHHTLKPFPPPDQLADLQQTSIYS
PLSRSTVSPPVPPLKGQRAVIEWQPSLLPLHAVPLPSSHASLDVSVPALYHPASIFGPFAGELPAAPQPVTHHPPQTELC
VAQIPSQELIRQTTCLNMQLQGCSQTHIHPDLVSPLPPNAIFLRRVVSTQGGTQGFYGLSAHENKDGQYVSISATNDGDH
LPPPNYPHGSYLTPSPHHVPSSIMTNHLHSLSVPGQEGMPLIGVGMLYPTPPNPNNPVQEGFASLPPLPKKKRGSPRPPA
YPNYLVEKSNGEDKQEKRPGECTGQEGFEFGRRSLPKTAITCNFCRLKKLKAPLAHIVNDSVIVNVCTKSLATDVDQAKK
EGKGKKIVIFLLLRMSYYLRPADIPKSLCVRYGQRAKEKRQATLFVCFMLAYRNIVADAVVDFFLDVS
>XP_003196542.1 Oligopeptide transporter, putative [Cryptococcus gattii WM276]
MSASHSGVEAPNPRDQGAGLPIQTLNEDTESPDLDQKQEDYVDLEKNESTDNVDVNVEPTEDLGGELTPNEAFTWNVDGD
QSPFPEVAACVPNTDDPSIPCNTVRAWILLTVFVILFAGVNQFFGLRYPSLTIGYVVCQLLVFPIGRAWEKLPKWVVPLG
PFSFYLNPGKFTIKEHALIVICVNLTASTAYAMGSLVAITSPIYWNRDFGGGFSFLYLLTTQALGFGLAGLARRWLVYPA
ALIWPSSLSSTVLFRALHEPQSRTAANGWTITRYRFFAYLTTGAFIWFWFPDYIWTSLSTFAFITWIVPHNQKVNTIFGM
NSGLGLLPISFDWTQINYAGFPLTTPFYITCNAFAVVVFFYLFLSPILYYKNIWYSSYLPLLSSSTFDNTGSSYNISRVV
DKNLDFVLAKYQEYSPMYISMSYSLSYGLSFAAVTSIVFYTYLYNGKEIWAKFKDAKHGGEDIHKRLMNSYKEVPDWWYG
VLTLVVLGLGIFTCRYWDTQLPVWGFIVVCFGMGLVLIVPEGILEGTTNQRIFLNIITELIAGYAWPGKPIANMLVKCYG
YNSVKHGMDFAQDLKLGQYMKIPPRTLFWAQIYSTLLATMTQTGVLRWMIGNIKDLCSPKNPDRFTCAGAKVVYNASLIW
GTIGPQRMFQAGQVYNGLMYFFLIGPVVTVLVYLVYRRYPNSWVKYINVPVFFNAAGNIPPANTTQYSLWFIFGFIFNYL
IRKRAFAWWKRYNYLTQAAMDTGTALATIIIFFALSYNGIKLNWWGNNVGSDTDDAKGTPWLTVPRGSHFGKGPAEF
>XP_003196547.1 Hypothetical Protein CGB_K0700W [Cryptococcus gattii WM276]
MAPPTSQIPNKGKGKALDTIHGENNTIRAQSRMEKTAPKQASSDKSGLSKDVQKAVLASPLTIPWQVSFIHPIKYTHLSN
AYLCRPDVPRHLQTTVVHLLRELIPSDVAGYHVSRARCHNKAKRAKRVQKAKEVKASSEQSDSSERADQEQAEKAADEDA
AMEDLESSEGQKQKQSSDNLETELKRPERPEILSHLVLGINEVIKSIEHQIGSLKTQIMIMGDALNGDQPGKPNASNFLP
TAPRSPSPSNSDDEATEGQSQSVLSPSAPVNFIIIPLLSINPQSLVSPILQYCATYNAYVYQHTQLAKILRTRLKKSQWT
DVIGDEREEIAVVPLGAVEKDLADMVGLRRLACLALRVSRKNCFRGQSMLT
>XP_003196549.1 Hypothetical Protein CGB_K0750W [Cryptococcus gattii WM276]
MSIATKTYPITPFDRPAPTTEDLHWADLTELPLDLFYHAKGRTRLVERVKHALEVDDLGFWSPYERTIADTDVLDNMELV
NIPKYADDYKDYPRHDIFKAHDAVIAEFHRKCWHQIAKPLFVLFALAMELPESYFVERHEYGKSSQDHLRYVKFSDGSYR
DIKYKKGSVVVNIADTLSFMTKAFLSRIGVLYGCRPNDNVPVITAPSPLLERLDLISDADRDAKEGDAVTAGG
>XP_003196552.1 Hypothetical Protein CGB_K0770C [Cryptococcus gattii WM276]
MRFVVLSEGDNSSRSPRHHDGSSVVESMITSLKNQLGLNNKLVERFLTADEARQSEYEKQLIEYRDKLDKLENARLLMES
SYEQESFALKGRVFELENQIMKLKAREHGREQQKDGTVCQFEQQEEIFEDQLRAQRKDFETWQIEAMARMEKLESALTMM
KKSKSKKSVNFCEMATVRTFDQPQSALLNRGKQINGMDCSSASATPVRSSVPVAVVLPLLLQELLCLPKQRQQMLTMLRT
YQSV
>XP_003196556.1 Nucleus protein, putative [Cryptococcus gattii WM276]
MSSSGEPSETRQRLDHTRGRSTSSDRSASAQTGKKSKTMKDRNQNNEKNNEDGSRPNEDPIASGRSCKECRRLKRKCDRQ
LPCSVCTRFGKKCAYATEPLRKNQEYIMELERKVDYLQHLLGTGHPNQGGDVSAARSDQGLNVGSPASRSQSRHSEEHGV
VPMRQSPLLPTQYQPSPASARIPMPPPLLAGQTHLLPARTPETRSFTPSHAPPYELLAASGGTSSSSAASVMRQESMPTT
HNAARPFINEAEKRSISSSSALGPSHSMRTVPIDFKYDLPPASEVLERQPSSVSGYEWNERWATKGLGGNDGYASLSIEP
DGQGYLGFASGSTLLRILQLCAGSVSLASLESSLSAAPPASRPQGWTPTMAETVSCVDAYFEHYHPQYPLLHEPTFRAQW
NDLVPQPLAREWDFLLNIVLAIGAFCVSRPIYVIDYFLEAAISQLSVDYLEKGSLTLVQAFCLLSNISQKRNKPNSGSVY
MGIALRLAIGLGLHRELPFWNISPFDREVRRRTWWVVVSFDSGSAITFGRPILEPHYPAESDVYMVHNVHDRAFTPAARL
PPVEVNEPTIYTALINQASFHASTNRIYTRVMSSPAPSATETLALDSDLLSWYATVPEHLHPHNEPVSPHWLDFAQYKMF
WRYCNLRIILHRRAFLERALKALPLSPTDEEIEGEDDSTVAEIKCTRLCQDNASDTIHSMSRFFSMRQQMSRLESWYGLH
FLFHASFIPLIALHVDPNSPRRPVWEEEVSLAREILVSLKDDPLVDRCLSIIDALVPHASSTSIGPGQMGFQDTSTMLYE
MLQSNPTWQNSFDVPDDDLAPNLLPVADLATLTSLWPDRSS
>XP_003196560.1 Hypothetical protein CGB_K0660C [Cryptococcus gattii WM276]
MPRPTLRLLLLPISYPLFVLLHLIFCVFSLLLRIYQALTTPLSSTIDIEHVPPPKHIGLVLVPTMRSAGGARGRANGMSG
KERRKREREGLVESVRRVVEWAGERDVAEVSVWDGQGLTQSVLPILLRTLSSTATLPPSPPLSPPTEPTQDTSSPSIESI
GSSEWPERREPVISPAHTRRPSSELIVGAGVTSVTVWPGGKGREMAIHLLPPSSSAPAMASLTRSYAAEQIPLEDITVKR
VDEDMKQHLHFTNYPDLLIIHQLSPPPFYSALLPRRAPELWGYPFWALRITEIYQHPTPIPFLHHLIPLITALRTSSFPF
IRKIWHSISIPDRPAEEVLSRNEWDGAMRAWVKVEQRLGR
>XP_003196564.1 Conserved hypothetical protein [Cryptococcus gattii WM276]
MSHTSAQLLDAFLSTTDDKIIPLTAEGVAAGCKVFGAAILRKSDLSVIVVATNNEISSPLLHGEINCIQHFYALPSGQRP
LPSECLFFATHEPCSLCLSGITWSGFDNHYFLFTYEDTRDAFNIPHDIRILEQVFKVPASSESPTEFANRPLYNKSNEFW
TARSVAELIEDLEGDVKEAMKTRAQEIKVKYNGLSKAYQDGKGNAGIPLA
>XP_003196570.1 cAMP-independent regulatory protein, putative [Cryptococcus gattii WM276]
MSAPPSPPCNLDPPFRGYIETTFDALLVFEAARRGMIPRVTRRLIERERAMVQSGAVFVFDEHESGIKRWTDGLVWSPSR
ILNNFLVYRETDKRSANAKSSGSPTTQTSPQNTSSALSKSVGSARSDAQSDVSGTNIGSDSTAGMIDPPPLGQGALARPR
SASEGGGSIDRLKERQLVGSLTNSYKFKENGLVKKTMSVSVNGFAQHVVSYYAIDDVISGKLRTPSSIPELASLEISPEY
LHKQNFRFPPQVEVGPDGIPRYSEYYEVPSYNAGPIPAHQQMHLMSSPRNRPVSVPMPIPLPSPAHSVQGSSYMGPGSAG
SGFYESPSVNGMHYAPPLVRQNSASSVTSSTSAIRPGSSTNRRFAPYGGGPGNAVNASYGGGPPSAGNRGSSGSMQYQHG
HQRLHSGSDSQDSPYPMDGNNLANYDVKPSIAPYYTSPPSGGFNTFTFYPPENTPSIEPPMASCYGSIGRIRSGGRPIEY
>XP_003196572.1 Hypothetical protein CGB_K0390C [Cryptococcus gattii WM276]
MPFPAIGRVGLAGAPHQGAVKRAVQERETASCDLPAGELYVFPNSTTVIDATSPVTFKWNTACAVATSTVDLYLYESAGL
IKAWPDIDFSAGEYTVQLQPKWWNDTTTASLQMSILDHGADLWDTSSPAGPVFTVNYAASAMVSTTTSNGQVITSTVAAA
ATESKDAVFHNVSSTNNGDKSSISKGAIAAAVVVPIVVVALIIAVAVRFWRMREAEKRKRWSQALSTHSNLEWEKGAMPG
EKPPSVLGRPSMGGRLSMGTRPSMSSYGGNPRPTSSVYAIENNMAGAGAGSGMQFRPDMHPEMSSLRSKSADNLSAAGRG
SVVMPDGQVRQSRISFAEQARPDRVSRASFGGDIRPNVSSSSIFRLPGASKSANDLVIATNRRSAAYATGSALDDEEHIS
VSPSQQDGPLGFAEADLRRVAQGQRTGRKSLLSLGSGRDNKRQSVASALSGDDFRSAASARGSVDELRDMENMVLHRRSM
MSQASPSPNFEAAYSADAVESLQDPEPVSMALPSPIPAGQDPDQALAMYAAQRANAMSPTNNNSPPNPSRSNSTMKIPFF
SKKSASSNNSSASAPGAGANPEQGEVPTMGPPVEMRSYVHLNSGTVSADVVNALPKPGPPATTRVSGASEVSKYSEEESK
>XP_003196574.1 Cytochrome c oxidase subunit V, putative [Cryptococcus gattii WM276]
MSALRLRSALAPLSVRRFATAAPSVSVTSTRSNASAPILGNIEASWKTLPAEEQYEVYQQLEQLQKKNWKELTIDEKKAA
YFVAFGPHGPRTPTNEPGHSLKVFVGVTALVAVAYGVFAFARSQAAPPPRTMTTEYQEQMTEYMKSQNMNPISGVSSEGY
KGKGMVQ
>XP_003196575.1 Hypothetical Protein CGB_K0320C [Cryptococcus gattii WM276]
MSRARNSRARSGRQPESLPPRLPEDVCNTRMRDLLELEPPPSDEELDRYWSTALKRLWHGRFRGEAGYTDELVPNLKRCI
KTRTLDSPNLTDDVAVDLVPEWPLSLVLSATMRTPYSQTKVKAAVDKWSPKWETAEEQEEEEDGVQIASSKASGISAGGM
QPSTSLVKSKTTTSSLRRGIRRPDYVIEVGCSHIAGSESTSVPLTIEIKAFPLSDSGHPQSELEADKAFVRGLSQTAMYA
LAGWEMFRYRRGLFICGPTFSRVFVLDDNALAVEVASPPASLSALSVSSFFSSYNYDSMPHSLIFPLVNERGVSSPLLRY
GPRYTINPLSCRLLERVIRGVVERTLGQTVGEALGCQTEDMNFDSLSASYPGIALGILIPSYIPLDLVKHARHRATISKA
ANSGTGRKKKVSCRKSPYLEARGNRKDRGGGGGGSGRSGRDGRDGRSGRGDRSGWGGKRRQNRGGSGVDASEKRGGDGGT
GSGACDEGDEDTGIERSHDLSADNDRDRFIDAPRASLEAEGVEWKGSGCLTKADRCNRLNNWLEALPQAEKPIDIPSNGV
SPSTPAVEDVLAHLAMDSIEYQELRIATVLGDLGVHFMSVSSAQMDELFSANPSVCSFPRILHQ
>XP_003196577.1 Hypothetical Protein CGB_K0290C [Cryptococcus gattii WM276]
MRIFTVLLSFGLLTFSIAAPAPQPKVPSFFFKDPLSIHRRSSIPLPVTGDDEQTKPSNKLLAYDLEVEFIEDSDPVHLTS
SSSASTSSSSSKNVVVETEMEAYEVEETEAEDACANVCGVTRVEGAKSEHEALCSPAGLKATYACAQCIDNVWNDVPWEN
SAIAEYEHIASACEGVDRAQRRTSFLYR
>XP_003196578.1 Hypothetical protein CGB_K0280C [Cryptococcus gattii WM276]
MRSPSRRAMVYASLMTHISSLAATGIEPGHMSLISRQLDSSTIPAACQPTCQSAMSIYSDCTSGDTSGCRQVCQQSTFNE
FIDCLDCTSEQLAMTTSEQSMLKSAVEQLKNVCGQTGSSVTGTLAGVSVTTEPVTSGSSAASATSAISDILNFTSAASGI
TIGSPTGAATNAATSSAVAQANAAYPVMDGKLVGPGVAALAFIAGALFVL
>XP_003196579.1 Prephenate dehydrogenase, putative [Cryptococcus gattii WM276]
MSHEQSQPVVGIIGMGDMGRMYAKRLHAGGIKTIYVCDKPDSFEALKQEFRDTGIHVLPNGHAVSRLSTFIIYSVEAAAL
PAVVKEYGPSTRVGAVVAGQTSVKAPEKEAFEKWLPEDVGITSVHSLHGPSVTTEGQPLIIIHHRGPEENVKMVENVFRS
FKSRYVYLSYEEHDEVTANTQAVTHAAFLSMGTAWQKSSSYPWETTRYVSGIEVIKVNITLRIYSAKWHVYAGLAMLNPS
AKSQIQQYASSATELFKLMVEGRGEELEDRIWRAREEVFGWRRGEEAGEGDKARAPILLGEDVLDQFSLGKKTTEMQSKE
SPNSHLSLLAMVDCWAKLGIRPYEHLDVAGTPVFMLWIGVAEYLFRSPALLSAALGAALSDRVHRPDDVEFVVAARGWSE
CVDVGNFGWYKRRFEETSNFFAPRFEEATKLGGKMIKAIQDGVKDR
>XP_003196581.1 Hypothetical Protein CGB_K0230C [Cryptococcus gattii WM276]
MSGPVTRIPRGFQHLVNTKPNKFAGQTPSRFPHPTTKFVQPYDRIRKWNIRPGDRVRLVTGKPREKYRNEETAEEGYKVY
TVKQVDLARNWVFLEGIHNLKTQIIQDRPYNYDQLSETQKKSYEDQKNFIPILRPVHYSNVQLCLEDKDGPESIYASRLK
TSSTHFNPRTQRIDWKRYATRLSGPVSAENDKPVRINWPKPEKEFVFPSPDSMLDTPNSVTIQPTLNLSPLAPLTSTPLV
DIFPQHINSPPPASQGLADEYLRPHSERNTEEIIAADTLMPLYLSEELAPRWAKGKMWKAYRARREAAEMEKKMVGKQAV
EEWEAQGRDRDLKAVVDLEAVGLEGVFVRGRTRAEVREAAEREYEAANAEVQAEVAHHVREGRLYDSELGLWYNGPKGEK
KEKKRERKERKARKVLEKMERLAL
>XP_003196585.1 Hypothetical protein CGB_K0160C [Cryptococcus gattii WM276]
MPLPVERSQGSVSALVARFQTAANKEKEASEREKEKDRGRVSLGEGRRVSDVVAAKEAVGNVDSSSQPTASASAKTVPID
SSDEKDTIKENAPQAQTHPRPPHASPTATSQSRIDTARVSPSTPSTTPAKSAVISSTKSSLGRASSIKTPARSTPAQIQG
QSKANKPRTHSTQNSAKQTSVLPSPSSITSPSSTLAKDNNSTSTPLKPQLTGTPSKPTASSLAKTRSSPSSNPPSNMRMR
SPPVVDDPTAGRAERRSSSSFGRQDGIKSPLSSPGSLTGKSSLGRAASARLSQTKSPLATSTISRQRRVSENGSGSPQPQ
EEKKESKSVTESIGGAAGSRLMQGTAASRARAAANTNPHSSLISSNSHTPISSTSPSTSAKITRPRASISTPVSNSKKPV
SNGNNDSNAKGPTLKSNPKDLPALRPNVSSVAKDEEGNPGVKSVGKNPMGRLGLAAAREKKDGNEDDKTEALHPPPIGRL
GLAAAREDPRKVSGKQERGNIVEPSEQQTHHLGAEDEHEQGVECEVGIGEKEKQKGDGTLSEPTGEAGEALEGKDRQIDV
EVGAGAGRSSSFTIDMKPQGVETRLDELEDGEETKCAGEPTEPLESPIENNVQQNNETNDVNEINETNETNDREDSEEEK
EEGKNLEEIPDV
>XP_003196586.1 PQQ enzyme repeat protein [Cryptococcus gattii WM276]
MDQNITRRRGVGTQGVDEQTALKGYTVIAPLTSKNVFLIDNAGEVVHKWDLPYRVGRYARILPNGNLLVGMKDPEAPAPF
PFFLKYGGGIYMELDPEGNVVNELRDPLGHHDCFYEGDGHFFYAGLEALSPEQQAALPGGVPGTEAPDGKTYADTIREVR
NGKLVWEWKVSEHLDPKMFPLQHYYPREHWPLINAIYPLKDGNILASLRSVSAVIIIEKATGKIIWHLDSTVVAQQHCAN
ELPNGNILIFDNGAFRHRESFQWSRAIEVDRATKEIVWQWHAPTKETFYTPFMGSAQRLPNGNTLVCESAFGRVMEINTE
NKVCWEYVCPYFAVYPEKNAAGFYPSESNALFRAYKYAPEEIPWLK
>XP_003196588.1 Hypothetical Protein CGB_K0120C [Cryptococcus gattii WM276]
MTATHTTSIPPAPRASNEPDQHIPSSTRPPSIPEINDPVPNPVNSTSTNSIVTSMQPIWGPAPPTHIAATTSNESLPVAD
TSTQQDINVSAGLSQAQDRSPTETSGLKSWLGQPTDLLFDEQFYGWLAQIMNEQNNAPAIQSTPMFDTYFPSMTNMGQST
DGSLNMTYPQLSEEVKNRLLPIWRGISLAIGLTIPDSPNIPQYFSAGWRVLLARFPIVHVATFDIETATASFVSSLISLG
AVHSVHDDDRTFAERLLPIIRAMAVSAFLFAAITGEHLDTHEQHQAQGMVSHVMSLVSCCGGLDIY
>XP_003196590.1 MFS transporter, putative [Cryptococcus gattii WM276]
MGFLIVVSIYFPIDSAATYSDSNLQTTMFYTHTEATTRISYWFLMNGTAQIFNGLVTYGVYNVDPNKIHPWRLYMIITGG
LTLLLGLAFWFLIPDSPLRARFLTHEEKIIAIERLRNQSTGTENKTWKKDQFIEALTDWKTWARGVLLFAIYLGGTGVPA
YVLALAWCASSSTGHTKKTTANAMLQIGYCEILFYTACCFIDGQAGVGNLISPQIWRAQYAPRYLVPWAIILASRVISPI
LLLVIRYYLNKENRRRDALQAEVGEAERFFDENGNEIDTTFLDITDVSRSAS
>XP_003196593.1 Conserved hypothetical protein [Cryptococcus gattii WM276]
MIPSNIEVLPDEQYDDTGKPDQLKASDNIAVECVTPDAVWGEITEDGPNYRNLGFARAVILQIKSQIGLGVLGLPAIFGI
VGMIPGIILIIVMAAIITWTNYTIGTFKRNHPHVYSVGDAAGVFLGRIGKEVIGVAYLLQMITGVGSTMLSVSIALNAMS
QHGVCTVIFVMIAAVVIAMGASLQTLSKIGWLGWIGVFCIMSSVLTLSVAVGVTDRPAAAPQSGSFDKDVKMFGSPDFVS
AMNAVNVILFAYAGTPNYLPLVSEMKDLHEYGKSVLVSQAFVTVIYLVVSCVVYHFTGQYIASPALGSAGHLMKRVCYGI
AFCGLIVGGLLNLHLVAKYIFVRILGDTIHLSRNTFIHNITCACIVSCAVVAFTIAEAIPVFSHLLSLTGALTCAILCIQ
LETAMWLYDNWKVPSRTMSWKLKVAINVIMNLIGWFIMGVGTYAAVIEIKNGGSNKPFSCSDNSG
>XP_003196597.1 Hypothetical Protein CGB_K1110W [Cryptococcus gattii WM276]
MRMAQVNAKVSDIAFYWSSSTSYSVQAGLDGSLQTCSTSSGVATLTSSFGSHSARLECVGDGSSSEFELIGVKLKTQVVP
SGSPSNSTLDDASSEITYSGFSSISSSRSTVPAIKGGSFYQNTISYTSNADASASFTFQGSAIYIFGMTGPEFGCFSISI
DSTTIGIYNASTTVETYNTLLFFTTYLDASKKHKVKITNENDGMLLALDYFVAVQAGTSSGSGNIISGSTTTGSTKGSAA
TAVFGDGRTNGNQGSGDDSTAAIIGGILGTLGALFVVWFCWAYWRWKKAGGQGGLLNAVCGGRRKKPTPPPPSEPKQYPL
WPMVLSRPKYAVG
>XP_003196602.1 Hypothetical Protein CGB_K1180W [Cryptococcus gattii WM276]
MRSSTSVLPAPYFYFFWLLEPILTVAGGISAIYDPISFGGNMLPRNIERATLKMGNTVRGQIVVSELGSCFMLLAMISFS
LFYLFKKHLDDKPVLQEKLVKGLLIPLAIADLLHIAVTLLPLPMSHLENPSQWTYILHSTVWITSSLFIVRLAWLFGIGR
ATAKSILESRRSPIRQARLPLPKGNSEAMVEQVVQTEKPREHTAVESPATIKKRGRAKKIVDDD
>XP_003196607.1 Mitochondrion protein, putative [Cryptococcus gattii WM276]
MSVPRLLVVGGNGFLGSAICKAAVSKGWEVSSMSSSGKPYTTPAGHTPAWVPKVSWHSASAFSPSSYSSLVSSSTAVVHT
LGILLEDQGYKKAVKEGDLLSLAGGFLKGLGGGDGNPLKTAEEKRRGYEGMNRDSALEVLNTMLSTLHPSAPNEAVKEKT
FVYISAADAFRPLVPRKYIESKREAELEIARRCSETDGIRPIFIRPGLMYHPHTRPLSTLPAFLIDLSSKLNAALPTPLQ
NIPSLFSPQSAIRGALEGARTFPLHVDHVASAVLKCVEDSERRGVVEVDEMRRWAGFKYNNDAALEH
>XP_003196610.1 Hypothetical protein CGB_K1380W [Cryptococcus gattii WM276]
MQDFDRREDSPMPVVQPYGILATLTHVKRQNGQDLNTFPIDSEKVTIGRDWDSDLRLYYSDVSKLHAEINLDLLSGRASL
HVHGKKGVIHVPEGGQSTAYEPPSVIPLAENDCIIIRKKLFRFNYGSMEDAGTAAEFMSPAPQSVQPSSPAPDTPIRRRP
TVSFSPIPNTIRKRASHRMSLVPADKIFHPCSPARNRRHSTLGLGDIKMKSSKSQLGQEVMMEEEQEDIDQSVIEVAEGE
DGDKIYLEVTEEVEEKDEETHEPVSSVHSNPFLTPQQKAKAPLRNTSAVPRTRKLSAPEATEDTANGSALDKSTPPPPSP
QKNPQSLPITPVPIPAHVALSTPKGPATLRKALLLRSARKVWHETHATGVDGAIQDGFVETTRRKSTSPRGGRKSSSPQE
INPQEAVVDNNVEMDVDTELEPSINETGENQLEWVYEDGQAEVSFDSESSYMDSFDADVSLDIVSQLQLRWRHVLIAVIK
PGQGVMQLDIRTEEEEAYLNNHYHEEEEEIEPEAEYEVQIQGLDNEDIQNTVEMAGNVKHFEAEVEDEDEDEQDDMPSFL
PGTPLARPTLTNKFLTPQVSRSTAFGQIRRSLGPPVRLPMTPNSLGTFASTRTPGSLGKPSRRLDLNAMKEETEEEEVMQ
EEEERKPMATPRRSAVAIAETKRLHDALATPRTLPLPPASGFKNPVRESHFTNLLSNPIHPALASRTPEPQSEDDQTPNE
KAKVPSTPLDDLKKRLNQMRRQSVQRSSTRPAERRATVGFVLPGTPAQRPPLGHSASYSVAPIRRPGQVPRTPIFPMLKR
EPMETIASPDSMDVDDKAESPTPASHAHIANSPTPQFHTTFKSDLSTPSGTSSRVLNFPSPSRAPTPLENGRTRTSPVKT
FNPPTAMESATSLAKGAQGTPNFAGLKTLFAEKKVAATPNMVGVKRLFEDLKVSETPNMEGLKEMYEEEEEQKEEEGVEE
LVGALEKDKESDGAASEHVMAQDEIGVKGESKAVSTKLPRFASTRTRRVAASEEQVPAPAKTTRTASARTAVRSTSSVAA
STSETASRPSRRKAASSAVAEPPSVPEPILRSFRPRRAPSSETSTGAGMSRSTRAKSTAEPEEKPIVKEEPPVPSVPAVA
STRSRSTSARSTRKESVEVEETPEEATSKPTRGKKVLSQIEEQPVAEKKSAPTRPKRAIPTASAASTTSTTTTTTRRVVS
APSRTKTSTVASSASTDEKVSVPTRRKGKAAEKENDETLVQEKEEKPAVKRRATAAGGSSLPVASGRTTRSRK
>XP_003196611.1 Conserved hypothetical protein [Cryptococcus gattii WM276]
MSTHTKSLLPILLHADNLPAYNSPFPTVHPLTKRRIIPFHITFKDFQHDLPPVGLVTMDVITRTVKSCPRAGKEGSCRKE
EQGEKKTNKAFKTTVMSVCFTDEVNAKGKKGRTECVSRILNRWRVEGKFPKAMKLWMDEMFPIYASPKSSIFDTPESAAR
EPFGNIAFDMERAGVPLFGCQAFGIHLTGQGENMKVWIPRRSANRYRSPLKYDSSVAGGLPAGHTPTQGLIKECEEEAGW
PERLIKKYARSAGIVTYFEVNEQHILPNAEYTFDLPLPPRDSSDYALPKPNDDEVDSFELLPVQRLTEALRDGEFKPSSA
IVTIDFLIRHGFVSPENEPNYEEVVGRWHRRCGVSGPGM
>XP_003196612.1 Conserved hypothetical protein [Cryptococcus gattii WM276]
MAPKSLLPVVLAADNFPNYAFPPSPAPSPYVPFHLTLPDYQAHLHPLGLLRPDVVSAMQSYNSSLIEAGKSSIWGFVAEG
KGDEAGKWQTHILAVYFNESVANQGEDELDKVMKECVESWKKDGLFPGPLAGWRNELYAIYASPQSRAFKGSVNKPFGNV
AFHLERAACALFGLATFGVHLTAYEGTGRDMKVWVPRRSKTKPTWPGRLDNSVAGGIPAGMTPIDSIIKECDEEASLPED
LVKRYIKNVGVATYFYITADGFLQPEIEYLYDLPLPPQDSAEYVRPAPFDDEVESFALLTIPELIEALHSGDMKPNCGLV
YVDFLIRHSFVTPENEPHFVEISTRLRRRLGVALPGA
>XP_003196617.1 Hypothetical protein CGB_K1490W [Cryptococcus gattii WM276]
MSTLIEIPDCSVYHLPTPTSDPLPLSSGTLTLVLLPPSAPTHNAETLTLTIGASSFPLSQKLPIQKLKSKDEHPWYSFSP
APPAPDGSRPVGQVRFTTKHSKSQDEWEATEASLKSFEAYLQTHNVWDERTLFVDDEWETGGEAAKPGWGETFAQTIVGA
GHSLANRIHEYTDRHIAHTNPEQPAPPSETTANAARSAKETTDTFATKAEAASTVIGNTVHAGGSAAASYLPDSVRSGQP
VKEEEKSNFRKMAEEGWEQVGFAAKGVVEAASSVGGAISGDSHKAIEHNFGKEAEGVAQDIGQSGANVGSSAASAVKGTS
IAVQGANVGSGTATGGKPTEPEA
>XP_003196618.1 Omega class glutathione transferase, putative; Gto3p [Cryptococcus gattii WM276]
MATDTKGIHNNADEKGNFNRQVSSFRNAIQPGGQFAPEKGRYHLYVALGCPWAHRSLIVRQLKGLEDFIDVSVVHPHLHE
GGWHFTTPEAAANPAPVSQHSDDSFPGATQDHLFGFSHLSKIYYKANPDYNARFTVPVVWDKVEGTIVNNESSEVIRFLN
SAFNELLPEGKNKDLDLYPEELRKEIDVLNEWVYHDINNGVYKTGFATTQEAYEKAVIPLSKALERVNERLSDGREFLVG
GRLTEADIRLYTTVVRYDPVYHNHFKCNIGSIRHDYPHVNRWLKNLYWNYPAFKNTTNFDHIKELYWYSQVNLNPTRIVP
LGPKHDVEPL
>XP_003196619.1 Hypothetical Protein CGB_K1530W [Cryptococcus gattii WM276]
MPQRDSYSWYPPKSPLSLSPSYPRPPSGTSDFDNEDRPFQYSTAGPPTVYSELETAWSQPSHMQPRTAGSPAPPLPIPRR
SKNDVIPPESPLDGIQDDDDDNKDDVDDLYYRSDWEEEPKTSATGWSRSSWAGPTTGGTHLTHFSKLGGIMEDEEEWIPP
VPARTSNQLMPPRVSAPPERVRYRGVEYAVDQREVMDSPGEMTPAAYRDRDRNSMSSMIGARMENDDEAPRNLSMAQRQS
TLPSILNLDDLVKKPAAPPAGKDEQHIFNAYQTQPHFQSQDPFADSPTDDAPQDDQGLTRHRSPYAAQTTPDLTKTYNRG
HGPGLGSSPKLLTPEAHQKLGRMSVATARYTLPPQRNPGNVLRLPFHNSGWSKGDDDNGLAPLLSLSAPRRFYLTYRVFI
LPLLTLTSALILTMCNTTSSSSLSGFVKIANGVFQGTQGGNGTGTGDGAALGVWGWCVLGVDAPECETYNTGDFKNESGS
FTIPGTATLSNLSSLLITLTTLTWLLASFQIVTAFLHFYLFFALSFPLSHLVSFPATRQPREEVDMRVKCERPPYEECLW
VWWAWWGHRRAPVGWILGLLVGGLSLATVGTISFCRGRVADRVSLE
>XP_003196623.1 Hypothetical protein CGB_K1600W [Cryptococcus gattii WM276]
MSSKTPEAVAFDTPEQQSEQQPAQGDGQPMIDPSLMEIATHPPIAEQQSPKADAAPSHQQAPETHDEHLHTASVDDRDFI
FSEPHTLGITESIAQAPDPKPGDFMPPRLGDDEGIDLEALESQVDDDMPGSPTAKLMRAIAPPLALQSQPIWPAPPPNSS
VNLFIGRALLSNGNDNWPLKPNDIVNWIRKHYPSEWDGDEGRCSAHRVRTYLARKGADMYYEKLNQGCIAGWRIRQNHLW
RFENGGFQGRGMKQEEAIANAQKESEAIATAARKAAAAEALAAGHPNVKVSMSQPGVSDGMPSLKRPRVKQPLRRRPIKT
RDLPAHLGMDALGHPDQYAFNPSPHHHDVHEPQTLYSTLDQAAAGPSTSTSVSSHAQHTPTDHEHALQQLHEQHQAEHHH
EHHDHHADTLSFEGLTSSNGNSVDINMVQQAMQAAAGQMDDLEMGMQLPIEMQMHSTEHDDDVEQREYDFGPGAFGTGQG
YTYNG
>XP_003196629.1 Hypothetical Protein CGB_K1710W [Cryptococcus gattii WM276]
MLFGRLLHRPTSRTYACAHQISRTTKMSNSRTYAVSSENRQDPGGGSSLVKTLVEQDPYQRIWFIRPLSLMMFNTESARA
AHLNSIWHNYRYHETHIIPFWTLCILSDLRSEAIHRRTGGQDYANVAQRFCTEIGLNIAAVPDNHWCSGLYFREVLRMRQ
ETIKKMLEGPMIRLSDLLPSPTPALYVRDFRNVGASAPFHNNNQYDPVTSPKFAWGPPKLERSDMENIISAHDATFGDWE
DIHVRVRDTKLFAIPTYRLLYKVYLPSGEIAVTDGELNDKGHNIILDWPKGKAQPSNHDEYNNGLIFNRTWLDHPEKGIG
NCLMGDQGSSSVVSTLFNAMRRGGPIRKETWEDDKIIPLIGSATVPHLQSLMEYTGKMLCGQGQAFSEPSFPIEKKATTT
SSSSLFSKVDPTIRTKRSAASSPSPASSLSSRLFGASSFKSAAWTSSGSHSSKRQAVYEKFARAKAEKIGSSIYGPSEQY
ALRRLHDRNGYYAELGVENLAVELLDKSKEKEVNSILKEKYYTLCKIRHSDIGGAEEDQVRLNRAYEQVETYEQRRNYQL
KPENCPSLD
>XP_003196631.1 Hypothetical Protein CGB_K1740W [Cryptococcus gattii WM276]
MATFPDAPARKLSPITELITSNSLHALVLPAIDADVDQNGGKEKSIVFKGSEDIIGQSRRLEPLQPLDSSVQSSAMSISS
QSTEPRSQIPRSPSSNQRSLIPIRKLLGDFISPATASSTMFSSFKGPSPGGLLPPPRPVYASKPKLFKNISLPSSPSPCN
AVSDDARRRYVEGYCPHSKQAKGNQEQEIEDKEAAEKVTKEKEMRDRRIEKTLKDKKATIKFGDQQAQGQSDPISEMNPT
VNMAGIGATKKADINSRRSAVPSPGLLHPTMHDLPILIDDMKFDTKSVEKDSSAQSHPSRSSSTKSSGDTKNAVTLTRVS
SILSSIFGSNNSGNSSDSRDSKKERLASRRVPKRVQKQGNSSAKSSQGSTPCQSPGLRSPFTLLGELTAEESNEEITEPV
QVFRTSGIFGIRDDGSEVYGAQEHEQAHPFSSTDYKSIPERAGSPHTQSDGVRRILYVENHVEEQDNKYENSGQEKAEEV
FHTSGGPESPVQRQVVEDDATVNPSQQTLKIDNMFWSGHDASCSPSIACQASSSGSSSNENDYDGSFSLQHVLVTNGPDE
HCSAKNITPDTVEERIQTSLQPSPALSPHTSSDTAAFQSPGSVQPHPIDISPLRSPLSAQDNIALVIASHLLATQAEALL
RYSSTIKDTGEAMHKLAQESLEWGGVLMRIAGRVEKGGTTSREENNNFKDLPHNETASMLDGRRRSASVYTHRNLSNKEV
RDDHMRADGLSTRLNGNDSSQDRKHKGMSLPTSMLSQLSELGALGLISVHEAEETWRKATDRLAEVVNKDKDAEERQEVS
IADRQAAATNGWSASTTTDSVGERPERSSAIASSYPDIPYDITHQQNPFYGHHVDPDATLRQQRANTVTEYPSIRGYAAP
ENWGAAPAAPTVPQVMNPRYTNEQLQRRSPPNPAPISHELPSDFGCTETINKQSGSNIAAATDTVVSRGSMMGKSVASSK
IKGRKLRKVQEQGSGFTEESTLGKKRWWSKRSSIIA
>XP_003196639.1 Hypothetical Protein CGB_K1670C [Cryptococcus gattii WM276]
MADKKPWLGPETFPTIWIWICFAFNLIGIGALIMLIIAEFVVLINDYSNYHAQYGYNYREFASHMEDLGRGAEVCIAARG
YEGSTGCGQIEYTNAPKHLGSAIWMLFYQLSIIILATLVIASDLAWRASSYNAWGGRWISTFYATGITEGSMHPGLFYYV
AANGFLKLFLVTWYMNQSFYGMRGHSSHASPYGNGDDNHYYYTGTSSSSSSSSTSSSSSSSSSSSSSQYSWKRGNVSSVK
IYGVEAWVYFAGWIALCSIIPSMIAFLYLAASARKKAEEGESKAETGGKG
>XP_003196644.1 Hypothetical protein CGB_K1550C [Cryptococcus gattii WM276]
MLAPPQRSKRRRSPSPSLEPEISDLASPLDILLKRRKKEQHQHFGLPDSPNCGPLVSPVHTYDQDYFNYYQNAQAESSSA
AQLKPGLEMGVERRRTKQWERINAPPNGMLQHQQQYHHQQYHHPQGHLATPVTHAAQTAESSPRYPFATPLPVHHASNTA
PLMSSSPVRNQPPSSSPFREKVENMQQEQWIDGEEMRREWGEAYTEQNSLLHNLHLARLNTTVRPHSSPRSRSHPSHAYR
SPNPSSSTLFSPARTSTSPYIQQTPYPQSSPYTPARPPPPLHTHSYTSHYGMNGKMGDDEDMNDESEVEIEVKKRYEETN
RLLCELAVVRRQRWGEAEV
>XP_003196645.1 5-methyltetrahydropteroyltriglutamate-homocysteine S-methyltransferase, putative [Cryptococcus gattii WM276]
MVKSAVLGYPRIGVNRAMKKAIEAYWAGKISAEELQTTAKNVRKERWESIKNAGVDSIPSGEFTLYDHLLDHSFNFGVIP
ERYVSQKLDPLDTYFAMGRGRQDRSKGIDVVACEMGKFFDSNYHIVKVDHSPETEFKLNNNQALAEYKEAKELGITTRPV
LFGPITYLSLVRKANSAPAEFQPLDLLDKLIPVYKELLSQLKEAGVEEVQLDEPILVMDKAESQGELFKKTYEALAPVAP
KITITSAYGRVGKSIAFLKDLPVFALHLDLDREPKQLEEVVAAIKPTKLHLELGVVSGRNIWKNDLKASKALAEKAIAEL
GADRVSVSTSSSLLHTPISVKVENKITAEQLSWLSFAEEKCEEVAALAQALNGTEGAIFEQNTKDIAARREFERTSDSAV
RDRVAAITEEQLKRKSPFPTRREAQKKHLSLPKFPTTTIGSFPQTKEIRVARAKFGKGEITKEEYEKAMENEIKAVVDFQ
EKCGLDLLVHGEPERNDMVQYFGEQLNGFIFTQLGWVQSYGSRYVRPPIVVSDVSRPSPMTVKWSAYAQSLTEKPMKGML
TGPVTILNWSFPRADVSKEIQSKQLALALRDEVVDLANAGIKAIQVDEPAIREGLPLRKADWDNYLTWAVDSFRLSTSGV
EDDIQVHSHFCYSDFGDIFPSIQRLDADVISIEASKADLKLLDVFKSYGYSNEIGPGVYDIHSPRVPSEQEIKDRIASMV
KVLPADLMVVNPDCGLKTRGWKETEESLANLVAAAKWARETYA
>XP_003196646.1 RAD57 protein, putative [Cryptococcus gattii WM276]
MSFASFPIETLDLPNNFREAALKANLTTSAILLSPIPKLTELLKCKIPFAQDLVKAVSQALAPESVTLDVLFDEDYGRGA
CEKGTGEEMVGKGKGKWISTGDEGLDECLGGGLRRGCLYEIAGESAAGKSHFALTLALCCQLSSLTSSPGGSLILTSERE
LSTDRLIQLAESLLTTHEPQAEEHHEGERDPRVKGLLDSVLSNRVGDIDALEHALSYVIPALLESRLKASSSSSSSSSQP
FPSRTRLKPIRLIILDSLTALLRGGSASSPSTRPAATSSSSLTERSKHLCVVADLLKALAVTYDVAVVVINQVSDVFPRH
VPASSFGSPSMAAGTPPSSAWDQTQPFGPGMAQHQASNGNGNGGDPPMLYASQSRWFSGQSDVLNKEASLGIVWANAVNV
RIMLSRTGRRRMLDQNDLRPVKRPRPRDQDEDEDQDQDQDQEAEGGAGVNEQEGRRRGIKVDEAKPTLIRRMHVVFSPFC
PSGTVDYAITTSGIHSLPGSYEPVNILENMRRVWGNGIGTQTASVMMGTGDIGMGWGGIQKEGLGAVVGGSGLHGDVFDD
YGELPTEYWDAVIAGETTAVEPPVMEETDERVVSEADAVEEMGHNFSHETEQEGLSKEK
>XP_003196647.1 Omega-class glutathione transferase, putative; Gto1p [Cryptococcus gattii WM276]
MSTDKKDITNWAGKDGSFKRQASSFRDFIEPGGRFAPEKGRYHLYVSLACPWAHRTLIVRKLKGLEDFLDVSVVHPHMLE
GGWHFVPKDKASAKPAPASAHDNDTFPNATSDPLFGFSHLRDLYFKAQSDYSARFTVPVVWDKKENTIVNNESSEIIRFF
NTAFNKELPADKAKLDLYPEDLKKEIDELNEWVYNDINNGVYKSGFASTQEAYEAAVKPLAKALQKVEDRLSDGREFLMG
DRLTEADVRYVFFLFLCCILFIYHFLTLYFFIRLYTTIIRYDPVYYVHFKCNFGLIRHNYPNLHKWLQRLYWNNPAFKDT
TDFDHIKEHYYYSHSQINPNRIVPFGPDVNIEPLK
>XP_003196648.1 Hypothetical protein CGB_K1460C [Cryptococcus gattii WM276]
MSLRTQILHGAIHHLPTHSFTRPALILALSQLRPEVSDPEGVIDTLFGPGGVAPVRALVESWEEEGKAVMKGEGEGKGKK
GLERVLGRRLQWSAGVGEHLVEAYANLATPQTTHSIPLPLTALQTILSSLPSLPPAYAPPHAPQRPLISKPLFPQFSTSS
LPIIRANPFGPLAYAWRIADEALYLTEDQLATTKAKQSDVKRGYWDEPVGPGPEWYGHRLGLGLVYLAAAYPAGLGPTPG
SSNPHLPAALASLRKNLGRYEELAKSIENTEQNLGDAMGFVDYVARSWQGLIKSRYW
>XP_003196652.1 Mitochondrion organization and biogenesis-related protein, putative [Cryptococcus gattii WM276]
MSLDINWSLLSQPDESTAEHLSDSLINLLNTQLAEAHRPSFIGPITVTSFDFGKAGPELEIKDIRDVWRVFDQGDDEGDF
AEEEKKREKEREERDRLANEALKSSLDGEKYELVDQYSPTEGTSSFEYQPEYDMQEQHNDDYRIRGRRPLSYTFGYPHDQ
LAVHRSSSSRSFIRFPFDQPPLALHIPPTPGLNPSLVSHPVSARFSRRTMSIAASAAPHPTPRHRPIDACSTSPSPPAHP
AGLPPKTSSSSIPSLQLHLRLSHASDLHLTLLTSLQVNYPSALFMALPLKLSITGFQLDADIVIAYSGEKNRVHFTIVDD
ESNPAHKDDKQIPLGQRLLSNLQIESEIGHADAHVLRNVGKVERFIVDVVRKTLVDELVFPNFHTVAL
>XP_003196656.1 Hypothetical protein CGB_K1310C [Cryptococcus gattii WM276]
MSNGKISFSFGANPAQKPATAAQTAAPAPKSNLELLMAKSKAKQPPSKAPPAALFDEEDEEDDKQSSAPPDILAGPSKKR
APVTQAAQLSRAERRAQAAAQAIDQSIFDYDSHYEQMKAAERVAEETKKKESEERKPKYIESFLASAQTRKLDKLRAEEK
MLEREREKEGDEFEGKEKFVTEAYKRQMEEVRKAEEEEKAREEALRKGQKGPGLTAFYKTMLDSEESKHAAAVAATSKPV
VGPSLAIRPPTEPSKPVYDDEEEYDPFLAREAKESTSESAGNRLGKAGSTMMNEESGKQVEINDEGEVVDKRSLLKAGLN
ITKKPKAEIPNSLLTSQRSGQPSEGPYVSRAVGAAAGYKERMERERRRLAEQMREVEERKRKEEEEKLRREEEEARRRRE
GENGEAERKRAEARERYLARKREREEAEKVGNKKAKEE
>XP_003196658.1 Hypothetical Protein CGB_K1280C [Cryptococcus gattii WM276]
MLNRVDSPASLSAVIIRSLVEPPASTMCSDPGDEQLSDDGFDWTALLDGLDDRVQTSYLSAPAQTPNTGFSGDHIHFDWL
DLWDDIQPPKTQSAPSTILPPTPESLPKPTQFPSTPKTSFSPLSPSSPPPLDASLYSPSSSVIQTPISNTDRKPYIPSLD
LKNIIKQAPVQDDNPFLVSFPGHKKPSIPTPRQRPVLEVPYDWSFDTPTPIRFHPTTIQELPPQPVFTPVGHPRGPSTEQ
CILWLTHLSTSGGLTASLKRLSLPHYPYPKLRGVSMFINHPKRRVYERIRAKGDVKTEQDMFTATMDSVMDKDWKKTSMI
HGVYTVNLLSEDLLGSAGKDDPSYRHVQLTRLVSDLREITRAVPDITLALENTVHPSQHSLTTLSSLCTILTHFPPSQLK
LCLDLSHLHVSEFDLNTESGRKEMLGLLQKVGKTRVVGVHVSDNYVAHGGKGDRHAKICADKWISIGLYVYLPAPTCGVS
ADHTL
>XP_003196660.1 Cytoskeletal regulatory protein binding protein, putative [Cryptococcus gattii WM276]
MSKNISYPVPQKEPYQSQPTVRNGNGYYHASSASTQRHGRQTSGSRSYPSALDSSITRLLVTTKQLLQGLDQWSHGLISE
IDVSDIYVRLGNGFETCVQAFNRMGIDTRELSSIPQDLRNCLEHCLSQDPSPDSLDRFLPEIRNIIQYLLQGLKQKQMQY
KRLQERNRQYESSSSLTGTASTAGDGSQTSVAYSQLAAIPAQRRPSEEYPSDPRLSGRSGTSTSSASPPPSSQLSQHLPG
QLTAQPRSSSNPALAERERRPAPSRPPPPDAFRPARPPGPRRPSSPIGNQAPQENIHSVMGRSGEFQQSHSPSYDIPTIA
IVPDSRSNSGTGPSQATPSPPPSKPILTINTDKPIPPRPDRFARDSYGRPISRFSVDSDASAGSPVVETGAAEVQNRAMD
AVPEEAERGSAELKRRPRTSVDRNSRASGSGSSDRGHQAQQSEYTAPSLPMLDFPKNISLHPATPPAVRNPLPATSTRPP
TLPPPESLPIPEVPPETRATLAALERSDALERRASKRFSSYTFNNLSSSSSPRSSPQRPTRRAVNNAREQLTSGGTLPEG
VGLGMGLHDRTGSRAGSPKLERVREASEEPEESRATVEPSSPTGSVRVLKTPPLSPSDTPRPPSHPAPSEPNRMNVFLQI
GRKTKRHVLELPINLEALKLVFMERFEYDPGKEDFPDVYIRDRDGMEYELEGAEDLREGCTLCLNIEPLDQVKLHIDSTF
AVLVQEMKELRQALDKERETNKRLSVLAAPSLNGDTTLQSPSGSPLQPPASGISLPAPTPLVVGPSEDHLKQIQEQHEEL
ESLRRELAITRQSHSEHISESSATISSLKDEIAQIKKVTSTNPNSNRGLVDRSKAELDTQCTETIKAVEDITDVIDAARI
DAYKRFVTPSKQQMVTIQSDLQKARQLVDDFTSAVKIADPTWRGTWQTELHRVMEEQKLLHHQIKLCGDLKKDLEDAESM
LGNVQTFVEQRAAGTRTAKIRVGADAEVEGGGISSLLMEIRTKDSDPEQRLRAIEAQQRARERERANKVDEFEAELKGFV
GGKRLKKTGGAEEVDRLRGRKDEVLRAQLTGSSGAGAITPQITGQSVKAISPQGTGASVATVSGNGSAPATPAKVEGKEK
ELEEKMVKSSSAASLASPNAAAEEVSLGVSPPKGQPQAESKEETHA
>XP_003196662.1 Hypothetical protein CGB_K1200C [Cryptococcus gattii WM276]
MSSPSKSPSSKLAQPEANTSLPELPWAFIDCSIDILIKLLSHMLELLIKHNDQVVLTPESLTRFHSRAAPGISVVDYLAR
IVKYTNCEKIPLLSILSYIDITCVNLPTFTLSSLTVHRFLIASVCAGSKAQCDVFCTNAHYAKVGGIKTSELNALERELL
RVTEWNLCCHAETLQKYYSSLIRSHGGYVQAPHPAISPFMSFPDDPAPVDTDMRPASPTPSNSALQSP
>XP_003196664.1 Hypothetical Protein CGB_K1130C [Cryptococcus gattii WM276]
MTTLAAHHVLSASLHDSTPFLVHTDSDSTDPPLDSPLSEHIATPLHSQSSSPVIRSSTYQCNCSRGRGHGDNAKSFKECD
PFVVADSDEAQEGKGPETKQAPSSPPPTSFQYIATDVQKVTCSPTLPNSVVGSPDSSLTATITKTNSTQSSRSTSLSQPS
QRLMGTLFSLPLPFCANKPSHRPHLHISTNNEKVFSRSSLLISPVTFSRPALPLGVSAYYLAKPELAKRRRFGDSKQDVA
LSAVLLNRESKTYTAPIKFKIEAQLDGSLLERDLKDVPSKRRSVSLPAYEYKQSVKDQGIPGNGTTMTRNRAFVGKKRVQ
FTIDSFSELNGSSVTSSQPSNLSTSSSQCTLNDYNDDPLYALERQIAHQPQVRQAKDESEDDVSIVSDMSVAAFLTVLHQ
MEVDMVNQLGQGLIPSWLVGWMRWVKNVSQSQSQSQTQAQSQSQSRCYGKVNFEEEEEEAFSMGCFSSFEDGCLSPGLEL
QVA
>XP_003196666.1 Hypothetical Protein CGB_K1090C [Cryptococcus gattii WM276]
MLVYSAAGPLASSMPFYTGIYGGLYNGWGRYGFGPNYGTGWTGSWYGPYNYMSVEEKAKISGKEVFIDSSYVQVVKLLYR
DSMYTMPAAHDETFQAKSISGNHG
>XP_003196667.1 Hypothetical Protein CGB_K1080C [Cryptococcus gattii WM276]
MGENCPRRISHHHYDEGNYEKYPTAAYHHHSHHSSHPLIRRAYFFPSSGRTPGFYDKLESSFLTADNCAHQGYTKLHPER
AQLFYDNPKGDFLCAGDASHAPMYAHSLPLLGSTLLRPHFLASAQPLQDLGFGPSPLFGWGSVMPRGHSYGQPKYLRYQK
PDHRRFCYSVGKAEVPYASLPGGPLWGYPAHMAEQLLWASGEDRDAGVKDGQSVEHEHQLPIAMPAQPPEQMMPGGFPNN
FPQDSPEYPDQYFYQDQQPPPGDHNSYTSNTSPAHRNDNIGVQVQQEGQPSFQRDRPNSPAIFNQHPSTLNSQHQLLPPQ
IQDHYPPYQAPQHQWPPPDSHYYHQTPHQVHCPRKDAAPRLLTKNYEEHDEDRSYHSQRHVRKYKGRKEPERPQQIQIIA
QGQDNGLISTKIADQMQMMMMNQMMMQQMQSQQMQAAQMAAMTQQTFQGLQSYGNNNNQNNNQNNRRDPRKRRRKSEPAV
NIQSESQ
>XP_003196668.1 Mitotic growth and transcription activator, putative [Cryptococcus gattii WM276]
MSAQEYFQSEENPSTASYDIPIDYAHPGDYQATPLPVYESVPQGHKGEDALDPINIEDHWMDLDIDDEGDVWFEEPWIPS
SSLAVPNLSDSAVSPVSQNGNQRVVIAPSINSYPSPSDVRQRYCDLHQSECLHQRTPVESSSTERSNITLEDDLTQGTGL
KHIDWPGVGLAFTLLLIILFAIHANWAGDGEKEDMKKEQGSSGSRSESKDRKTSNKTEGEMKRDKKESRGDEDKDKKEAK
KKSGNEKDNDKDEKKLSSKSSSKANAAEGNDDREISKNKGHGDNKKDRSSNNSEKLKNDDKKSSKKSDKDDSHKKSDSKR
DGKAGRGEKKEDKEKFSASGDKKGDKKSIDGEKKEEKRKEDKKSIDGEKKEEKKKEGEKKTSGDGKKGDRKISEAEKKHY
KKAAGDKEDKKAIREKEDEKKATATSGKKEDKRSAGSEKKDNRKTGSAEKNDDKKTAGGDPKSDKKAAGEEKKDDRKTGE
DKTLEKKEEKKAMRGESNKDNKKVGEKKDDKKAAEGDKKKGKSPSGGEQRYSGDKKDGDKRAKADDKKTDKRDGEKKDDK
KDGEKKPEDKEGDKKPGDKKGNNKAEIRKNDADKCLQTGKKGTKSSSIKKRGIESVKIKRRWPRNQQKARKMTAKERKRK
RSLLRKRQEERKMTRRS
>XP_003196669.1 Hypothetical Protein CGB_K1060C [Cryptococcus gattii WM276]
MPIIYGPAMDQPAIPTGSGLGDIFALPVMAASRGLKRAMTSPRASSSGSHWIVNEQPEPKAQIYINNVNSQGNGNPINIR
EPSNEPIIEVTDEKPSSAAEPLLSRPHSSPVLVEEIVWEPLSFRFTGPANPDRLWNLFFACFIVALPLIVDGVMDYPEPR
YSQPSYLPPAIQLILLGTLFLICSAIADWRFGWSRTITPIVEVSMSGAQSGLTPLIVGVIETGESLIWSLEDVIFGDGRV
>XP_003196673.1 Hypothetical Protein CGB_K2080W [Cryptococcus gattii WM276]
MRLVNTTLIAFAFTCTQFVNAQTSTMDSATSNSTNTLLESVADGQTAIYTAGCSYDRNIRISTTTLIGVGTGITVGVLAI
AFGCIWLTRKSRRKAPSAVDRDDDEEESSKQTVKQDMEKGRRSARKLDGTSNDGDIIPVQLREDNPSVLQASQRINKATP
RTTEIDRTDSFASEMDTLSKTEQPANSSRVTVYSPDHSQPAISYLSTSIRSQRLASNTVGSRNLFPSNSSPSPRHIQLRN
EPSPTRASAISTTGFQLLPSGIKRTTRSIPLRGVVSSASRPVSTVPFVQRTTSIAKTNVPLVPIPAQIAPSSPTSIHYRS
FLTRTESDASHPLQMTVPLTVSSNSVPSNPNATAPLNIRKSVVQNVRVPSYHDMNFRPTLQTFNTPSKMKDGPPRSIDLS
DCRVFNKSGTGPNATKTRTKKGHPGVRVDNGSNESERTNLLSTVPSIGTKRYTCAMEKDIGTYTQSTKLNRPIPCNVFQG
IKGVYKASMNRFLNMKILMRL
>XP_003196674.1 Hypothetical protein CGB_K2090W [Cryptococcus gattii WM276]
MSGFVLGTGSGVLTAAAVYYTLSAHLTQTTASLRSDLHSSTNLLNASFDPTTPPAQAALIGPSSSSPSPPSFSQVLRQRW
NDTLASFVGSVRQSDWELIGKEVVEVGRSVVDRLGESESTGQVVQKGEKLADVLKERALTVVDQVKNVGTSVDNGTESIK
KAAEGIDLHKDNVGIVGGPREEIKKRVAEAKGRLV
>XP_003196676.1 Hypothetical protein CGB_K2140W [Cryptococcus gattii WM276]
MGSASSRPATRPQDTMSNNAPYYRPPSPPQPPFTLPPRPGNPPSDILQLRAAALTSRSRSQDPRPPALAEIFGAATGTSS
TQQAPVLLERISKPKPSLADRIGKPNLPPAAPDDKEEGEISDGEYEPRGGPGASGSMLARRIGGTRVAPVQAAFSSIRSK
AMHHISAPPSRPERPASTRFEPAAASRNDIWRRPPRTSPPPANIELPSPRIQTPPLPSTSTSIDLTPSTPPKSPSPSLPP
GEQAVEARTPPLPLQGEQYPEAKTPPLPPQEEVFEAISHPNSPPGTPPISSTFEFSDSKETWTRPPTPEFEDAAGGGRTW
DSEDATMNEQVHLELESHLAAPASNAPEEENDDYMDIIRNLLYKGVDPEVLIARGASPEHVMAVCREIIQGTRERNDSAE
QETPDVDYSREASMARSENMVDDEMLGDSPESDVTVEPLAYRLDSAQLVNSASVESPRPQVVRLPEPHFSTPVLSPPSLP
TVRTVAGVFVESGPRPHLESILAPSLSVPDTITSSGDEPAQSVQPALSTQPTGLASLPPRPISRLPSSGSPSQSPVPSVQ
LPMSSSPANELQPSKKKKKKKKKATQEEASANTAINASTEAGPGPSTMASQAISQTSQAAQPQPPQPSQPHPHPPPPPAK
PRKMSKKEKKAARAQAAAAAASAAAAVAPTSTSVSGPMGLPPRPAMYSETFHAAPPYVPDPYAMYPAHLQPRIQPHFQPP
YPPQRPPQPNLPQAFQQPAMFDMNGRVPPLSPVAQGQPPPPPTAAPPLPPGSPPVDVDLQTVLSESKRKVLESMRRRKEA
SLQPSAPVTPALETPTLETPALASTDGSIGTGILNRSVQEEAAALEREFLGMHMSAASMASHAGPKSTTQSRSMSMEMDV
DVDMDIDEPEEGEILVVSPRLSAPPPAAPPAPAPAPTSTLSASATLPERPASAGSNLPVVRRGIKRAHAEDLNESRTVSA
PAARPPPAARRLFCAPLRPHQLKISLDEDSESDDSDNDDEDDEEKRRIEADEKQRKLAEEIARLKAQIAMKKRRKLQSGQ
ASEAATPTSTDMGSNADTDVQEASTPQDQGNLNLVKSAVIQSIGKPRGEGLIRSSTPADIKQLTQELAQVEAQKEAYEEA
MQVHDPTAGVAAPHDSGISRSESGTDKSENEGLALVVGGSDDHTSFHAYKPILSHYPQLSRTLIPLSSTSSVTASSSTLD
PFLNVDQELLDSIMLINYSQTNPSMMLCSAEASGGKCADRNCVALHLNKTLIPSGKCNVSSSHLPSEHHEDLVEYAFESI
ATPQGRIGNADKAKEKIRIAIKLAKNSLATVSGGVERRQDYSTLSDSNEQYKELLKKVGQILRD
>XP_003196679.1 Hypothetical protein CGB_K2210W [Cryptococcus gattii WM276]
MSLFNYPYLNFGCPTYYRRASPSPAYHQIPYGFNPHYTTSHVPTRPSYDVDDMMYAEDEKAAAYYNHLQAIQRKRKATHA
AKRAREAARAQAQAEREAAFKTELARTRVMEEEKRKRQQLKLQEEEKRKRRAHAETISRTKAETRPREPEDSVHTLRTRT
RINELDDLDSLFGAFFGINVAPQNSIASAESGAESESEAGFTSSASSASEPTASSSQVEQAVPQEIEAPETISPVQKRSV
AAPSHASTATKADIPKEQVAEEEEEASTTISEGSSASLASLASTEQQLATLKSSFTFPSRLSFAQTTPGSHPPPLLFNRL
NAPYHAQTNALLQLLLQADSVESNGDKEVRNKRKEVVKKVEEEIANLERHRDDLWMKAKGRRERGEESEPADDDERTWSD
GISVPAEQ
>XP_003196682.1 Hypothetical protein CGB_K2250W [Cryptococcus gattii WM276]
MSLLPFIRHSASLSAVTRSAALSSLRYASSTTQPKPKSKLTKELELEAEEQRQMLARAARSNPGVDLSAQKLPLFEAQYD
APRSWPEFWHKTKDAEYERDRKDRQDLTNQSISELIGQGGLEEYKNSPIRFYMPSLVRRGFVWLNPAGSISKSIKSLTEL
YYKYMQVQASGTLGQVLSISKDDAYSAAQNIIRNRRDKLKWQLVKENKSAKLVWARMTVLDPREDKMAAQIVLAFDTQQA
VITQKDSAPPTRRTQHVVENIVFEKIFPSRDDWKIKGRLIPSKTPDVQTVTTTPAK
>XP_003196683.1 Hypothetical protein CGB_K2280W [Cryptococcus gattii WM276]
MTMIDMGMDTAWCLACSKQLDDQRDNYCSDTCRLEDSQPSNSSDNHVDITAPVPAGFFPTSRIEAGSGRPSLISTDVFEE
PQAKMSFRDRRAYSFPAEPVEPAARRPGSRRQTQTQETLQFIRKSSRQVSGINSHASPNLGSTAVGAGGRPRGFSKLSKT
TGNNTPVVSDSVFCSNSDSSDNEVAVGVNYLCRESANLRKRLSKTTDDTLRLPKAPVPRRLSTNLSYEPSSFHSRPSLVP
SHSHPVGTKPASPVAHIIASSAGSRSRDDIVSWLNEVKCSPKDVTLDSISRSQADMLTPTQERMEWVEEGKMGTTPQGRL
GSALASLSALRGLSGVRALTNAASASDTVYKASPVPSHASSAAAAVSDSEGFPLNLQVSPSQAEVSRVAVMNQPAGATPT
LSTISLSDLMEPLTDAGENVDFMTDEQSASGSSSFARHRLSAVVSGSHRQGKGTGREDLQGKTIEEEKKAHTLSPLRPLA
NTAQAIWNLSNYIRSFAPISIASVLTPSKRSESPTPPASRSATAGPFPPRQDSPSSSSSRSQDHITFVTPLPATRQPVQP
DHSPIQTMVRSLPMDIANPMGAENGALEHKLIREQQQQLDMDSAWSNKPHSRVRGSRVRNPSPSRSRSCGRSDGRRSRAR
EISKVRGSHSRHGRKISYDADASEGEKAGYELRRGRSRREKVLRMDSTDEELQVEERRGRDRTVRA
>XP_003196685.1 Mitochondrion organization and biogenesis-related protein, putative [Cryptococcus gattii WM276]
MRPLLLALRRLPTSAILGPPRTASADRYLAIHYFFTHHAVQPTTSPISRHIPRRLNSSSSKRCLDCPTDQPAPNPDNPTP
PPPQGHAQDYAPFIQRLIRQSKAIAPNSPHRPSKEELLEAANGWWQRMRIRLKWFTIRGWRRFNTDDMSAFASWFLVGNS
STTFVSAIFALANSLSLQEYLARWLSDYMTYNTGVTVIFESAIVPKWGSSLITFKNVYVSCRPGEGPSCAPVEGGKKQVK
AATAKPPSPVPFLSSAISPETYLAAPPAPPEDNYTMYDVNIDQLEVSLSFMRWLDGKGLVKDVRIKGLRGVVDRRSVWWD
LSKPLDPADFRHATQKGDFEFESFHVEDALVTVYQPGLRPYNVSIFNMIVGPFRKRWLFYDLMSAEGITGQFDNCLFSLH
MPQKLGKSVEKEGGTARFRIDGLPIEHVQYASGYTPPMSWLTSGKLDAVLDIKFPHHPDDQVDLQALFAEIGRNVATISH
GVHPDDPGDKLKGAIESAENSLAGVIPGQHRLARPPLRAPKKGDYGKEEEERKVVVDIDLRFRDLKAAVPLYTTDLTVTN
NALIRPIVAFINFFLSANKTLVPIHCQVDADLSNFEGSWTLFETGLMTSISDQIYEAMAFHVSSEAANSRRLRQVSVWGI
QRSAEMLIDMLRGVVDPVGAQFATV
>XP_003196690.1 Hypothetical Protein CGB_K2440W [Cryptococcus gattii WM276]
MTSTIMTPTSPTTPQKHLSYHSYHVQSTSSSLLTHSGSPAQIPGSVHRPSRSMGHLHNILGHGDPGHPSVKGKGIDKTEV
DDRRRSVDSPGVRRLGRRSETLPDWLVKGKEKGNVKDMNLPENPKQWAPSELAQYLAHELRTGGPDGTGRILPAPLILDI
ESWVLRQRVSGKVFLDGSSEGWGSNTSRAPPFIPLLQTIARRLRRRSLLDPHSLPNSQFTRSPTLLEEDENSYDDGPTEV
RRMAKAYDARSYASGVSFISDDEGELPQLVAQHTGDSVIERWRRWEETGEALKPSEHEEYIQGYGRKRNLSDASSLSSVS
HGSVMSERVGRTSPPLQELLKEMGEKLDDEGQDMGGATIKVPLKAMNPLVSPDELFHKPATPEPLQQYELLVGKSEPPDS
KFQSTSERRSIRSLTSVTSALEHTAQTSGLNVPAESDSKEVTPSATPSKAKVSPPNEILTTGGHFSQNVNRYATLGKSSI
NRRHPHQLLSLERNDGDASEQDEGNDEGHWATARKVTLKPTRAAARNLSKADIKPTDKDKEEKEKKMEEQVAQLMERIKG
LEERLQATTSSGTSLPVVPASVPPKEKKFSLLDFPGSDKDGDDGLPRRIKELPVYLFLAGVGVGAIMVGVILRRR
>XP_003196691.1 Hypothetical protein CGB_K2450W [Cryptococcus gattii WM276]
MLSFKTLLNKTRTIFSRSRNVMAHNLPERSSLDGQWEIISKSPSILYECLQAFPPLEVDVSPGDCSALGLGLNSGLQTGG
LRHGVKLSDKSSLRRAKRKCKDTLQSPSKGSVSAVPTSKKSFFKSIKVHRPKSKKNMNQTETLSNEAEFGQVAAAPVHTV
NPKTKTRTRKHDFGLFKGSLIGYHSKMSPSENTENDELVADLAPRLYFTPLPTIFESGGRNQPIASAVLEEDENPTILVL
KSTCVPLN
>XP_003196692.1 Hypothetical Protein CGB_K2460W [Cryptococcus gattii WM276]
MILTWVPHDESLPACRITATRGFGSISRFAKALFHVYSPEASPHFLALLSKFPEPSDGPTHPYKVDYRMERMQRYFDCLF
GLQAPNNSDFVLDDPRITPEFFAFLAKDQGSYISKKKAWGEWQCTLQRKQEIEQHFLDEDQHLKANFAHEKATEYEDDIL
MSKIMDPGSRVQQRKSQGQSKKISKKAMENEDTDVNFSNLNHVFALPPMRPLPHSYSSTLPVEVFAPDGLFGNSVDDISL
GIMNSASSTSANRPSRVVTCHSSRSSEDVSLFGTPNTSVSDLAYTLYVVKPQEQLSAKSRIPSEATLSKMGVKGLRPSDK
NVISLSLITRFYFETIRILVDFTESMEKILSHIYVALQLPFNSRKLKGDVWIPGPKHVGALDEKENGLKVKEAFMECMAL
QTT
>XP_003196695.1 Hypothetical protein CGB_K2510W [Cryptococcus gattii WM276]
MSDDRQMQRGKAGISWPAQELTSDPIAKFFQYRSKLSWHWNWTKHWKGPLVPATSDDLEIDAEFVPMVWSPQSLDDGCDL
QEEWNLLLGFNEPDLDNEAVASYRSPQEAADAWIRLAQLRTDPDKQHLVSPAVASNVEWLKEFLSLIPEDTYPIYLAVHL
YTTTFDDFVRKLEMYHSEFGLPIILTEFCMQSWDEGVPGPQDQQQVHNYMGQTTKWLDETDYVIKYCWFGAVRDTANLHG
VHPFNRLMDENGEITPLGFQYMYGGHE
>XP_003196696.1 Hypothetical Protein CGB_K2515W [Cryptococcus gattii WM276]
MTLTKATGVFSGKASSAAPLVSATGTGSSSSKMGVSWPIQEKDASSIAQFFLMLFQSFDRTFFDNSDSLQDGFTEIMGYN
EPDIIGSWKTQITKLRSTYPSIKVQSPVMAFNQTWLSTFFATICPPPYSSKDGWSDCSYKPDYVAMHLYTTDPDEFMSTV
STFQKTFGLPLVLSEFACYRFGSNSNPSAADVSTFMQKTISWLEKQSWLVRYAWFGAVRDSTYLYGVAETNRLMDPTGQL
TNLGKQYMNGGQLL
>XP_003196700.1 Hypothetical Protein CGB_K2590W [Cryptococcus gattii WM276]
MMASGNLSPAELVSAKLTLAYHLHAAASHDAALRVYHSVDWAADTRLGVLDGDAAVVDRLRARCLQGLSYELAPTPDYAL
ALQSHLAAVPLFQSLAAQPSFADYREACRFLATALFRAAILSARQPGHAAQTLAILRTFHACSASWPPTFRPVQRQKLLI
LYLQALYSVPPRLLSPQWEKEALLALKNGQTLLEQTTTFPRAGSVNHPVIRFCQHAMQLYTAHPRSPAMSTHVLDLLWWA
TTLTFQSQSILRFLIRILSDREEYTDAKRVFELYVGLVLKARQTAQPEAPQPISSANTESSPDEALVKEETSSSQETDDD
TEFVSTLLAGAKLLTRMDQPDEAWRYTSLAGDVVQVTKLPAQKKALEVKVEEAKGIVRMLMARSVSSLSLLHDQLQANKT
DVNPHERAKYQSQSLNHLVFSTTTSPTPTSLYHLAHAYAQARQIPQAIDAIHKSLEMDEKNVESWHLLGVLLTSMRDWEA
ARKAVEAGWRVWEERDERDRQVNDSMVDGESDQRESREFISKDFAAPTAAAAAAAAAPLVLPTGTFPALPPLPESPPTSS
QNLAQVIRLRMTLNMIIEKTQGCEEAMVKQQELFAFFSARCSLVVTAKQSANANAAANANASGGGREEGFDHRYGPGYRR
RRNTHSRTSHPTYTYTYIV
>XP_003196701.1 Hypothetical Protein CGB_K2600W [Cryptococcus gattii WM276]
MEAEGLDPGNEDVWVQLGMYHVAHTAIASSSSSSTLKAGIANRQEHGQGQEEADGGKQVWKPAEEAFSKSLLLKTDHPPA
LVSLAKLYLSTSTRQNLATSTPTDCAPKRYQGADLAESLLNPFTQSVGWDIPEAWYLLGHVARVQGREERARECWEFALG
LEQARGIRDWSCVKRWL
>XP_003196702.1 Hypothetical Protein CGB_K2630W [Cryptococcus gattii WM276]
MSSDKSEVTPYGQSKSTQCKTHPFHARGDISLVSSDGVLFKADVWCLAHASAVFHDMLEMSNPSMAGTSTSESISVPAKP
RHPSEPIDIPFPSRTLQLFLDLSRVSDDVMLAITMEEAGDLLSFSHLYDLREFVLNKLKDRAMDLGRRRPWDLLVLASSL
DLDDLGVAALEAMNEDTFVRGQKGSTSNFWESIALLQNGWQSRIIMSVIDKPEGGSVRRPGYPDDYSYKTGYVFKLRDWS
EAGKRFRNTRLRDDDEDEE
>XP_003196705.1 Hypothetical Protein CGB_K2690C [Cryptococcus gattii WM276]
MFMVITTAGDEETPPPSPSVKRKRKSKRWRTRPGGGLIDGIFFLQPRSPPDYQSSDECHGGPVPDHMSTGGYTKSHERQR
CKSTSLYYYSERAQSADKEMVLVSNESIERRPKGAKLDGHRPSMSEVGFVFTI
>XP_003196706.1 Calcium ion transporter, putative [Cryptococcus gattii WM276]
MASPSIVEPEPEPDIEGHNPQQQIHTNTTASSGYPSTTGDTTSQQQQHVLSEPEPGSSAPALKQTTTLRTILKPRSRPGH
ARAPSIKISEADPVSHDTADLPSRPNSAPTISVGGNSGSAFGRNRLAPLKNISIPLPPKMGPPEIEKEKVQKTFMEPTWK
QCFHNTIKAQPALVAVPIILPISWALHFSHQNPIAIFVTSLIAIVPIAGGLGFATEELAHRVGEAWGGLLNASFGNAVEL
LIAILALVKGQLDIVQASMVGSILSNVLLVLGMSYFAGGLRFHEQLYTIIGAQMHISLLGISLMAIVLPAAYHYAYPSTS
DVVSSTRAGSQPEGAELDSLLKMSRGLSFILLAVYAMFLTFQLYTHAYLFRIPLEKVRHPLPGPAPHHEHVFPRPHWVDS
IVDSSSSSSSSASSIRSERSHRRFRKFRKFSVSSKKEQREKEEQGADGHEADNEGEPRQTLDDAPKPETPPVNEKNDNTI
NHTSSVSPFRTSSNISDTLRPSVTNEDIERQSVVSSAQSEHVIVDEDGTVHVQPKVKFQFALGMLLLMTALAGVTAEWLV
DSIDGLTATGNVSREFVGLILLPVIGNSVEHITAVTVSVKDKLNLSMSIAVGSSIQVSLCLLPILVLIGWAIGQPMLLFF
DTFETMTLVISVLLVNFAISDGRTNYLEGFVMMMAYLSIALVCW
>XP_003196710.1 Pyridoxine metabolism-related protein, putative [Cryptococcus gattii WM276]
MTIQPEIVPERVVIGVLALQGAFIEHIHYLQRLRPHGHTIEAIPVRNADELSRCHALIVPGGESTVISHLASLTPFLLPA
LLSFAQDPSKAMWGTCAGMILMAEEDGVGGGKKKGVKGWGGVKGLKVWRNLYGTQLESFEAALDIPVLSNPLKPFNAVFI
RAPAVHSLTPTKANMETQVLATLPAECIPPPPPCDSPLGEPNVDDLGKVMIRQGRKMVTSFHPELSGDVRIHEYWVEKCV
LGR
>XP_003196713.1 Hypothetical Protein CGB_K2560C [Cryptococcus gattii WM276]
MSLYKFLVTGYRPSLSIFSYEPTTAKIKLVSESSPAPQKATWVELADPSSVPSQGTERYLYSLSDANKGSAVSLKLVDDH
IEITGQRVSYGGGVHSMLQKDLLHDKLADIHGHLVHVMKDGSGIVVSNFNGGSIIFFPITSSGALSETSESPLLTLPFVY
ESQTAPNVTRQEASHAHHVVEGTNGTLYVSDLGNDRIWVVKREGESGLAIKGYLQAPPGTGPRHSLISKDEKYLYCLTEL
TNEILVFPLTNPIEPIQPLPSFKCSIIPPSVPFAAHHYLNAAELIFNPIIPNVLYASNRLELSLPAEFATGQSGDAVAVV
TLNEEGNKLFDVKFIRTGCDGIRGMRASPDGKYVAVAGRYGGGVEIWSVGDSGVDWRLAGKDENIDLVTDMAWL
>XP_003196722.1 Hypothetical Protein CGB_K2340C [Cryptococcus gattii WM276]
MVLNYMKEVCLRFTSAVANTMMHDENRWTDHTHQSLLSVLDKEELSSLDGQIKNVQSQLEERKKSLRHLQYEHSSKTALP
KTVELAKEIGRVKSENETTLSALVPFRGEPGGQSTITPMSAEDIQRIDKDFIRWRKDWVDRRKIYKESVCNCI
>XP_003196725.1 Hypothetical protein CGB_K2290C [Cryptococcus gattii WM276]
MSSSAAATSAAASSAVASSAAASSVTSSAAATSTAATSAAASSAAATSAAATSAAATSAAASSAAASSSTAASSAAASSS
AASSSAASLAVSSAVSSTMSSAAASSSAAASSSTSAVSTASSIASVSSSSSVSKPISSATSESIVDSPSRSRSNGISGGA
IGGIVVGIIVGLTVIGLLWTWWRLRKTRGEKVPPPPKREMSYNIDSSHKRPSMMGTPYNSFSHHRRASTNASLLAPPGPP
SIYYHSRQPSLYQISPLVTPNTIRSHDASPVPASGSSHSPGESPSLPPTDGNNSPSQGDTLGEKLSLTPVSTSVGTSEES
EVQPSRTRSPRRPTGRSASTPAIRQLAYESVPSTESQTPRDSPHNSPRGSLNSLPTNARGSSMSSLRAPAMSHRPTSVNS
LSSSRYLHLGPTGGAPHQGRPIALEMPRLLGAKPDMNGDYFSSVGVQESQSFGLGLDEMGRMRRSSSRLTNSYSKF
>XP_003196729.1 Conserved hypothetical protein [Cryptococcus gattii WM276]
MSKSAAFFEAVTARRSYYNLTNKSTLSNAQLQEIVEKSVKYAPTSFNGQQSRAVLVAGSKHNELWDMITETHLRTLKGDK
GQEEFWANKIRDQYRAGYGTVIFFEDQDIVNGFSAKMPAFSQAFPIWSENSAGILQYITWTALAAEGHGASLQHYAQYSA
ETQAAITELVDVSPNWKVTGLLPFGIPSGPPGREKAFEPIEKRTKFFFDE
>XP_003196731.1 Hypothetical protein CGB_K2160C [Cryptococcus gattii WM276]
MSFPQPSNDTASQHISSSAAPSTPHPIATAVEKHDSSPGRESEASFAISASTSQLTDENMLSGNAIMLFTPPIILQKGIF
RGKQMRFALTVEQEPVLGRRKTEKDRRPLGPAPIVRLRAVECRSTDDDAKVIEEEVDAGTLDAVSIVCAADLCAPMTSRH
SIIRETPGTKSFPESGHRPHGKQGTSSVNFSGVTNSEQVSQGPSTLGQKAKGQAAISEADTMPSSSLGDVLLTNEVVREE
KSAKRWKRRKSSDEMSSGSATETVRARRGGAGPGAAIPERNLYGSLHVGGVKVPDLEGKMGVWFLFTDLCVKQEGSYSLR
FRCYDITAVEQGGSPVAQLAECRSQPFRVYSPRQIPMLPKLTELAEHFTRLGFKLNTRKNDKTAEFPPPPPPPAHPPAHA
TVSNTDSRPQPCPVQPLDPASYISSSSSMSNSETAIKSTSTGQSTSFMTDSTSKSSYSMEEYGESGAKETSTGQLAADIG
EQRGK
>XP_003196734.1 Hypothetical protein CGB_K2120C [Cryptococcus gattii WM276]
MSFFDHHYCQPGYDRFATYPAFYHQAPPVNTSATPYPSFAAQPDYYSIEEEERAALAHLQTIQRRRQAMEAAQAREAAIR
AHAQARREAAVRAEVARQVAREQALHARRVEEERRKKAYLKLIEKREAKARALKEAQYLHELQAQRERAIGCSKRCCRTV
TPHQSPATPVFDEMNAIFGALLGIPVKDSDGDSEVKSCCKSQPAPVACSSQPKVESESQPKTQPKPEFNPEPKPEIKSKP
TSASTTKSATASASSSEEAPLDLNKLLNQFLGLQIEPLSSDVPTSTASKPNKVPGGLNEFLAQFGLVFEPEEHTVERSCE
GTSNDTCTDKCQCNGSDSCQGFCKKKKGKQVAEGEKKPAPASTTGNAPTTAATDNAVAAPDPSTSLSALQNIERQLIALQ
SGFTFPERLSFAHSVPGAHAPPLLFNRLNSPYHAQTNALLQLLLQADSIASNGESQVRRKRKELVKKVEDEIQKLEQQRD
EKWEEVRERRLNGEESEPENDNRSWSESSSESGKDVQDHEEVLANQHAAGPTASVVSAFDESTAATPVAPQSSESFASVV
EEALKAPANTSDEVPSTLALEQEQEGSSDNLAATAQSQSPAGPQPADVPVSTPISPVHRPVTVEDAADEDNKKEGSRKEK
QEAKDEGYEMI
>XP_003196736.1 Hypothetical Protein CGB_K2070C [Cryptococcus gattii WM276]
MVNGAKKEGWRILLAFSVRQDVRADVQRSDLCTGDPSVPSTRDVKSQDKKPRLGLRISIQDLKKRKEPSHKGDSSRGGSH
LPSSSVFPIVNQPLNLQNAKVSTSGFGIRAFLRRLTGGQPATQFTKTANPTPQVSDGVPIHREMGKNLLEKSAEELSSKS
KDDQVNLDPCSIPLPPSPKSAKGLSFQSKDDQVNLDPCSIPLPPSPKSAKGLSFQSKDDQVNLDPCSIPLPPSPTFSLIN
LPTISSSAESQENEQIRPSSEKAEPEGNQSPDQHASPAANDLQTLQTSESDGKSPQSPLMLITSAWTIQETCTPLDRSPT
LSPIDDEIIVSPVGSQDSKAGLMVDRIDIQEYVGLDGKVQQPGYSRSRSASPEFQMAEMGFSGEKRGNNKSWRRSMANLS
EVLSFLCPNG
>XP_003196740.1 Hypothetical protein CGB_K2020C [Cryptococcus gattii WM276]
MDRGRCSRPLSGDLQYHNFRLSNPSPYSNQVHTHTRESWREPNIAPQCSSSSSSYRHHPSSQPPSSSSSSNSSWGREARL
PPSNSDRSSYLASPPLVPYITPSTGPFAPPLHEQPQSSDERHPMLRVDGRSSAFAQFSPQEHGVTAAKGGSHRFPPLQSA
LRSYYEDIPFSRNTRKAYSNSQTPTMMQLSKFNTVEPKDVNTGLLPHEMEVSSEGFQSELVTSSISQRATGEARPDSLAS
TSNQPIQQAPAAYSLHSFQRRSRSLSQSSQHSQNSHFSRESRRSSHSQAEPISREYSVSSNESGHAAGSTAPSEDLYSKK
THFSRKSRGGEKKKRTRALMTHLQQAGLMRLWKKNQRQKSRKTLMENGGVPEGEDPADYEDLQKSPRSRRLSMDREEKVI
PSIGASGGPSGMAYDRKGVNIGPESEGQNLAYDSPTSDRDPLNELSNRRSMSPHGWSRYERGAVSYPPHNVTSSNPYQSP
GPLRPHTYPYHHPPPFPSTIPGHHAQYPSVSQSPRSATGSFSFGDLHYSHIPFDASALGGSCRRTSVGMLDSQASMVSQS
FEPPPTRMQQRSARSYYRRRSVSPEHLKTIGLPTGMPPSIPITTSCATFMHDADTPPFTGLANTCSSPAEYSTRPRADTW
LGLPPSRQHLNTSHTTDAVASHLPPTLARVAISGPVEGGEELPAIARGMGDDVNPQSFITREEAGSPRKRSSFWRAESRR
VRTRGREVEGGKEDSRHLGH
>XP_003196742.1 Hypothetical protein CGB_K3060W [Cryptococcus gattii WM276]
MSHSSNSSLLQQHRPESLPPQLPDRAVAVSQAQAHWLETHERTQQLLCKSRSRDLLVAANKDSTFSPRSSFSQLSSLSQP
AASSSAGLKYLSVEPTSEEFVDHAVADVRSPLSDSSENIQSCASLLANAQVTAIGEAMSKERWQPDESSALCTFPLCTAN
FAQSSYFFLRHRRHHCRLCGQLFCGTHSAQRAPLIHSTHTGRAIVHARVCDMCLPRPESSDAPYPTLSQPRKISSSVSEP
LSSDASILVTPSDDDVAMLSSNTGSSILRASTIAEHASVADVDERLAPIEDWMDRSGVLSLYPLAVKPSHSRSKRSSSPA
PSVAPLFAPSLKYRRAAKENELARQTLRQRRLGKDDFWLPENWGYKREDFDPTCRDDESEKTVGGVVEDGPIRFRTRVVT
PLATPLRV
>XP_003196747.1 Hypothetical protein CGB_K3140W [Cryptococcus gattii WM276]
MPPRRPDLPTLSFSTIQPIMSEDVHTPLPGTPISIEQGPLMMTPDIPAVELGAMLTRRKRSLEDDASSTTESLDFEHEKW
TDDEDGLLQGFLIHPPHPLNIAYPPSALPPPAALDKITSQVIESQSRKDLPSSASSPKSFWHHTWRSTRQRLFLIARQES
MSAIGGHRRQKSDSVIPAVKKEETAKLKEGKRSLNDLKGGRVGRHQNDSMDSLFGNEQPGELSETLRLSSCLQSNAARDE
GPSASSVSTSFNSLFSNDTFERSLSPFGSANAPARHMSLLQRGRSFTFADFEHEQALGNTAQDSLEFDNEDAASSSPWRM
SGPDLHRSISSPVSALLSSLPTSISSRTSDCDTPTATMQSFGPALGLGTSSGSKCSTPTVPTFSISTPPISFTSSAPTTD
VSPNAFASLSISPLDNSDTSVLGVQSSPSGSSTLKRTFYTRPSPLPRSLSDGAFLSKFDSFASLSSTRENKRQRAELLSP
TLESVDNAGCRVKSVGAGHLGRGRLQNVIMRSSSDDQHGFGEVFEGLQPPFETKRLL
>XP_003196748.1 Hypothetical protein CGB_K3150W [Cryptococcus gattii WM276]
MAYKAYTGFAMVEPRPNTQVAPRKVSPSIRELPPPLVVSERNFKGVKLKDDTFFLIVDQYQRARALKIFDNEGMKAIGEI
SEVYRWRKMFPNVERVEIKASALIPLPEDDVQKKIRRNHNYEPETPVRHHFQQQLGDRFEELAIFIDGDTTGVHKTFNEF
LMNDIQPRILTYIIPSEHSGSDAELDCIYGMPQCWPGGRWIRIIADFRWPDKRRKELHELHRRISVQIAGRIFQQSHDHD
LVADDDMFYTKEAPLRGRWAKVQWNVVGAKRIKGLVKDIINKEKEQDPEKLLDIFNQYIEVHELTEGVAKEFGLW
>XP_003196753.1 Hypothetical protein CGB_K3260W [Cryptococcus gattii WM276]
MASASTSKDSAKRSKPKTAPSVKPDIASQVDSASSGSDSESGSDASTDNESVDSDQDLENVEPRRNKGKETANKSIAPAG
SFDKYKPPAGMTELGITTEFVKSEFEWDALASRPGIELWAIRAPRDLKPSRLSALSIPVPKKDEPLTGNLKTKSQSYILR
TAGFTGSSSSSKVGEQGQGLVDSLGMGDGQGVDQLAEEGGEEMGGMRLLVPRVKQHGKLYVAPLPISRHLILTPDFSTES
TFDAQTAEPILDFLNEAQQASSSSSSSAPPAKRAQPTHLMKFRNHTYGFDTPGPEKTSKKLRGEVMNVEQQVEQEAAPAA
VAAAVTSEVAVESKKEKKRKTEKDDSPAKAKKKAKKSKD
>XP_003196761.1 Conserved hypothetical protein [Cryptococcus gattii WM276]
MTVTNVATAHTTTVQNPRLRLLNTLRSKTPALMTFIAIPSVRHAQIVALTGLDGVIIDCEHGHIGDDQMHNSVSAISALG
VSPIIRVRGPQPDILKRALDTGAHGLMVPMINTAKEAAAVVTYSKFPPYGLRGQGSAFPAIGHGLTTPEYMKTANETILT
IVQIETKQGVENVEEIAAVPGIDYLFIGPNDLAQSLLGYTPARGDEPVFVEAIDKIVAAARKHGKWVGRLVNDGPLAVEA
LKTFDSVAITGDTKAISNWYTAQIECVRK
>XP_003196762.1 Hypothetical protein CGB_K3440W [Cryptococcus gattii WM276]
MTLTQRQPSPLPRRLSNNLSMGFSEVEAETHSPSVVTESPSTPHYHITPVPYLKLFPLLIQRWSEGVTYGVIFPYINEMI
HSMGVEEKSVGVWSATAESVMMVTESLSAPIYAPLADRFGRRPVLIVLEIMWGVFGVAFGFSSTVWAVIILRGCLGLLAG
CGVISRTMVGEMCDRTNRIKGFAVFSPAFIVGMTTAPLIGGLLANPVPHLLPSSWALFSDYPYLLPALAAGLSAIIAAWM
SISILPETLDLSKHEQAHSLRGKAEGSSSSNIMGLLKYKKFQQVLTLYGLQNAIAFSFEAVFPLFGFTNKEFGGLGISTQ
KLGIILGCSAALSIFMTIFVFPVVHSSMPENYCLLFCLSCYPLATIFFPVMWSFNFAYEGDDVPLSVWIVMSIHMILRRF
GDFASIQLDTITLDAIPSPEYLATANSLGFSISAAGRAIGPFIISWFFSISTGFSPYSPGMQLVWIVMVLLTVPSLVLAY
QLGGEECHQGKSEHGYEEEQYELIINGDTRVRGTGVEE
>XP_003196763.1 Conserved hypothetical protein [Cryptococcus gattii WM276]
MFTTQIDLLIIGGGPAGLSAAITFSRLRRSCVIYDSGNYRNASASHSHTILGFEGQDPADFRAKVRGELLRDYSATTTFR
NSQIVSLVKVGEGFEAKDAEGNTLKARKVILATGLKDHLPDIAGVSEQWGKRIIHCIFCHGTETADQPFAFVFTPNNAKM
NPYLVAGMLKLWGAMNHQPIYILTHGSDASTEEGRREAGLEAYWEVIQNKGYQVISSLIQSIKENDSKTSLIVDFADHPS
ISVPSMLLLPEKFTPSDHGAPIVNEEFLGAPLGPMGTIPGPTEPSGAPKLPPRMGDDPRTPVDGLFWAGNSGSMPANVTI
SAAQGTAAAIVVADELGIEDLAKLA
>XP_003196766.1 Hypothetical protein CGB_K3520W [Cryptococcus gattii WM276]
MPTPLSRQTESFNSSTGTIVPDRWGPARNTRSAAAAAATAAVDNEHTLSLSQSSQLTQVSSSGPSSSRALQPQSSLERRI
NNVIGVGGGDDGLMGMLQMQDVPGNSLAGWSFLGDSQPKINHAQTADQEHRVEDFLKKIDAETVPSPMPSDSSYDRAVHL
QHPSVDSYRPSTAASWHSTPSSIDHSELYSSTDVDTEDEARSGIMSHSNVGDLGLGGMDIDNLQDVEGQRSWPTEHAMTA
LNTAVSPQQLYANSPIPSSTGDSVSSRRRRSNTDKAVSASEDERKRLDRLEHRRDINRRSAQKHRAKRKEEIETMNRKLY
VREQRIRELEMLLEAERGKVVSLEGTLQKVLGGLGRSEGNGGPGRENQRYV
>XP_003196767.1 Conserved hypothetical protein [Cryptococcus gattii WM276]
MGLASKLAASQNQAGVGAGAASGAAPSQQAPQQQQYGQQQQQYGAPQQQFPTPQTYGAPQQQQYPPPPGAPPVPGSRPGA
APSQGQYPPPPGAPPSQYGQTPGQPQSQYGQQAGQYGQPHSQYGQQPGQYGQPQSQYGQQQGQQQGQYGHLPSQQYGQQP
PAYGAPGVGAPAPPSGPASANNTNPQYLLSLLQQCVQDQHLQAFYPPGSLEPIAHRVAQSGALNKIAQEWKIPLELASDL
VKLSLFDVILYIDDSGSMAFEGGGERIEDLKLILSRVAFATSLFDQDGIQVRMMNSRVEGNGITSEPQALQLIQQIKFSG
LTPLGTSLWQKILQPLVLGPAQQGRLQKPVVVITITDGSPAGEPKDEIFNVILRADAELKRSRYGADAVSYQFAQVGDDL
KAQRFLEELDNHPIIGGLVDCTSNFEAEQAEMMRKSGISLDPSMWIVKLLMGPIDTSYDTKGEFFPSLVGVGRSSVSNCS
TLRESYPRVLIKFHSAERFMSFRSET
>XP_003196768.1 Conserved hypothetical protein [Cryptococcus gattii WM276]
MVKDKKQNKKRKLNGRVNEPKPIASLPTPPGDTSSSSSLIEPEELETAIYVLKTLCEFPDELSDKKYKELKRSVYDLHRV
MADGATLGASLTSKISAALQDYRFSDALILLFEMYTRRLAPKLGTLQRWVRECDATSAADGSPGDPEALKCLDLILRIAN
MTNANEQAQSTPAKSSSSVIHHKKPWVARGPFEGEIAIWERMQKGTLFEGETPPKPYPNFRPVHHVPAAERRPPNLYDST
VYGSSPSAITLTPKEYRPRRPSKMVVPGVPGAFMVLDVFTPEECLQIVKAAEAIGFEKDEAAAGSAIMKTSILARNFVWL
ADKPFLEHFFAQILPFVPQTAPVSPDGHGGGKVRGINARFRVYQYNENQLYRPHIDGAWPAAGLHPETGEYLHDSSPPDD
PLWSRYTLLVYLNSDIPDDTGCTTFFLPSETMGVMDATSVKPVQGAVLCFPHGDTQGSLLHEGSAVGAGGGKLVIRTELL
FEAQGFGQFKPPTNGNVTAQS
>XP_003196771.1 Hypothetical protein CGB_K3650W [Cryptococcus gattii WM276]
MSPTPAQMYNQQLSWSSNQASSFSKLLPVQDYIFDELLSIAPLSTITITRRHYQKTICTIYREVSVSNKLFCSLLCGDRT
AFERGVNAFEHTRILRIIDFEGFSILTQFHMPLLFATLRNRKVFCNVERIDISWEAIKTFFFTRWCQGFPATTSDDSRLL
MSHVGRKFQEVVLYVDIGDPTLGECSEDIQAIADYFSPRTMTMVSGYHPRSDFLVIRQNVNAQLLPIGWVGSQTSRLIIP
PWPLMVKSNCSPEESDECQMDVTEQCVLNYMDDLYAVWNELEGADSPIEGLVISRMEFFVSKYPKAIRDRILHSSPRSRQ
DTIRFLKKSIVVRELDEHIKDRAQRVSRSYLLEHTGMAHAKNFIPSRLPFSPAASP
>XP_003196772.1 Hypothetical protein CGB_K3680W [Cryptococcus gattii WM276]
MTAILSPGVSTWTAPTWFRSFYNTFPLVVLPQDDQLEWKAHAKQLPPQSSVLWIHPSSPHAHPHHRPWLSSNPASLRTQL
LFLLRHTAAQPLVAFKEWPVESSAPNGTLPALHIPSQERLLPTDEIRGWLEGTYPLEGTNEEWQGLPSQESYDKALALSQ
LILTHLLPAYLASLPSPSSSSRIPLHLHFPIPPPLYAGLTTPLPASLTGDKRDIDIDQVLRKGQEAVDVVDGLLDEDGWA
LGAKRPTSLDALLASHLYILFTLPKNSFLRGAVQGKQGVEKYIERVLEYAEKRRM
>XP_003196774.1 Hypothetical Protein CGB_K3710W [Cryptococcus gattii WM276]
MEHTTDIRAGPSKLKASQSPRKAQEKSASSTAVINDDGDDPRPTPAKATSGLATGGQGDEEEEGEERMDFKLIQSFADKV
QHLPTADSVDGFTSRPQIIIPRRGEKDFEPLQETVNLQEMMLEKSRQALFNALIGVRGGHNNSISHALLTPNKPFPRLLV
IHGHLLDTMGITVRTPPPAGFKGKGKTSLELLPEEALYLLERGSLQIWIGRDPETDEEIEAGVGEWCDDEYGVKSAIEMS
VMEGFGAFIGREGLTWERYQAYSYLKRLGYNVQRSRHFIPEYFLAAPPVQLDAQDPRLPPFRTWWLNIPKWIVRFFKSLV
RGVQRVAGSMASVGLGLRLTRDPFKGTLLNGWRGSSYNSLFSHLRVVPAGHDQPLPPRPSPSPSDDIYAPLLHNPYIPFW
HIWKPMTPWSKRNWDKGSEEGLKTQRPDYFAAVIQARTTPLPTIHQLEEIYAMLPDEPKGPIKRYGPQYQRPSRPQTSKP
QTQTPTQIPSRLQSLLECMGWKQQAKTKPQVPSVNVGALRNGDRGFIVGVNDSGNNAWIRFGRTDFSQTPAI
>XP_003196780.1 Hypothetical protein CGB_K3620C [Cryptococcus gattii WM276]
MSQPEWQSVIRQRLIANQQQQEPYTDIVDQYRKLAKTTRELKVRNKALLKSGGGGGGGGGGPDGQAVSQNKQLQLTDAIR
ERDATAANLRDELNSLRADRAALEKRVIEWDLRWKSQEKDMETLSDEIMSLNLEISALTERNEGLLKDNANLLQRWLDKM
NERAEEMNEAFEREIGVAKGFMEEAEEIFGEAFEEVERPEESENEKEERKDKGKAQAPTPSTATAASSQSTKPKPSSTKP
ITTHSKPPTPTADPSKPRTSRTSLPSSTSSRLLTKPRTSLNNAKPASTSEKKEKGKDEKKRVPLRSATPRSTRPSLSPSP
SPVPTSSTGTANSTSASASASGSASISHVGRKSSSPNPAAQPRTRTGSQPGSSTPSNLGLGGPTARRSRSPGTSSLRGAS
SSSITGAAGVRSTSSSVRDKIRAMEGSGTLTLPGAAASTTGTGKGVGGGTRRQKISSPAPTATTKESDTPATHGVGGSQV
IDKNQNAGREEEEKQQRDFR
>XP_003196782.1 Hypothetical protein CGB_K3590C [Cryptococcus gattii WM276]
MSNNNQEDNPFAGFNMAQLNQLNPALFASLANQMGMNTQAGPSQPQNQAQQPAMGNLRNVPPQLLQQLQQQQQRQQSGQP
PSQASINDTLQNIMLPTFNRLQGQNNQQMQQERLQAANNPAIQAQVAAQQVKARQAAQAVQAAQAQAHAQAQAQAQAQVQ
AQTQQQNLGIGVQGMAGIQGMGGLPGMGGVVGFAGLGQNQTQQPNQPNQVQRNQNQFSLHSNQQDFGLNQSAQLQNNNTN
VQQGNIGQGQNGQFNLGVNMGMMGDDSNQNQNQNQPPPPQPAPSNPAPQISPEVQEFMRTRSDIASAVFKKHGNPQAALE
DLQRIVGMLKSQNQSQVQTGNNMGVPGVPVGINGQMFNQRVAPGQIQPAQNQGQSQQVGHQRVPSNGNFELPGSQFANTL
SQLEALQQVKERQQRSGLKTPQMAQSSALPMTSPQMGNTANSLNPPFNLTLANQPSNAQNPLQNRQTPRMANNIPTLPSG
PAAPRPPQGSNPIQPGARPPPNQVIATWPLDKLIGASSNLSKKIIESEAAHGNIIQPGKPSAMGLGVPGRTAAEQAAKFQ
LLVMIAEIKRRAVPVPDDALNVAASLLPVANAKEQILQMEHSQLSEVARATMSQISRQAQAQAQAAQAQVQNQQSQPGQV
PGQQGSQGTLNAQQMARFLQQQQQQQQQSQQQQQNQQQAMRGSQANPIELVTPTMANAQLPHFPTPSQSSVTMAHSASQA
PQSNQSSQPLQANPNTTPQLSQATSQSNTGSAGPDVSDIPEESFYGYLRQMMAKNGITSGIPTIEGRQVNLYKLFQMVIK
NNGSAHIDPMRWTFVAGQLGFATEPTQPGQPPVSSMQVAQQVRHIYISLLQPMEDAYMAMKRNKMAQANMRRTGMPPGPG
STPGQVPGQVRPPMNVAGPSITPTLAASQNQSQSQNQPLSEQQRRFLEAAKNAGAGNVGTGAGLGEAWQGQTQQNAGQAG
PSQSIQPPIQQHGGQQTATTTPQRLELSAQKILEFIRMQESLIRNGLEKQPNTDVNPDIYRNELRTILPIAKEAESRLPI
YLLMISDGGSVEPQSVLTIINMCTTPSYAALLAERNRFIFNLADFPRLRAGLSQFLSKAQATYRALAEKPVGQAKLKSMV
SAVQNAKGLIAQKDREKQAQTAPSAAPASAAAAGSGLGLNLGSTQGVTGVGLDVQQMVQQAHNHAATQLQSGQNQQQQQQ
QPPPQPQTLLPPPALPKDSPSNLQEAIRHKGLRVEDLKPPPAKRQKSKGSPATPANAQVPTPESAKTPANTAVVGMQGTP
GESPREKKATKRKRQPSSATAAGTDKPAKQTKAEAAKAKKAAVAAAAAVAVPATVPEDPVNALGIQLAAEEAATRAEIAQ
HKSFFDDQRALASAAAAWDDEKKIGGEDAMTLFTKIFEAHQAGIQADMVQTDPAAQSTSTTASHMPPVISGGDPNDQDLF
DTYFDATLFSLAADLPTPDLVIEATPQEVDGESPESVKTVGSTAGQAAPGKDVKSCSKEERGKEEGTRIILGSPGSMAYN
GGIEW
>XP_003196783.1 Conserved hypothetical protein [Cryptococcus gattii WM276]
MPENHELDSYGIQASAETSSSSRPLLSRDPSPPPSPSRRGRPHSTAPHGYPSIHSTYRRLWKPILILSIPFLLVFIYSLV
HPHVKGLPPLPKISITSGNAVGQPYYEEKIVQDCICGATDEGKRLCSLYREETLRSSRLIEGTGARIRKVLKKASNGEKI
KVSVLGGSVSACHGVHPSNKFPQGDPAGPGCYTSLLMGWFKKTFPDADHEFMNGAIGGMDSSYYAFCGTHHIAANSDLII
LEFDVNDQNDVLYETFFDQLLRALSEFQSEPAILILGAWAPQVAQDQGYGDPQVVHSPIALYYDVPYLSMKRVLFNHYLR
YPHSTAKTFFQPDLLHPNARGHRVLSDLLIAYLDSQLCMLSKFGLPIAHPLQDTISTTRPFTDLIDVPFPLDTLHLVDPA
TPPEGWEETFNTEPLEALSDEKRLFAVPPTPYSVPPVGMFTPLRDVVNPTSDDPITGEHITAIAQPHLFCADANDKKNPM
KPTMADGWEPFVWNGEKHYWVSHKSGSRIRVEIKVNAGKVAVYYFRSQHYDLGDAKCWVDDNEKGAVTLSGYWTKQYNVA
VAAYIDEKVTPGDHYVVCEVLDTTSHPTNPNAHHFRLTAVMAT
>XP_003196786.1 Hypothetical Protein CGB_K3530C [Cryptococcus gattii WM276]
MRAEKAGPSAVGHQWKKHLVLDVAPAGLSATIFDSELQVICEQRVAYVEKQAAVLNHCSVPIDSLLRAIAFSGTYISTST
SYYPLDFDTLHGFAAEVNAVTLSFILTTYFTSQPATTVQELELLFPETYSNDCPILDTRVVESREIVGDISSRWIDKGFP
KNCAVLSCASPLIDLCVASTGLRPKNAVVPSVLTTTVPNSSNAQNLSISFFDTDCLAFQIPEIDSQIVIGLGGKVVTPIT
ASMGRSGGSKQKLAIFAGHAWRDMRRVVRDKYCNRQTSSFVPPHWASDKMIRSHHGATIREFGDPRVNVRCVVEGQALYW
RSLFLKLCNTCQKKDKGNITVFGSSDETICVSSYPSGHFSPNSSDLCFTHTTPSLPNEASSYFMETSTRSYLSSGSWRPA
VVSICESAGMTVARKMSGGSFERARGDSEGTSGENDPFNEEDEGNMNRPAAVSNDHYLTGIYESMRIEYNRLL
>XP_003196788.1 Hypothetical Protein CGB_K3470C [Cryptococcus gattii WM276]
MDDSQAGPSLTAYASRFLANRMGDRGREVQGSQIFRSPSPLSPTHNPFIPSPSVNASHPHLAGSRSPSRSPSRSPSRSPT
RTPPFPGAGIDDIPDIDGTVGASSVGVGLLFDGPEDDYQAKPQESLIQPAVEFGGNEGKERSRIPNPYESSSESEDEDEG
EPEMGLDEVDTVRRSLLRPHPQQQQRKPLSERAKKGWLAHQSVFPPSSSSSSENESEKETESESGDGESRVMNGGRGESY
EAGVDSSNLYGTQTVPAAYNVVTNLEEPLLAEEDGRRESRVPVRLHVYHGRFGHWEKEGLRKYKG
>XP_003196789.1 Hypothetical Protein CGB_K3460C [Cryptococcus gattii WM276]
MATAVSIPFSLFVCGWWALGASFETTGLDGVEQGDKWWGTTGLRVGALLLWTLAAWFGRLVWLRRKRLEKTASVVELSTK
LLLSHPPLLLLTPILLGVFAITSIPFLTLLIRLGMIGYWRHPRENTWVFHIRPYAGWLIFLVTLIWVWTWGVIRGVGRVA
VAGVIGEWYFHREEHSRQDPVEVTTAAVHRATGSSLGSICLGAGIIAIVRTVGRAASTLKQYTSPKSTRLPSFLSFLHHL
APVFTVIAGVLDQLNGYALVYVGITGDAFWPSARRAVGLAGRRRVGKLLDYTLIKLLLTLSSTAMGLFTATAGYLYMAHS
MGNPGYAPLAGMLCGGVPFLAVRAGAGVLTDAADALFICYQIDRELGGQHSEEAKGAFLGEQPRGAGAV
>XP_003196790.1 Hypothetical protein CGB_K3450C [Cryptococcus gattii WM276]
MPLSERHRIVEELKEVIRAGSPTSPGVPIAIIKDIDWVRRAAGSNHRRIHSTPGASASSEVDIRARTLSGGAFEKMTNTS
DRRSVNPTGRMREEPVAAVASSVMSKLKLAPESVPGPNEKVKAETASATEINAPKQRSSSSPPPTIVPIALSSIQSAPHD
ASASHPQTQTCPTTPDVRIIESPFPPPSSFPPSPPHSPINLNSSRMHASAVAADLEKRVLPSKKRSLNLPTPSAREKGKG
REISEGPGEGRAQTMRRGFIGPGGIMHKITSSQSLSKVRTTLPFTRGTEAERSGPATLHSKAFSPIKQSRTSRSLNAPNS
ATFLRPPPPPPRTSSYRQHRQPVFAPSSARIAAPSSGPSSHKLLVSSAELSSRHGQPETLKPGRLSRVGPPEEDVEMIEI
PRFKKRELNLGLVRKHRGNQRAIWLVLGGLWVVNGLLSLMEIADIIIYPQFFDVNVIYILVHTKLWQFAAAAYAILWALS
TIVVWLGWELGYEFWRRWRLANVIQGRPAIEPIYFSLPASLHLSLKSYDHFIFLLHIRTSPLGTQYAKDIIPETCHAFIQ
LLPGLIPLLPRAAIAVVALISFWKPNVDVYAAYGGQIDETADRDLNFFRSDHPGELTNYSKGVLLSFTIYIAFRLAVVIA
SAICLWVSSGRPLGGGIGKRFRRSIAIGHGDNPSTPRKRRRKSSFRPRDPSLTPSPQKSWVDDENSWDWAWKERTRARVQ
DAFELCIVRLDGNGGIFKHAGETGTRQDVPWAKSSDKITEEISMKDRGKKDASYSATGCTAEIVAEGSSLPCPPSTINEF
EATRLESILDPTGVAKTQPSSSRASTNVASSTDDLFYTAPASMTPAGGKELSVAEATRKDGVSISTYKERSGWVTEFGVK
EENGPEGGDDESTSLLSAHMGPRQSMPFREWSGSTASRLSRKMSGDVSQHSHSTTSDEGSRSGTIASTPTRR
>XP_003196795.1 Conserved hypothetical protein [Cryptococcus gattii WM276]
MPATPAFDPPAADLPGKPYVRPWIPPPVTKETHNFAKLSSIKLSLMDSDDPAVVDSLVQQVKTAIREDGFLFLEDYGVSL
EQLHRQFAIAQYLYETITEEDKEALLFHPDTGRWAGYKHPYGFKRHRGIEDGIEQFNWYTAEWEDINRVPKCLHPFMDEI
RAFAEYLTGSVNRRLLTLFSRVLELDDDYLWNNVQSHGSPTGEGYFRHALFRPVEKSTEEASKGLRMHGHTDFGLTTLLF
SVPVSCLQIWGKDEQWYYVPYNPGSLVINIGETLEIVSGGHFKATRHRVYRPPADQLQTERLSLVLFNSSVGDLRMTPAA
ESPLIKREGCIEEQGVYKEFKRVMDLGVPVPTNRQWREIQIAEATDPTDTERNRVGADQVIINGKLMQTREYMGVKVLLP
V
>XP_003196796.1 Hypothetical protein CGB_K3330C [Cryptococcus gattii WM276]
MQDEQPAQGDTRMNEDAPMHTPTSSQGNITDEANHHPQSSFPLPLPRFATSINAFGLVSSPSSSSSSQRSNDHLGSANGS
SLGSIPGIAVAAASDRKVRRPSMLSLAQNASFLSEGSGDGETTPMAGVVDTAGEAEKRGVTDMVEDPSSSKPISQFTGNN
GPLQPTPRWPSSSSFQSSLLKRSTSTSTIRMETLKTSTPVQIELVGEEAPRDSDSEMTTDWLKQSSNEKGKAREGSPPNH
DTKLHPRPLPSALLQTLISESAPLEHEIQSEARLQRLLISHPAKLPLTPRAPRGSRGRFPDQVGGDDDDDDLGLSAFSAA
ARRWGTGRPWSNQDSDSDSDDGLPAGEVNAAFAAGMDMDRPGSSSSNANTVGTGWGAMSESGKSTPGQGERRRSDSGSRS
GSGSAGAGAGTGTGYPFPNAISTPGAGSQVQPQGQGQGQQPISAIKGSSRLSMSGMVSSPGNGLPTAFGGLGMGTGTPLA
SPTVERNELVGSPNAPMTSPGLMQYRESLGGSASIRPGKRKAQEDRFDPYKRPRAASPSLLSSPAFPLSPSRPTSIPIPA
SPSHAPLYPSALSTSHPRSVGGVGAPTHPSSSRPNHPYTRPMASRSRAASPALSVGSGGTSLGRERYLGQHAQNGTNGHG
GQGSLGGLGLLSLANKVREEDEKEERGEGMEED
>XP_003196799.1 Hypothetical Protein CGB_K3270C [Cryptococcus gattii WM276]
MYNAGSTAIVIDSDSEDGIDGIETDDDDDDGKDQDILGLLSQMADDSMVATATATATARTRTRIRTIGSTQSTSVLETCH
GARTEIMERGSTRRRPLGKSQTFAESILTQSGLLTREETAAIKASEREAKAAQKAKEKEARQLERDTAKLRASKQDTLRE
IHLYLSADMSLPSSPIAGALPEIRNRIQDCQSALHFLPESDSPIPGVIRFKRYLQARWDPESKRFVPLDDPRWVWEKTVL
VIITAEELVDKIAEGGEEKDLLAQWVSDVRLLLGLTMSDQMVLMIKGLQRYYSKSRALANKDYMNAARAGLEGGSVGSGG
GSSTAITTARINGRPTRDRIEAEMVRLQVAEHCFLVHVEKTQDVEDWVYNIAADIALRPYKLISKSHLNFAPAEGSKKAL
QPTAVLELMLQKVQGITPSAAAGITEKYPTFRRLMEAFEMEEQRGGVERAEMMLQFCEVRNSKSGHASGRNLNKAMSKRV
YNAFRGTDSLSLA
>XP_003196801.1 Hypothetical protein CGB_K3230C [Cryptococcus gattii WM276]
MAETSDEDMVEAIKLDDPERFKATSRLRHARLETVQQRRIRKLRNKRLGIKDDSSGSEGHGNAWKDDDEDDPIYVSSGDN
EDDDNAQEEDVAEEDISNFIVDDGSQSLAEDLLPPEFSRNALQSTEYKFRVVFHYFLLLAMKGAEHVLPLDKKTREYFGP
PLADLRRRMHDYRNNRVRSQVWNRELVQVLEKYPLFRTEYTGAEMGCDACKISGRVGTITVTIRGEPYDKETFQTLPDTD
DEGKDEGWNAVSVYSEDKDTSDVDADEPTPQTVHSKLIMARTQVYHQLSHWEYTLYHRIRRYYKNLLKAAGDRPPVTSGS
EIEQSEEEPDQAKSGARSRRKSQRKEREADKRLESLRQQGLPDDLEELDDVMEWMEEKANYVTEEFEWMEELVESAERLD
REKATD
>XP_003196803.1 Conserved hypothetical protein [Cryptococcus gattii WM276]
MGISQNEKSVILTHESGTSVEIYFYGATVVSWKQGGKERMFVSSKSAMDGSKAIRGGIPVVFPIFGPPPPSPPEYASLSQ
HGFARTSIWKFDSVVMDRPEGVSVRFVLPSAPPTFPHQFKLSYVVTLAPHQLSTDLHVINSGKEKFSFQALLHNYLAVPD
SSKIKITGIDKGTTYKDKVLGGKIDEWDGSTLVIDRELDRVYQKVPSREITVDDGAGSGYKVRFRGFEDCTIWNPQEATG
SKMADMEDKGWEKYVCIEPGYVREFKTLSPSEELILAQTITVL
>XP_003196811.1 Hypothetical protein CGB_K3020C [Cryptococcus gattii WM276]
MNSLSSHKCAYCTERDLECTYIEDAQRRGPPKGYLETVEQRCGRLEKLLQQLHPDFNFDSYVGPPIDRRTFDLVTYRDLL
DTLDIPHYPSQKPIDIDDSRLGLSTSDPSVTAVSSSGSANTLLNLKRILARFYKTVSLDVQGESDTEETEIEARTQLSVA
ESMRQMDARDHHWRYHGTASGIQFMAHLQELRSRAASRMMDFVACVNNVKRQQFWEVPEWELAIASEGLNPLDLSSWPEK
GLDQRLIDAYFDHVNLHLPLLNRKVFQEQYGSGRWKNHHGFARVCLLLFANGARYLDDDPRVIWPLDQCTSESGRDTIIN
DPHNLRHYSAGWRYVRSYLRMGQSIVQGPNLFELQSRVLTCQFVAGTAIPHFIWIVAGYGLRSAQELGIHMRATLLHADP
IERELCSRAFWCLYHIDRISCSAIGRTIAVQDYDFDLKYPADVDDEYWSTGDREKDFQQPVGKGPSMLAVFIETLKLDHI
LGAALQTIHTHSKGWQKSKEITAKYAILAELDSALNSWESHVPQTLKWNPHQSDTRLFKQCALLYCRYHYVRMLIHKPFI
PIQYKAKKQHSDAPPSLRICVDAARSLAGILDACLVRGRREHYQPSVDVEMALPMWHAATILLVDIFSEKQTVSERETTL
MCLRCCQQASAVLEGTWRQVGKYSDFLASLMDETIMPPVVGESSGGGEKRARQDDDGERLKKRAWRAGSEPIMGSRGEDE
EGSSHSRSQSRMNALFSQQEPISTPFASTDIPSVSCASTYGIPNPNTQPPSFPYSQTRGEYPSQPSPAAFVAPAQDIFQS
SDIVYDWLMNMAGAAPQTLSMSSMALDGVESGMDDPIWAQLFGDTVFCESRQEYNHHVNQLTPCKKCIIVVSKHNPCTQA
KILMFITLHYVHI
>XP_003196815.1 Hypothetical Protein CGB_K4080W [Cryptococcus gattii WM276]
MLTAVSSSLTSSSSTPSTSSLIRSSIPIPSSSPTPTSADSSSIAQETPLSSSSLPSSSDFPASTASLTTTNGEQSSAVQS
STGSTAKSYQSVALTQSFHPQSTGTPSTAVISSQTDSSTAESDNNSATHK
>XP_003196819.1 Hypothetical Protein CGB_K4170W [Cryptococcus gattii WM276]
MSKINVTFDDFDPLLVYSDYTQWSTPNPQNNPTWNNASESETGVPWHEATIHYTTVQGASFAFNFTAPSAWIYGAAGPSS
SATNYTITLDGTSSSHTAENTTSTDNTLGQGRTLLWSAQGLEEGKVHKMELKNEGSGLGVDLVVLEVDVGENTSNSTLDN
TSPEISYTGTWDMNNGSFYGGSSSYTQGAGNEFSFNFTGSALYIYGDQVNDHGLYSIFFNTSTIPYATYNGRSGCAVGGV
EKSCEKLGTLKVFIGGLGEGEHQVRLVNEGQETYFDFDYLQYTTPSTYPSFTLDPTCANGICASSSSGNNSSGASGAATS
AATTAPLSTESSGTSAALYGRDGGYAGLGMGLLVGTMAVWGVRKLGWA
>XP_003196823.1 Hypothetical protein CGB_K4250W [Cryptococcus gattii WM276]
MSTTPNSPHPSPSTRIRIHQSPISAAISTRNSIIHSSAKGWSPLQINKGESRSGLSLSPSPEPSAQTGPRRTSSSFKVVT
SNSLVSNSPFKSPQAGGNGEKDHVIHERRSTRQLGEAAPSARGVGSTPKTTIGLGISAKRSGSRSPSGGAAVSGQRKVSG
ERPRVAFPVSNGERRSSGERNVSWSKENESPDVRYGKRLPRASMGLKGLVEGSYVSKSPFKKSPSGGLSAASDNQADEAV
SATPGGVPVEMDDVFSSPSPRRASGGKQRRASPSTLGSVAHRSPTPSSPRSVASNVFLAPPSSGPSPLREQVFASNPTDF
EPMRTPTAHKSALTPSRRLRGPRGVSQCYDSPSKKTVTFQSVPDVKEYEILSAEPSADGSFDIEMEDEADWEDERQGSLD
DLLTEEENVSPSEEIEQESHDDHDAQHHESTTADFMDTLVQEGLFSPPEMDTPAFHDQAAFEIPLETSFTEAENESDRPY
LTTPSLGDSVHATPLFENHNVFSETDPAGIPYGRMHHAERAAEAHKTALHIPIEQPSLPHSQEHRMLFNANAAQPSILPP
ITPTSPSFYHDYNDPFASVTPSLPSRAPELKRQQEPEPHAHQSGPMPDPFITLQTATKTILPSSEESKNREEDGVPLGRT
SHKDRVLAARILATRELGLGMPGRPNRSLQSPSAPASPLSESEPVFEWREEEVVEEKSARKLPKVPPPEPMPVEVTSPVM
NPQKEIETSPFFNSASTFEQAAQPVDERDTSPSVSGSDTKSDSLADDVDRPLTPPPTLLFDVAETKPESPHRLPELNFNF
ETINFDSDNKGERVVSLGKVVKSESIPMGVSSVEQKEVVRPVEVKKATKEDIPKTTVNSASDFSPSFKSQPQEKKTTHDS
TTNRIRQRISREMIRETIQQRIADGSLSRRPASMDMDVLSKNFSRASLSDFEAKKNRRVSMDKDLPPPPADSPARVSSAP
STPRKPRPKSEILGRVTSPRSQSQSAERPGIRPRSQTQSAHDVFKQSEREGGEAKSALDKIVALVRRDAGGNKEGGEKME
RDASGTIAAAMFRVPTPGKETDKPLGILRNPNGLLDANSKAEAPEVDAGSPTSKRRVSNNVRPISETSISPTSSLSGTQS
SKDGPTAREQAIIAKRRQERDRQVSTASAVSAISAGSRKSRRSLSMGDVNAEISQAKSHRHTMMGAPNAGNSRPPSGVAA
RRGTRGNPRLTLGIDDGEKSILDAFREEVDNIGSERGYKVRERPVVRASYNGKIAHSNAGNLEVGKAWRALRRPSDLHEH
AAAIKAMREREADLGKATGTIFVKVLGIESVQFPIPQEQTHFCITLDNGIDYIKTPYSVLKEGARVNQEFSLVEHPNFEF
SLSVDIRRDPHILKLIHEKNNPPRPTVPASPAKHHGGHFRALFGSPRKPKGPVPKGAVSKRDERPATPVSTSTVAKKETI
ANYLLDSTNGTIAKTHIQFKTIAKNCDARVLEIRYPMFAMFKGNAGNLGSLGSGGSKEGEGARKALAKITLQVFRLPPIP
GLNADELPQCIDDCLRGLRHHAWHEHEYYDGVLTQDGGDLNSPKRRLFKIIGGNLVAINEVTKKQVAMIDLRQAVSIIDL
NEDQPGTPKSKMTMRPRDSDEGFGQRPRSFMIEFKDGEGITFMADTDASKAGWMEVLQGLVGKIPSNPLWAELLTLRIRE
KAAKRSASSGSLAKEGRKVSVKRPSAAGKR
>XP_003196826.1 Hypothetical protein CGB_K4300W [Cryptococcus gattii WM276]
MTADWLGPRTFPNLWMKVCKLWVIVALGALIMPLIVWIMIFIENTKTFSDTMHHYLGNDQSVYDQMDQDPDAGYVGNTNI
PKHLGGVIFTAALDIAMWVIIIIAACADLFWRFPICRQLIDAFHAQGLHNTKGLVDIEFFFLVVCPPFPPLNSKAKLRLT
L
>XP_003196828.1 Hypothetical Protein CGB_K4340W [Cryptococcus gattii WM276]
MAVPCGPPAYLPNSQSPQIVSFFPDCLDLYPDALKFFSETGDLLANDILPKVDHSHSLIVYRHGNIPKEKKYHFARFKAF
SVLWLETAKSITAVLHIFYNWEIHHYLPDAWSSGDDANPEEIIKKLNYFAGRVRNQTLKNRLEQVGTIPSILFVRSKEIV
KMYEKGYIYGMGLGNVFEILTKGSEKYLPSRTLSRSGLLLSWDDLAIKRCLIKRARANSTSTMRAIKIIMAARRREPKMR
GKALKNSAALQLADWKGISMIYL
>XP_003196829.1 Hypothetical protein CGB_K4350W [Cryptococcus gattii WM276]
MSEDSSTSTSVSEDESSSSSPAASSEPSNSGSPARSSSQSRSSRSEDDSRSLASSLRGISRRRRRGKSGSKGDSNKAEKR
DTSSATSKEGTSTMTDGKKEENTEVTSDMEGSSVETKSEEATATSSGPSPSPAASTLTFTAISEPSESNDAYGTALHSVS
TSIQTLSSIDPSSTIPDLETGKRYQEMFDKAQKDQAGRSKRMGRGRERMRRRKRRRVRRLLHEHHHHHPRNLQNRKLPPL
LIPKPKFLHAHFLILTPHLQQITNLLAHHHFLSLRPQQQRRRVERKPTTKRRSLLRQSPKKEKNLPLYQAQRLPHHRQME
RKKKKNRQTARRVNDFEL
>XP_003196834.1 Arsenite transporter, putative [Cryptococcus gattii WM276]
MVQCHPLDSVLSGAGNSPHEKMPLVHPPMVCEDDCRCFKEHYEAISTLNDSGIYADRKEVGDVDVEGGMYIVKSLSFLDR
FLALWVLVAMILGVVIGEFAPNVDAILTGANLKGVSVPVLVGLLCMMWPILTKVQYERLPSLLRSSHIYRQIGMSLFLNW
IVGPFVMLAIAWATLPDLSTYREGIILVGLARCIAMVMIWNRLAHGNEDYCAILVIINSILQIILYSPMSVFFINIISRS
DNAISLRYGDTAIAVLIYLGIPLGAGALTRFGGLLVLGKKRFDGFLAYFGMLSLVALLYTIIIIFAEQSHRILHNLGPTF
RTFVPMILYFAIMWTSAFALIWWLSQKKGGGRKWGYEMAVVQAFTAGSNNFELAIAVAVAVYGVSSDQALAATIGPLVEV
PVLLALTWVALLAKKRLNWGEDEVTGVSCDRECGC
>XP_003196835.1 Hypothetical Protein CGB_K4470W [Cryptococcus gattii WM276]
MRDIQERRKDEQGIFKRAKRTGNKLPIARECTMARAGCVSWLSVAGHGMHDIPRFTPLRGLSVSIYGAGAGEDSPDIGRE
IHKEQALLCNPDVAEEDAVVRRLEEVLPRGQHRQRARVQQDELGPVRGGGRAAVLQDEPRGRLRGVADGGPCGCDVWMGE
IDRHGGRCDGVRSGGDGKEEVIK
>XP_003196842.1 glycosyl hydrolase family 3, putative [Cryptococcus gattii WM276]
MTDDPEIKALNRRVAAESIVLLKNDRNVLPLNPVVRLKPGTPSQNGVCDRPGTSIQSLAIVGPNSQSRTVSGGGSAYLLS
SYAVTPLEGLSGAAKARGIAVEHAPGCYGHKYLPMLDGWMKTADGKQGWTARFYNDDPRTTGGLAGAEPIETTVLPGSRL
RINDEKPEGLAENFYLRLETYLTAPSTGIFDFGMCVAGGRATLSVDDVEVIDNGFKRKQTPGSSFYGVGTIEETGTSEFV
EGRRYKVEVFYTYVADGGPLDRVANTGENRDGDNEERQPTLVMAALRVGCAPQIVPQQAIAEAISIAIRCDAVIAVIGTN
MDIEGEGGDRPDLELPGLTNEFIQKLLVARPDTIIVNQSVKWGPLACDFSQPGKADDIKIIITLTITNHGPLAGAEVVQI
YVSPLQSASCFRRPKQELKGFQKVFLHPGEAKEVEIVLDKWALAYYNDSASCWTAERGEFAIHAAKSSRSKDKMSSRCIW
LPKTMIWTGL
>XP_003196843.1 Hypothetical Protein CGB_K4620C [Cryptococcus gattii WM276]
MGGSQKRGRRSLLLEKLAEKQQQRRVRMTDDTVTDSGDLSEQQDGRLRATRTEELTTSTSASTTTGTSEPDDATGQSCDG
RLAPSASVSSNFMAFGSNPSLLAPPAISPLDVSRLPTPHRVTCIEDILLRETAVTVIDLYFNHLYPIVPVVHRPSFMTDL
GHCRDHRDRKFLALALGIIAMTLLYMPRPFLAGIDIDMSTGAVISDAQALELSTSASGLSQRCSQACETILREENNSPSV
DTLSTKYLLFTIYDVSCTDTTFNVIHWESSVTLRSETRSTERPGEHIWGASVSRDMDGLPPRIDPIEAERRRRMWSLIRN
AGTFEAVLTDRPVSFRSDDFVNDTDSAELPKELWVTVIISF
>XP_003196844.1 Hypothetical Protein CGB_K4610C [Cryptococcus gattii WM276]
MVVRNAGTDCTNSILSDILVAERMFRRRPPTTPEQVTEALKEVRGLSYRLRAIIISLPGPFTLVPPYVEGEGDFEWNGVG
QLVLPDIVSDWQGHIIDEVNRLAQNSWRYTADQDGYLVLKADIHVTAAMTRLRLL
>XP_003196845.1 Polyamine transport protein specific for spermine, putative; Tpo2p [Cryptococcus gattii WM276]
MPLETPQSASPTQEEKSTAVDQQDTSNIIDSAGDEWVVKWDGADDPQCPLNTTLFQKWAVTTIVSVSAAYLTACSSLASF
TYPAMEAEFGVSRLVCTLSVSLFVLGMAIGPFHLVFRFLSGFAGAAFGAVSGGVISDVFPNEKVGTPMIIFTTVMLMGPV
IGAILSAAINANANWRWTYITVLIWAFIMTVLVYFLVPETSAAQLLTDKAKRLHRMIKLTLQPVLLSTQMMVLFLDLWSS
LILGILYLSFSGVPYIFTMQYHFVCADPFFSTTLQSGLAFIGIGLGELFAIVVQLLLGRHYRQIARFHGGTAPPEVRLVP
GMYGALLAPLGLLLLGTTSLPKVPWIIPILGSTFFGDLFGATILLSTIDVITHSAYRPVAASALSSNNFLRAVFACAFPL
>XP_003196847.1 Isochorismatase family hydrolase, putative [Cryptococcus gattii WM276]
MPKTFRQHIGIAPSAASTVDSVLVIIDAQNEYADGLLKTAEIDSTRKNIKTLLDRYRKTSAPVIHVVHEVPAGAPLFTPG
TPLADELEELRPVSDESVVVKHHPGSFTDTNLNNLIEKTGRKKLVLVGYMAHVCVSTTARQAAEKGYDVILPREAIGDRD
IPGAEASVLVDIVLSELADAFGTVVSVSDIN
>XP_003196849.1 C6 finger domain protein, putative [Cryptococcus gattii WM276]
MSTAPLTPPSGPVRGNGNGRRRTQRVETSPSPEAGSTGQRRQRQRPNRATLACERCRLKKLRCIGGHPCNACSRSESVCD
FGDGVTDSLSSLPLTNQRIAQLEKTVMDLVSGLSHLTQNPQPLAIPPPITADRTTTNSIPYSSPSTSSQNQNYPLTIPTA
LNGSSSFPVDTRRPTFSPTAPPPALSHTRDHPSHRLSSEGSRPSPPGRYAETLDSRWEALQQNSAPFPPLMKYPTVWSGE
PAAPASQCDPDAESVPGLKQYVAKVGLRSDPISEGILNKSFALTLFDFFFRYCHPSFPVLQPSQHFEADFEQVSSCSPFL
FTVIIAVAARYYVRHRAQVSVDSRSIAPMALETPGLLADLAYSHLGFLIMRKQHQLSDVQAALLLSVWNLRGKGLSPDQW
MVTGICARLAHRIGMQEALGHPMIARAVNSGQLDLTEIYEINRILEGWHTWLAVSQYDTFLSLGLGRPLMMPPGQPNCRQ
YLAIVRKLGPLAHLDPSAAAYFTGLADLTVIAKDFIAGVKNAGLSPTPRRITETSFATAWSDISALMTEFNPRLDEWNRQ
WTWSGSFDAISLGAYTRLCKIHGEHVRLCVNALALNLIVAEDARGEESDPALLSRLTTACEAAMKLVQIHAGDDCLEPIA
RYGGDYVVLTLGQACVFFIRLMVARLRQPIPIDHAVLIHYLKRAIDTLEANDLSETEICGWIAQLSKDLVRTTGLSLDVG
NNHADTDSTILDPVLPDLTWDFDISALLGQNGALAGDNGLDLGHYYFDFSQLLPQALVDGSEDGPVLDTIPS
>XP_003196850.1 Beta-glucosidase, putative [Cryptococcus gattii WM276]
MSNQAMDRSFLTASVEELVSMMSLGEKVSLLAGEDWWRVKVTDGPNGARGESFFDMTPATVLPNATALAATFSPTLPGEA
ARLLAKETKARSAVCLLAPTVNICRSPLGGRAFESFSEDPTLSGILAAKYINGLQSEGISATLKHFIANDQEHERMGQDA
IIGERALREVYLRPFHIAQARADPWSYMTSYNKLNGTHCAEHPWLLKDLLRKEWGFDGLVMSDWMGTYSVSEAINAGLDL
EMPGKARWRQLQLVRQMVNAHKILPATIDERVINLLRWVQKMATLNPDIVYERDDRKEWTRNEDREADAALVRKIGNEAI
VLLKNENAVLPIKRGKVAVIGPNAKNSVITGGGSARLRPSWRVTPWEGLVNNKPDDIELSYALGCKGSKFLPIFGPEFTS
MDGETPGSFDLLHYAIDASGKQAAKPAVSQVWHNSDIMLADFRHPDLGEDYFTEVHALFTAPITGHWDFEVSVTGQAWVY
MDDRLVADLSKEQKRTSSFFGNGGNGTVFTVAVEKGKFRLVHDSRKPPLAPGQDSQPLQLIGMKLGSFPSISEDTTIDEA
VALAKESDTVVLVVGLDHDWESESYDRPNLSLPLRLNELVHRVATEAPNTNKVVVLQTGSAVSMPWREHVDSVVWPWYGG
NEAGNAIADIIYGTANPSGRLPLTLPERELDIAANLNFRSARTKTYYEEGIWVGYRHFNARGIKPMYPFGHGLSYTEFDY
SDLQVVSSPSNTPNDWRIRVSAKVTNTGKVAGAHSVHFYVTPPPPTSNSLLHPEVTLQGFTKTGILPPGGSEKVSIEMDK
FAISHWDELTSIWRAESGQWLVRIGRDAQTMCLQAPFEVPSGFKWTGL
>XP_003196853.1 Conserved hypothetical protein [Cryptococcus gattii WM276]
MDSSSPPIASSSRVTLDNHSNDRQPLLSSSHSNHQHPIPRYRSIFISPASDPNPNPIPRRNMVSTMLGFTPKRVPESSVK
EVAVIDPTASAYVDPQTGALIEEKSKAERWFVARLDAVLLVFVCISQVIKYLDQQKLNLYGNQYNYFTTYFNVGYAIFLI
PSQIIITRVRPSLWLPALEACWGILTIATYKVTNYKQVYAIRAFTGAFEASCYPGAIMLLMSWYTPRELALRIGFYHSCQ
SIGSMLAGALQAAIYNSMDGRNGISGWRWMFIIDGIVTLVVSFAGLVLIPDFPSKPNPWSFYLRPSHIDLARSRAAKFRR
ADNKKFTFSSVKKAVTGPLFYCFVILYVASVLGQGGYNYFNLWLKSLTNPDGTRRWSVAQINAIPIGGSAIAVAMIWIWG
FISDYFQTRWIPIVIQAGIGLIPGIIMSIWNVSDNAKYFSYFACFLSLATAPPIFAWLSDLNPFDAEQRAFTLGFAIAFY
YACGAWSGPLIWPASEAPHYHHGWQVTIAMWCLVIIMACSLRVVELKFIRPQNVRKAAEDEHEERIRQEEEDEEDKKHTE
VGRVISVVSHA
>XP_003196854.1 Beta-fructofuranosidase, putative [Cryptococcus gattii WM276]
MFRSLVPITIAGLAYLLQSPAQSTTSSAASVPTGVPIEGDYSGPYRPRIHFSPPKGFMNDPNGLHRDSNGTWHLYYQYNP
TDIVAGNQHWGHATSPDLYHWTNQPIALFPPNSSSGVFSGSAVIDTNNTSGFFPDQDNGVVAIYTLNTPTAQVQQIAYSK
DGGYSFEEYEGNPVLDVGLTQFRDPKVIWYEDHWVMAVAFPVDFVIGIYTSPDLKSWTHASNVTHVGFLGLQYECPNLVS
VPIANSSDSAWVLTISINPGSPLGGSITQYFPGEFNGTHFTPFDSAARLTNFGKDDYAGQFFYDEPVSIGWASNWQYTNF
VPTGEEGWRSAMTVPRRNYLANMSTAGWDLVQEVYDLSPVVGDQLDTQQLVNKSSTATFTEGAYIDINFTIPDGASFAEY
ASLNFTISTSSTGETVKGGYFFADPYSIAVWLDRGDTKAFESPFFTDKFSVAPAHLAKRLQVIIDRSVVEIYIDNGALVG
TMVVFPEEPFTKLEVTTAGMPDESEVEFGVWDLKDAWTS
>XP_003196857.1 Hypothetical Protein CGB_K4360C [Cryptococcus gattii WM276]
MYEPHPNLNPHGAIGQPSPSIGVIGKQSQAIDNFSPAPAAAHARQLVTSLSQGGRPRTPINRDRDISGNRDVLSMGETRE
QGNMESDLTNLLAQARLHRTGLFSDREIHSQPHSPSRTESQSRSQSQSPMQPQRQYQSQPQSQEKDDTTGGIDDFRKRWE
RESGEGGKRFDEETWDRNGVRLGMSTVQRQGRGSPAPGGFGIGLSGVGMGSGFGLGGVGAVSGGTQSKTTTGTIPSYQSF
MDKISPVSSAQYRPSLSPSNHYLPSSTYGNQASSQSQPYSRPQTPSHTAAPTTLLAGLGGQNDTATQITRHLESLTILLN
PLVTQADEVERLRKEVEMWKSEWARAERERKRLEDKVGGMGMDLEKAVGKRTDNAGPSFTAVLINGDDLIFQDTYLQSGF
KGGQLAAKHLLSSISNLAVGTSLSRASNMGFITEEVILGLDGLPVNRDKGRDNSDGGDGAKTEKGGREMGNVVVQIFVNK
RGLGEILVKHFVQTILFNELTFWEIVCDIGQGKEASDAKIREYLRLYASNAQCRSIILGASHDNGYANVLSTLEEVPPPL
PSFTSITADSISAIQAGDSPDLISSVSSVGGISFSSVVAGSPKDNESDIAGSYNATIRDNATTATPTRNISLTAIEKAGI
STPKREEEESEEEIEEFEYEWGSGAQFKGRSDLASGFAPVSGKKKASAPYSRVGGKDREMDDEWTEMTPKKKTKGKRKEA
AEYVRSLKPRPCHT
>XP_003196859.1 Pyridoxin biosynthesis protein PDX1 (Sor-like protein), putative [Cryptococcus gattii WM276]
MSSSEPTIIPSTNPLPPTNGVLGATGTSTPILGSRGGPSGGGAGGSFGVKSGLAQMLKGGVIMDVMNAEQAKIAEEAGAS
AVMALERIPANIRRDGGVARMSDPGMIKEIMEAVSIPVMAKVRIGHIVEAQILQAVGVDYIDESEVLTPADDQHHIGKHA
FKVPFVCGCKNLGEALRRISEGAAMIRTKGEAGTGDVVEAVRHQRAVMSDIRKAASMTDEELYAFAKELSAPYHLLKETA
RLKRLPVVSFAAGGVATPADAALMMQLGCDGVFVGSGIFLSGDPAKRARAIVQAVTHYNNPQVLAEISTNLGEAMVGIST
AHEGEKIQGGRLAGRGN
>XP_003196861.1 Hypothetical protein CGB_K4270C [Cryptococcus gattii WM276]
MPSLHSTANLRGNENAVRRMRPIEEAEAKGKGHVKNNGRSKYKDKNAKESSSKAPDGSKGYHRWKKKEKTKPTPKSQEKE
KSPKQGILKFGKKGPNPSLNSNSKSEMMEKKESQGKVVQEVPRKVRFHHVPPTPPVSGSSNDSSDTKRSRGGNATVSTDA
DRKSPFPILDIAVDSMLDQMLAAQANYKPASPIAFPTAVPTPLEGTNDVSSCPSSEEHAQLRSPVYNRLGKSEKSTFPSS
SSPLISASLPCLIDTYSQAPTHTSTFGAGYGSASSFLSAEGFVNPSLSISDRLGIETEGITRGVSSIENMPNALDAAIPD
SLQSQGMPVISVELIDDEVHGGNSYPHLVSEMVIPSLTNPLRSTRTNNKKDNPQTILSSTHSNNITPWYDVYIHHNEPAS
PALSAVSSSAVIGARPPSPPSHLSPYHSSRGHLSSVENGNDSREKFSSIFEPISKIDNPKRSELMVDFDVGRPYDEALAR
ASSGTTAIATRTVGNASTKTKMSSIPSLPSHNHLKRPHNENPSTFTPVISPSLSESTAEEILLTPMDHCLPGHALHSMTK
ISRSGEGVNGGTPGDHLTVEQSLMYRALFARAFQRGFLTADDLKGEKIHIEALIPGGHWSKVDHGVAKEIVTLRRENARL
KVSISSSNSKGWYGWQMLANDKCLRKTQLEVSEDIVESQRAELSAFLNSPASSYSQDPCSPYSSPLNSPSRKQGLKITTD
SPNITPRRLRYINSNLACSPTSRNAKYNNRRSPGVDYLINEVCQLRTELEITRDRQEQWQHRAELAETHRERAEESVAAM
QAMFGRVMEDLDEARRRSQMTRTENEKARLEMEEKRIKGEMTKLELRRRSDKDLLEKEKMKVKVKIMEKKIEGYNEAVEV
AQLREQRSGLEQELFHLRTDYDHLSLSTTA
>XP_003196862.1 Cell wall chitin biosynthesis-related protein, putative [Cryptococcus gattii WM276]
MSDTAAFKFGSFDYICQHAALVVCPMLGDQQGIAPTCYSRNVQLGSQIIFQPSTCILHIAALIMATIMLLHVRSKYTAVG
RKEIMLFFYMYMWVELFAIFLDSSIIPTANKVYPWFAAIYAGSVGALYWCLLINGFVGFQFHEDGTPMSLWFLRISSLVV
GAVCFGIAAATFKGTSSSISPTNTVGLFITYLVFPCVCVLIYFISQMLLVVRTLDDRWVIGDLLFMAGFYIAGVLLLIAF
SVTICDSVKHYVDGVFFSTLAFLFAVMMVYKYWDSITKEDLEFSVGSKQAVWDVKDPLLATGMDYYEDDTQSAYHGAGGS
LVGGYNGNQYYSNQPGYAQSAYGQQGYGQYGAGGYGQGHY
>XP_003196863.1 Hypothetical Protein CGB_K4200C [Cryptococcus gattii WM276]
MTMSSPSGSPRSSVSSATTNVCGAPLTPVYELDGAAGEMVVRDSSTVDDSESEPDILHEHIAVEQAPKRINLSLAVPPPT
FNAFTFPTQITAANVPLSEEGIALPREGFSFGTCPSVPFLGTPVAEQGPFEYPDMTGNRSTSRPSSIKGSSQSRSNSRSP
HFHPRPLSISSQQSLGSQPDIPSPPGTRRESTVSDIATIPVAGRRPSIVHSATVETSVPNSTSASSSNISPTPSVIHLPS
PAPLSHHGSIRRPSTLSFQQKALPAPIPPSLLARRGSLPAAQLFGLPLSELSTTHRSRPSANSIPPLPQSPALTAASLYQ
RRQSIATETGGVVHPRGTLPEKVRTSSVSAGSDSTGYTSSDRRGSLPSIHPAHSLSSSRNAVLSRSGSTSSQTSRRSFTS
SSRTPPTNHSSTIPSSPQNQSASLLPPLSVPPSPAFTRSSSADAVPEQTRSDHHHSRKPQSRSSSDEDDELPTPAVDSLS
ISRSVVGGAGMNHDMVSAGGGASEDEVVYLGGPASSQVLVESPTAMRDERICKKPSPPSSWPVQVIAPTPAIETPGLETV
FERPPLENAESGADGGKRLTVGVND
>XP_003196865.1 Hypothetical protein CGB_K4180C [Cryptococcus gattii WM276]
MSKAPLMASEVDILKTKAANKKGAGSEEVETVWPKPEFVQSLYLQREQNQEGASTALDNVTSAGKTITEYIVPAGSMFTL
GAALPNHTVLKWGAYFPPGTMFPDGVLVPIHARMVSVQPLETPKN
>XP_003196867.1 Membrane transporter, putative [Cryptococcus gattii WM276]
MSESKHFDDEKNVGGAAVDVSVLPAISDDAHHVQLQDVDEAAAFVAGWEGEITEEMNARIRRKCDWHLLPLMMTLYFVQF
TDKTTLGSSAILGIKTDTHLSQAQYNWLGTIFYLSYLIFEWPQAVALQKFPPGKWMACNILVWAVCLCCHAACKNFAGLF
VCRFFLGVCEGSITAGFLILTSMFYTQEEATQRVGYWFLMNGTAQIFNGVVSFGVYHVNPDIIAPWKVYMLITGLLTLAV
GLCFWFFIPNNPMTAYFLTKEERIIAIERLRGKSTGIENKTWKKEQFIEALTDWKCWAFAIYAGLNNVANSLTNMTSLII
NSFGFTVWQTTLLGTVSGAIEILTIWSSVLVIKKLPNARGYVGASYSIPNIVSGILLVALPWTAKGALLFAVYLGGVGTP
GFVLSLSWCSTSNTGHTKKATANAMLLIGYCLGNLLSPQMWEAKYAPRYYIPWGIILGTYVLNPIILLGIRFFLNRENKR
RDKLVVKGELVQEKFVDEYGEEIDPTFLDMTDHKNLSFRYPL
>XP_003196868.1 Sodium-hydrogen antiporter [Cryptococcus gattii WM276]
MPSDFSYEEPSTAHLLIFSTYLWLLNMARWLVQRITGAGLLGEIAIGMVFGSPLAEWLDVDWQSTMVTVGYIGLLAIVLE
GGITTSLPLLIPLIPISMAIAFTGVAGTFALSFLCIPAFGYSPLSAFASGAAMSSTSLGTTLAVLAGTRGIGFDIRQTKV
GVALVGAAVADDVIAFVFSEIMKILGQSNGGVGPQIGRIVGVTIGLGVLAIPLTIWVLKPLLTSEKCMKLLFKSGIMGSM
SVILLVAVGMVAAAGYAGTSPLYGIYVGGLMLSYVSEPDNDTADTTSNSDIPLTRVSTNPTLGTGSGAQTPKPVPMAYTL
SRQSLDLSRAHTHPGTVGYHFASLPSPARARRPAPASSDDRPNPLDFASTYNAFLFPLVEYILLPIFFGSIGYSIPFLRL
WRGSIIWKGIVYSVLMVLAKLMCGLWLFWPSKSGGGKISDAQKLPVTDKEGEHEWTWKDRVPAVLFLGFAMVARGEIGLL
ISQIGRHTPTPLFDEDEFLIAIWAIMLNTIIGPVAVTAILKKWRAGIAGGGWE
>XP_003196870.1 Hypothetical Protein CGB_K4090C [Cryptococcus gattii WM276]
MSHSSSVNNPLQRAHALSAQASSLLDSDQPSLQAMNQALQAYREAASLFEASAGDLDADESTKMTLKLLTTQHRKLARDL
ERRISIAGKGKMATPVNTRLAGIPPNRRQLSEGSPAKVYFPDNKQTVGGMTPLRVDPTSHHLLHTREIPPFAYRPPPNLP
NSQPDSAAALSPSDVLSPLHSSSSSSEAPEESYVHFGAPPDITDPFSRFWAMLDNMLEDISNPIAFASAPLDTLGPATPQ
PKKPQEKRSSKGGKEEKRKEESSSPSPTDSFYLVHPKGKMTPEGSEDGDKPRGNPAPLAKTPEELALENASLRHSLDTLA
SHTQSLEQTNRILKTQLEERDKKLLAAMAGVKKEAARAKQGQELWRSQIMAGSILPVRAPRIDGSPISSVPGLKDGPGSD
SIALRKRIKELEEEVKTLKAESEKQKNHIEKYKEKFEKLKANARAKKEAKLAAAAAAAEAIVQGQNTSPST
>XP_003196871.1 Hypothetical protein CGB_K4070C [Cryptococcus gattii WM276]
MSSPIALRISQLKPIVRSFPRSPLSEPTQISEAWVSILDRTLASDAASISSQANSSEATLAALREAGQQQRLVQFKASVE
RLKAGNAMRDYPLSKSLLTPPNDELFYTRARNAIHNAEQGIRRPWWKVFFNVKGAE
>XP_003196873.1 Hypothetical protein CGB_K4040C [Cryptococcus gattii WM276]
MDKEATPKPDLQLPPAFCLPQDAPLLKALEAAYDRDFDHLPILNAKRRPIGYLDIPSIKGQFKDNEINGDEPVSSRMIHF
SLSSRSHPYTVISPLTPLEELEEFFKSRRIDFALVTDTERNWVLAVATKDDLETFTQRRGY
>XP_003196876.1 Beta-1,3 glucan biosynthesis-related protein, putative [Cryptococcus gattii WM276]
MPFLQSISSLFSGNSSKSNQSHYNNGRSVMNSTHDAFSLPTTNSGSMNYGNGYNDGLQLDSASSSPGPSRRTSNAYNNND
PTKDFPANPNSYPPLTHTFHRLRKSLAGSFPELLETLNPPANPALLATFEAELGCPLPRSVRESIQVADGQDLEATGSIS
GSGGLFYGLYFLPLEEVMREWAFWRHAEDDPTVGGNPAILATMASVPPKWIKTVYACKGWVPLLSDRTGNYVGVDLDPGA
NGAWGQVIVFGRDFDRKCVLWNGDGEGGWGKWLAAFVDELESGKGWEADKAASSDEEEEIGYSSYNGGGTYGEAGSGLRL
AGEYRGWNVLEAWWDRSVRRWESLGLGLDIEEVERGLEEARRLTGYGVSATEGKGKGKAREGINGSTSNSNSPPQGSLGG
SPHLATVPGTPVPRDSDVLLPPSSPEQPPIPKIRHPSPSPVRVITPVTSTTDHPLKPGPSSTVSGSGSGSGYLSPPTHSP
PRRKRAPAPAPTPIDLPTRADIQAMSAIAQAETSGLRGGWVMNLDTSVGSAARRASRLSSLGSGSQGRASMDAEMVDIDL
EGGRAVPFGSPHMTEDELDKQREEERMAHAGLEHRRSPVMLTSRTPSPLHRSPHSPHSPLSPHSASFHSPHSAHSASLHS
PNSPYSSRTPSFETRSITTTVEDPSREKTPKASLRPPNSQSPLDVAAIPQSVLDATSMIRPPPPVANNSSLTIRGYDGEE
KDRSLVRANSGASNGRRSPRPERSGTTPTPGSGPTQQRQMARDQRESSVVSTDSRDGLLESGSYRRSASPVSVSDASTLE
GEEVMESPSTIKSMESEHQGKEGKTKLEEEFQEVSL
>XP_003196880.1 Hypothetical Protein CGB_K2010W [Cryptococcus gattii WM276]
MAGPVIYDTPFDPAMPNSLGQELMTDWNPTLGSFAGSSRRRKNDMTEHTIRSPYQNSPESPYLQGQTVIITNPTPYHLPY
PTISGSHLQPVAPPPHRHPVSPLAQPQNYYPHPNDDARAYAAWQSGSPNGFAESSFQHPMASGLAVPFHYAPNEEKMSKK
KKGKQPMREAEAVNKSRALKRLRSTDSLRSSKKLKREDGTQSQLLTPPSTSGGEIALTPAASHIQAHAEDMMTPIDEAPE
ILVENESARTQDDISDPSVKSSHRPLVITRHHEEGRKLGLLGIARGELEESKSPEEETKSPRLKTIDVVETDESGKASLA
TKDVLETEIPWFEENGKVTPPSSPARPQLQTPAAIPTTTRGEEEADDLPEVNSQKVARRLQSFFESPVNIIEQPLVSTRI
EMFGRVAVRKSTALSFLQLSTTDSAVEEMKMGEESWGEHLGISPVRATLRPMWPDDEAPWALAGGVMKDRLRREEGEKEA
LLRRYLEMSSDDSEDEEYNPVYPFSLPSTTAKGKWGRGRGKSVISLMPEEIRECRRRRDDGSARAALLGSLRSRPVPLLP
QGVVACVCGNNNANGMGSMVSCAACKTWHHLVCNGIDDISKIGPNWWCSSCNASASGMRTPVHSYTPTRSHSTLGDPRSS
AVKSDIDHIALAPSPMFVNNVSSARTPVSRTQQSPQRPRHSRILSYGSDMWAFQEDVVPPSTPVPVLQDRYSTPRINDTP
FDVTSTPSRHLDFNFGQPSLFALTPLGGRSRVPSAMLIDGTPVLRATPRNVSGPGGPLEPMSVPSRADFFRELNKGNAPH
SAGPSLSLHPSGATSAGAGDRENTHATSSPRWPSLLSAHNLSPSPFGGAGHRRTLSGNKLSSIRSSSRSGLGMGVPEEKE
EE
>XP_003196883.1 Hypothetical protein CGB_K2720C [Cryptococcus gattii WM276]
MSSAGPSRSPQPSSRFHPYTLHPHTHSHPSHHAENHRTKSRRSYRSPARSAKGEYPPSPPRSGRDASETPSVSLSMAFGG
IGGGKWWDEELPPPPASLASILESFRKSGEGDRELLLSILGAKKAEEEVSGVHIMYIWAVTDFDFQRLSAMIHTRLTVLQ
ARLSLHQAAAVGAMPLPVMSVPPPADLAMSNTSPNPQQPPIPRSEDLDRSPERTPSLTSRDSGRSSSAGVASPPAQTASE
FMPPPPRPVAHAYGQGYEKEREDPRPRFWQLHPNPASRVPPRPSGQDLPPLREAAEGLNKERRRGGSRSISPKDNGMGAG
VGRDGRDRSGSGLEMLLDVGMRGLESERRA
>XP_003196888.1 Hypothetical Protein CGB_L0075W [Cryptococcus gattii WM276]
MRKMTRTIFLFEASPLFSGDDNSDDQQDENPSDEEDRRNLSSQHPLLEKSIRKRSHHARPPRGAPSLQPSEGDSKMLGEE
LELRRQRERREAEKEKREIEWMEAERARRVAEADHWRRHADYFGSQNNLAQIQVAYYRQKMRNEEVESAARISSQMNISL
QEAFSVLRRARGISEDS
>XP_003196889.1 Beta-glucosidase precursor (Gentiobiase) (Cellobiase) (Beta-D-glucoside glucohydrolase) [Cryptococcus gattii WM276]
MTKMAIIDPEAVLKELSSEEKIALLSGDDMWHTVAVPRLGVPRVRQNGVRGTAWTNGATASCFPSSTGLAASMDVDLARR
IGEALGEECRARGVHCLLGPTTNCQRHPCAGRGFESFSEDPHLCGHMALAWIEGVQSKKVMTNFLGNEQEYLRRSNNSVI
DERTMHEIYLEPFRIQCKARPAVFMTSYNRVNGLHAAEHPFLLRKILRGDFEFQGMIMSDWSGTYSSSEAVQASLDLEMP
GPTLMRGPSLERDIISGKLVPADIDECALRVLHYVQEAQQSGIDFEKVEETIDTPNVRALLREAADSAVVLLKNDKDVLP
ISSPSGKKIAVIGPNAKTACYAGGGSANLAPTYLVTPLEAITTHAHKVGAKVGYTIGSDNSRWTPLLTPFIHHPTMGKDA
GPGVQCDFYIQNPWENKVKPIFSKYNNSAFSYFIDGIPKEVPVRGYVSLKTIFTPDESGIWEFGLGVAGQADLFIDGKKI
IDNSTDQKEGLLFFNTGAEERTGELNVEAGKLYDLEVRFSNFKQLNAMSPYTGRRGGIRIGGRKKRDFQAEIENAVKLAT
ESDVVILCIGTNSEWESEAYDREDMKLPPGTDELVRAVLSSKPETIVVNQSGMPVEFPWLDDVSTIVQAFFGGNECGTAI
ADVVFGVVNPSGKLPITWPRVLEDYPSHEGFGHPIDTIYSEGLGVGYRYFDRRDHPKSAFPFGHGLSYTSFTLSVRSELS
VKPEIFGAKATFTLTNTGEIDGAEVAQVYIHDLAPTIERPEHELAGFMKVYLRPGESKVVSVNLDHKAFSFYSVHEKCWI
GRKGDYEIRIGTSSTFIHLSKPVHVAKSFRWIGLQEPEVYEPAWT
>XP_003196891.1 B2-aldehyde-forming enzyme, putative [Cryptococcus gattii WM276]
MLALFALFQLLPILALAAHSPPQRRAHERARKNYEQAHGRNAEDTPSIVERDNHYDNRTIVERDHFDNRTLTPRGTTYTG
VGTFYYTGLGACGLNSQDSDFMVALNSAQYGSGYPGPQCFKYITIQMGSTTIGGVEILDECPTCDYGSLDLSPGLFTHFA
DFDAGTIHITWWFDDDSPASTSTSETPTSTYVPPTSTWVAPSSSSTSTYVWVPPSSSSTSEWVEPSTSPTPSSTSQWYSP
PAETSTSTTPTSTWVAPSSTSTSSLVESSTSSAPNSTITSSYSSASAAVNSTNPYAIISNASNSSVSATISSNTGVSDGS
SSEASDVGNLEMISALAAQYGQLVVEAALQN
>XP_003196894.1 Hypothetical Protein CGB_L0170W [Cryptococcus gattii WM276]
MASLSPVSSSPTTTASSVLETSPSAPAAALAATTITPLISTSKPKASKPRKRVNTAEKRSQHNAIERARRETLNSKFLDL
ARLLPSLASSRRPSKSAIVNGSISHLTYQRKQRLLAAKLLKQVLVERDELLREVNEWRSVSGCALKAGTAWTEEMDEVTA
VEKEVFGNFAGVAGEEDGDGEMEDGQILATPIEDNKFMPLSSGMWSEFNYGMNPANGFVNGASDAISQTSPVGSQAHTTV
LTPTSVTEPQTVYNHTPSPSSSQSVDRGAEAPKEGMPTVPSQSNHFNQQLLNWSQQFFQLPMQQPETATALPRPPQQAPS
QMQNQRYNPMLPEPFNGMSNPLQMGNGVVPMQGQDVSADAFTHQLMASMFPGKYTAQPSISDLQKAVRTGMGLGLGMVSN
QWPQENAVEGF
>XP_003196897.1 Hypothetical Protein CGB_L0220W [Cryptococcus gattii WM276]
MPPRDPKENTTDRSTLEPDNRDNNTQNPPPKKKRRQRQLYSCAECRRLKLKCDRQVPCSNCTRRGCQELCPNGSKQTVKG
NSEDSVELRKRLEAVESLLTQHGVALPPSTSNGNSNDNEMANRPRSKSDTIEEDAMNRRSSVQMTSPSRYQNETQRDRAT
SVSARRSQSPASQPFPRNQSIAASTNPSQIIQSQTSHHAEDVHSAPVDPISNPTPTYGSMTMPSPGLNRVHFDFNTSAED
YRQTWAAGPHPSISYRHPSTVSSVRSDPIQQEQSFGTLVLSHGGGSKYLGPTAASEWLKDQEIQEAQDFGDTPGPSRAPS
PSQRQRPVRASTMLDQGSIFPFDVISPSVSTQTIFDHLPPRHEASVLAESYYRYFAWHYNVVPRQTFQPIFDRAYRKEMP
VNRKVGAQELALLYIILAMGALHNLELPPNDPIAEEYSTLSKICLAKGEFMIHCTTIGIMALHKHVMAHFHLETEKGRNG
DSAWPLWGLAMRLIQGMGLHRDGARWNLAPEIVEERRRVFWESHAADILQANCFSRPILDLAMKQFTLYIQISETILFLH
RPYFAKALHERLSDPTRSVYGQSYLSVVERCNCIIQLVSAIYALHPYICARHWFLWYHAFNSAVCMGTLILQTPHNPMAT
FALSQIDASITLYTSVVQSHASPRLAKNLQWLLRLRHRAHTKMNQNPPDAEVEAMAAMHTSNEEDEDIELLGWRTRLIHR
ATKGTQKATTISPMAGSQAYHTPSPGTSVTQTITQALQQHFGGDGAGGGGMPVDQLSSSSNNPIITSTDLLLHQFWDPRM
LHETFAGEQTLMGNVEPSSVNWWDWDALAGGASSSNQ
>XP_003196910.1 [Cryptococcus gattii WM276]
MTLLSKPSRSYANVEHDAEGLSAVGNGPYSSTQQGKKLSKKGDGFKTYRPPISETHLRRSLGYDPHPTSHFAPLPSAFQS
HRVKKEQALAGQRAEADHLLQPGYRSHHPSEDADSSAPPRRTAGGLSGLRSSPSTSSFNGPAAAGSGRRAAGVYMDSSGK
LHDTEYDPFAGVKDMTRAKSNRRSAFGSDRHRRAGSSSSSSSDSDQASYRRPSHDIREEEEVRRKLQIERQRMDDVSSYV
ARRKSLLSEREGSGRVSPSIRSSEDGLPTGGSIVTGRTKSQQGYYYPSPLSPSFATQGASFANGYPSRTPTISTFPASAG
DGTPPEKSTEMTRVKSPPPPPKYEPPVLVEKPKPKSKVEVRDGTTKIIGFDGPLRPVSPNPPTEQFSNLRVRSPSPSSSS
HHLTPPGAPASTGGGLSAASRSSADLTRQVRSPRPIERRHQVREDIYPETPAQTKRRQEREQRRLVSGQGPHAAAHTLPP
LANHNNALAVDTALAESGRSRILPEIEIVEDDDPRIIFPKEGKTTRVQKTHDHVIKGPFSHALHARKGSHASSTALNTFN
GASNDGPSSGIGHSSSIHDFSSLTRPKSLTGSKPGSSFIDDSGGYLPSRWASGDKSLRVTGDEREKYRPREWGGKYGDLG
GREDEWRPTPKDQMKRNLKDIATSARFSLYRTKKKLLRKADL
>XP_003196911.1 [Cryptococcus gattii WM276]
MHVSNLVALAALAGSAAALSINTPASIVECQPAALTFGEGTAPYIIAAIPGGQVSAAAIETINDNLSSSPYTWTVNLAAG
TNITLKITDSTGTVAYSSPIVVQAGSSQACLNASASTSGLSSAAVTTTQSSVAGGAAATTSASQSSSAAASSSSSAASSS
SASSSSASSSSAASSNAASTTSHSSAASSAATSAAATSAGSTSGAFPSAVVGVPALVAGLFAGVAALL
>XP_003196912.1 [Cryptococcus gattii WM276]
MSPTRSYSAATRNVLTESLRSIAPSVIEGASKYITDLTAMDKMTKDTIQQLESGIPEVATSIYRESPNHMILQVNKPTYH
LKLRDSGLQTTVTYNWSTQYPTKMGESTHTVLAKFVPEVWYRASSIGNSSVESLKSEYSEHLESSAAVMLRECFEDIIDQ
DGDALGVSFEAALELMTKKCREGSASICRSMGASVVDGLDGKGDPDSFFFEADNYSLTPGIDGSLSFTGHLTGEGWRDGS
CNFSLRPADWAFSVSAEEHNHRLREELTRPRVTISVASMSLINYCRATQDPLIPSVWGPLPKSEDPYAPVEQAGCCSGKL
NHPLHPYFTIRGN
>XP_003196914.1 [Cryptococcus gattii WM276]
MVTDNATVEGQGGNKSEENPRVLIAAISAHLYTFSSSTPSILYISKVDSSGYSSSTTPLPLTRHLIRAFILYFLAECPAL
RVQLFARAQRQYLFANSADWKGKKVLGGAGLCKWWKGVYEDVASSWASSSGTGPAGLELEEKKQNMKLGFILPGYDEQEA
KTLLGAGRPLPKGMHWAYTPPFTSPLIPSPSSPTVSVSGSGSGSVTKVSLATLIPSLPDDPKTRFLEELVSEHPRPPNTC
ASSTTTATTSSTTAEKKQGGQEESKSEPEPESESGSGNGNGPDKRQGGGKEGKKTRKEREAEEDAAQRTFAENILHAVGI
AEFWERMGFRQECASGDVTGFFTLESRSVLGMGLERKHASGESSPATTTTAIAKNVLALLPQAITERLLTALTNLDFANP
ALAVEGSTIWLEQTHSIVAGEVGEAGWEVCVARIEAKAGQAGQRWQVGQAGAVIVAGAERVGEGVRKREEVVTMLQPRKK
KKIVQ
>XP_003196917.1 [Cryptococcus gattii WM276]
MSEAQEPLLGHIIYLAPKQFEKCVVPYITRKIEDMGGSVGSKPNEATIILINPSHPKSKDGSIKPLKDQLVRPYHWLTYC
ALRLSFVKLEDMKYQEPLFTYPSQKQGWRPLRTYVSRNLNPLHGEDRATAKLNCMVQLELGGALVVDKRCDADLIILDYN
SEFAKMAVNEKKRLKRFEQKLRDRNWMEDCWRTRKLLWEEENTEKEQEILEKEKSPKSGKKRDEEKHEDIRVDGPNGAGE
KGKREASEDSFADEQENDRMKKKVGRPVGNTKGQESTTLPKMTTFSVGTLLHIILVVHGLVGKPIRCSGFDTASRHSYQS
WHERFKKNSSSFSARVERYIKLGIARDTLKTEKELENSRRLHQENVAADNQDGASASLLKSSKRKLVSEDDLDDGNADDD
DSVKSRRTMKKAKFSIDSPAAAPSAVKDKGKARAPTPSQSPPIPFTKGSSQQSQPEITRSFTEYTNLDLRGEPSNTRHSP
SPRNPQSMSQSEQRSLELSQSHAQRKSGSQDSGRTPDHGSADDAALAKVHVDHPVFIKAQAQKLPDEGRQWLWQKKQQFE
KEEAEKADMAMDVEEVNDLLITALTEDEEEPKMDKIAGEVDRQDMLGATVEMTGVDGEKSERKKMAKRSEVRVEISASPH
LRVGKEAYGPHQTIPRTVNAPIGIQPATELVRQKTTSESSAKILAQDHPQNDEAVHPSQFVGEKESSSVDTVLAQAQSTL
LKTIPSLVSAAIGSDADHHNLHTSSTSVQTPQSSKHRSGRSRPSLLREQILASSTKRRRTQDRLSLSTSSVAGTGAFHRS
PTQVVEYDTVYADNAIPPRPPRLSRNLSSPVTPGVQAENGRAERSLAPPPKPLTWEERSAKVAAGADLAAQMRRQYREKI
IELSNKYRLTVSEVVTRISKLKEGGAKGEHYWDDVEKGFEQALGRKIE
>XP_003196918.1 [Cryptococcus gattii WM276]
MPQSSISRVPEPMPGSSKTSLTPSQRTSRSTPFAIKPSSTPQISHGRYTPRPSRRDWSAPSSSTPFIPSSLFVTSMPAPG
RTFPQQRDGSALEFSAGDIKPMRPREEENWAEPDKEREMEMVQSISRSGGDGAEGDALKNWKTQERYRQYIAERVESHYR
KYGTPLHTPPIIFPGLAIGKGERKENGKGKELTRVREELESLDNLVLLFLFESSARFAILSNNRPQLLSALSGLVPGLYK
AYDAIKTGSGEDSLSDRLSKLELDDRGLGDNRVEFTSLLLLYHLVTSGQVSFNELWLELTAPVKRQLRGKFEENGRVAPQ
EDVLFLRREELSFAKVASTALSSNAFNPLVFFSLISPASKAWSSQRSPYEKIVLSWAIPQVREEGWKRLIKCYVSVGTPW
VASILGKSTENKEELAVIENWVQEKGKRVEQGIVSLRG
>XP_003196921.1 [Cryptococcus gattii WM276]
MGELSPAQYDRSPGLEDLRGFARRSKIFGPAQGPLGERDEEEEDDDDEESMMSFVFGDGDILIPAEQRLRKKVAAKNDRD
GSVSGAASSVLSRLDESKGESGSNSRMGGVELSSDNDNANAKTATYVRLRPSAQRSSTLPLATNPSASASAPATTITTAT
TRQRQPRAVSLATTTASANAKFANRLRPSPANRDTDRAYVSEGESAVKRGVGREGMPPVMVRPGSAASNVSAASRLSGPA
PIRGPTVGSRPMNRAISQATTRGNDGEKEREGTIRVRPSSSTRQRPWNTTISAGSSDASGTNTAEMKRASTFASAGSVTV
GRRSITSLSATSPSLTAPPTNTASPVAASTIATRTSSRVKPGVGRGRMSMLPSTVASANVSAATSCNTGAAASISAATAA
RRARVSNSGPSASTGTLTPSSKANPPSNAGAAAKTTVKPNTTVSARSKPAPTSTLPRAPKSTATNGRAAPITGVKPAIRP
KGISSPSPSRKGIPTMPSMDTALSEVWKEYGDVDIDKLGSSTPGEAVPKKETAKTTESVKTPARGSVQNKTAPVTGRIGE
LSKRRDVGGRI
>XP_003196923.1 [Cryptococcus gattii WM276]
MTGKIITTVTAAIYTVFTSPHHAPMPNHLPTLIVTPHGQPNHILYTYLHTEENRVNYLLTPSPQGDLCVAKLFPPPRPSA
GHSSATLPTVSHKQAPNAVHCEASRDLRWTIENTGVMSPIYKIVNQDDTPLYQISKPNPNAEFWTMFYFKYAGHQIPPKR
IEFGKISKNPPEKGGGTRLSITGRTEDEKQVWQTLGVGNEDCVEWVVCCACLNLLDDEILRAAEKRANPNASGSSSSPAS
TLTSPASTAVRPVPAPLQRVGPAPGPRSASAALGPGIASSAPASTAPMQPMGGHPAMNLAQTYRQNPPPMRGPPARPGQD
QPVPQGYASAPPAGQPHRRRF
>XP_003196925.1 Hypothetical Protein CGB_L0495C [Cryptococcus gattii WM276]
MDVRRRAARAAATICTASVTLIHEGPAVGGARSTGRAMSTAARVGVSKSLAARSAGGTVRTVTRVAAVIEGKPRTLMFSI
GEEIGEKKHTWSKSSCPSDKPS
>XP_003196926.1 Endoglucanase E-4 precursor, putative [Cryptococcus gattii WM276]
MFVPLLALASLSRLVTAQLTPSPTYSPPTSSAGLTASSETPNAQWSNIIGNSLWFYDAQRSGRLNEGAYGNRVDWRNDSG
LEDGSDWGLDLVGGWYDAGDYIKATFPMSFTLFALSWGALTHGHGYSLANQTAYLDGTLRWGFDWLMKAHPSDDVLFIQV
GSDSVDNNYWGGDQNIPNPRLGYPINSSYPGTDGWAAASAAFSLGSLLYTTGVSYTPTSSSSPPTSPSLENSTYASQLLA
HAESLYSVANSTNPRQTYYTALGEAVAAYPSSDWEDNLCISALALALATNNSAYYADAYNYYVQYGLTSTQEVWNWDSSE
PAIYVMFAEVASAKPQLAQGAGLDANLTGWRTEVENYFDGLINENFKNSYLTKGGLLYWNGDSDEASLNPAMAVAMLMFK
YAPMASSTDKTNSYNSFAQSQLNYMLGSNPMSVPYLVGQHPNSPSNPHSAPASGGSDMNNIRDDPPTEAHVLYGAMVGGP
LSSDLFWDWRDDWVQTEVALDYNAMIPTLASMQLLNNTADPPYVNIAAGTYSIPSGQPCDAALPCGGRGLSGGAIAGIVV
GVIVGVALLVIVAVWWWWRRKGNRWGKKW
>XP_003196929.1 Hypothetical Protein CGB_L0460C [Cryptococcus gattii WM276]
MLHSISIQSTDFSTKRLRSCLSPARTRQHSPSFLPDSEAAVAITTWKRVKTVRWQEENGCAVTSFHDTYSHEEYDRTPLE
PPTSAERDCVLPERGSRCLSGPRECFLGDFSDEEEDIPTSASDFSDSFVIHTPPSTETNSDDGEPRCDVDDEGEMHEGDD
GWDECMQRRRMMFTRLCTRENGDRHPEFEGYRSLSATLAQLLKSVGCDDEDDLAQTDGDEEAAEEDDDEAEKKQSRCQSL
DIFGLPTLAQGSVTPTGTPSLVSTEESDAEYTIASPGISTPADTLSLNSFGFEFGFGSGSASMQQKAFHSDG
>XP_003196930.1 [Cryptococcus gattii WM276]
MAAASSPPLSLEGPSPILRLPPEVIDHLLTLVPPSLLQLTALSLLKVFPEHNISKRHLWKHVVVYRAGQLIPLWKQLKEN
EAMRVGARTFALQSWQGDADILNNVMRRLDNINTLMLNIGTNFAPEHLQEMFEGPRMRLERMELRFRPYVEQASYYQFLA
GSYFDTAIETLTRQWPVCPNFTHISIVQDLPPRSTAPNTARNSATSSLANSFADMRMTDTAPASTAPSSDSEEASGVSTP
PTSVDDSDPNPTDAGRSRAYTGHGPFGNPYLNEKLGITRPKHFAQPIVFFDIQCLANFGAAAVAANLTHLRLRVPSRDLA
RVLIMSPPRGGYNRVLFPELRYLDISTTNVRLDTTLSTLLKQYSKLEHLVLDRVNLFGFTAREKGLELCNDLGGVIVNAG
LMRSKEKERQIAAWEVAERVRMAEAAAEAARQVEARQREQEEQQGNRETEEDRRAREAQEEIQRNLELMRSRRGHRSAAH
STFSLRDRRRTGTSTSTTSTSANNLPLPPQDKFYMVLPPLPTLKTICIGGEAHTLSASKVAQWEGQFHAGWMEGLERILG
WATHLADKYERGKRKAEEWVVKERGKNAGGSNSRTGTSGSSTGKGKGKGKPSSTSSSAAAKVLPKPPTDIRLFRFPLPSE
TFSRRSGNEENGEPEHEKPGPFNLTAGLIEVIPSSPSDRSYLNPYREALADAQLYKDKQEGVGALCVFCTIPDCEGPARR
GAEGEKVDGRGGMGAKHKEGCGHMIGRQTWGWEGF
>XP_003196933.1 Hypothetical Protein CGB_L0370C [Cryptococcus gattii WM276]
MPVAVLPPEDEDCLSFSSTALQILTQDVSSLLSLSLETTASVLHDWFRSSLGVVGLGGEFAPPRDRQKTYAEGESGRNLA
VVIVGAGEATGQSLTLHLAKSGYTVFPFIPIPVSPFSTSFAGSNDTSSAPTDALSNILLTWSATRKRLCARTPDHPGAVV
PIIVDPEGVSGEGQVDELGADGGEKKRTHWDEGGNGKEEEGKGKERGGGRFAHAGKTVRAYIRENGLTLVSIICVSHTPL
PYLLPQGSLVNTPESTLSLAYRTNVLDPVSVVRELSDMLVSPFGGYGQEESGANDVNQASWESRGKKGKRQKSQGRVIFI
NPSPSPSPLYLPCSEASGSLREYGYHHRLEIGSMTNLTTSLRASTARILRDELALLGVEVCEVVVGPMWEKPRLARWGAS
TGGESVGRVRVRKMEREREREREKEEEEEIVDMPTPTLTLSPSTTPTTTALAVPTTSAATTSAATATSAAAPTRLLILSR
LWAVDDALLFSSVRRALEDRYPRYRHYAGLGPLVDDLVGAIPGGRAMTGLGRWVVGKLLS
>XP_003196937.1 [Cryptococcus gattii WM276]
MTREDHKQDSGLRAVRAHLNNRPDLLLGEAHFLSISTSIAMRHATNPLLHPVPDPLTKNPTRTPPSLRLSVPHGSPTYDA
LGIKLRTKAREVDVDIPLQSTAKTASEVKQAIDKMGEDALKYYKVPKDPQVNVFVPPKFIHTLIFLPLALLIYLAAAPPT
SNTANAGRALVSKYLSDYVIPASLVFSFACHIIVEPFMLITKIDKHRVPIIPALCYMFTVVLIGFGGLNALDRAVIQERL
RIIRSQSAETKKSQ
>XP_003196942.1 conserved hypothetical protein [Cryptococcus gattii WM276]
MTDQLRDQLHFGIASSSLGLNPIHTFETKFQALQKAGFKFCEVDFGSYMTWVRDQRPDLPESTCPPEWCEANEPDPSDEE
IWQALYSLAPDFVRLARRYGVKLVVLQPLNQFDGWLAGTEKAEWVRRKAERWLPLCSKLGVEFLQVGSNDWVQACAHDDK
TAEDMRWIAELGARQDPPVKIAYEPWCFSNLRGEWEECYKTIQQANHPNLGLCLDTAQLALAKSYGWDPFTGQGWDRTSY
EAMINRLACLPPEKIFYVELSDVLNPKATKTLYQGSPFDEFGKNDKSGKNERFIWVRCARPVPLVGPNGGMDERPEGMEE
DGARVVETLKTIMSTGWRGYTFFEVFECLKMEPEDEGVPDRYASACKKSSEMILHAVADLK
>XP_003196945.1 Hypothetical Protein CGB_L0120C [Cryptococcus gattii WM276]
MSAQPTAKPLTPIPKRINSCDACRSRKIRCERLFQTEASRSGPSVGQLSPPPCRQCADLGIECTTTWRPKRRGPPNEYLK
KRMASDIGNQSHLALIPVPMTTTPPLPGNACSSPVVHSHSPLHHRAPVSPFSALPISRQPYSLEDIIGRDVAMGIFALFF
DYVHPLTPCLHQPTFLLEIETRRDEKDPVFLALVLSVLASAMVQIPKPLLPTINSCPGRELAGHCYQASRFVSLNTYDPP
TIEMVILRFLDSVYHIVSGRLGAHVLLLCNLHRANVDVEMIDPISAEVRRRMFGLLFTSDKAAACLRNRPIFLPSEDCDT
LMPKEVDDEYITRTEYRTFPVYETSRIAGFKIIGETLSLQSTVRRQSPLTPEDILARLRRVEAISEDLAKVVADIPAALR
LTETPAPLQIPTSSQDWGQDIFAQLDLYFAQPESSRSIAKESFLVLKGNIYVTHALARFVLIRCRDEIMAQTTLLRGFTR
TATERILTYSYDTQDRDETVIVDLLKALHSIPIQNLAVNGPSLVNKVRYVAISLLDALDANNPVSPEGAYLLDFLDILSE
IEQTL
>XP_003196951.1 Hypothetical protein CGB_L0035C [Cryptococcus gattii WM276]
MQRVIHVYRDLILREETVKAKLLRLTESDAMAIKCPLCFGPRREGDMFKKELDILVACDGNFTHSRAENAAKNDFSNMDP
LIFLDAKFVQAAKQRVDNQKEQVDDNCSSAWKAKDGGVDSKAFKGKADNGLFALVCPHEVCLKLVNLYKSGEKMYYPWPL
LEWLFAEVAGDDARIGLLYDVACNFEAHLKKISLSLQNPLSWLKDHYRITRERLGEALNGLKRAEGEVWTAEKLKAEWEA
QKANQSKAGERSDAQLRDQKYRELGLMVAEADAFIVAWQGLEEALKNNDQAGAIQKANAAKAIATRHETLKRDISRKARD
LMGPDREYLCAADANWGSDLRFVEGEEDLQCFCRVHEALCNLQRRAIAYRMTVEPILKTRSGAMERLGKLNCGSETAIEH
YAKNFPSRQPRQLARSVQEVLAKKPDDPFWSDILFETKDAAWAFDRTCQLGIKALQMRDRCLEEFRRLRTETARLIRRTI
ERQERIDKNLDLWIFALKLTEQSSEEGGSEDEGEAIGQNTGNGLQSTKSELREGHRALELRWMGDGLVGVWENQPDPSLW
RDQCDDEVKNEMKDKWAEGEREVRQMLDILKNRNVEYSKMAKERGFVGGAINFSEIIEEIEGRSGAAGSFRRLRDLMFEL
KGETAGESLSNSRDDSESMEIDTVPESHGVGNEEEYGDDGLLVLEEDVEDVDEVQEAILHLAI
>XP_003196952.1 conserved hypothetical protein [Cryptococcus gattii WM276]
MSAQVHLDSPELRSPSAEIDEPTSPSKLSGGQEHTKVKRATVACSACRARKIKCSGDKPICTTCAKGSVQCEYPIVRKRK
REGTKKKDSGSDQPDSALAAPLFIQTSNIPEPMVGSSSFDSNPFVPPFNIFAVAPQHASTSFVAHPIPDWARSPWGNLTA
GDVGDHGMGNVDQNALDMPSWNMSAKAPSRTESAAGIHTSASDIDSGQMWENTSNTSNVDRRSGAHPKARFRVPYFRGPT
AIAPGYKQVVCDVSAPGSPVRVPSALPWDPVLQSDQIIMTSDGESPSIDALKELLPIFRLHFGYFFPFLDLSMDDQGFLA
SCPPPHLLNIVCALAARYSQVYGMQPILGSADAGSPREIWASKAKGQVTRNLAVASIEMVQTLLLISWYEFSQDRDGVFR
HGAANGSGPWYTFGFLQKEADMTRIAGRAGMYKTSLDQVPSLPPLTTPSGHTLTNPYPYMTRIFCLADRVTRILVDKCTT
TIDEVALEQAQSQLNEFSTSLPVDLRFETFTFQKYAAIAQGGAFVLLNTILDIAIFAELIDPKAITQPWINYPLYIAART
FLSQIAPGQSRQPADSTAGEVHITKTARANFQRIIGVFDGLQPYWNGVRYIRSVLLQKAEGVSQVSLIDGGDDIMSPDTL
PPELAAILAGMGNDRRSDVLGMGLTGTMNSPTDNLCSLVLGIGTVGQGTSSKSN
>XP_003196956.1 NADPH dehydrogenase, putative [Cryptococcus gattii WM276]
MPTAEATDILFSPIALGAMKLQHRIALAPMTRNRALPSNLNPGTFIPCPLMAEYYTQRTTQGGLIISEALPISLQAADAL
AVPGIFTEEQIEAWKPIVDAVHQAGGIFVAQLWHQGRTRTVKNEYPIISSSAVPIVKSFNGLLGLVPKPMSLEDIECVKE
EYAQAAANCIKAGFDGVEIHGANGYLPEQFLHSNINRRDDKYGGCPKNRNRFVLEICQAVTRAIGPDRFGLRLSPYGFFN
EAGGGDRVEQWTMLCRDIKGLGWAYIHFMEPRYDEIRSGADKLAELGADNEGVTLDPFVNALENCVPVIVAGGYDAVNVR
RSRVLEDKKADVVAFGRYFTSNPDLVYRLKHDRPLVQYIRPRFYGPFLNPEVGYTDFPFCQELSNTPERKALLSSGTAKG
LKVAQPGWQLSKSGIQ
>XP_003196960.1 Hypothetical protein CGB_L1210W [Cryptococcus gattii WM276]
MPRTQQPSTGLGIEDELSFGSDEDLIIDVGEIALPATVSDPVPNAKTDKDKKSRFKLSGKKKSEDASVLASSQSQHSTRE
MRDTSRKKEKKGKDGSGLASASLVLDPQMESVLDLTSGGAYYSAGSASGGSTPSLPSLTSGSTTSSKKKGGFRNALKGLG
MKKESEQSSLFASRQREKLDKLKQVQSIDSFSTGEYSMQPSVDLSLSTYSSRRTDTTMSSVYHHLTSTNAPGTKSRAEKE
DSLHSKSTSVSSVTPSRPSSFANTDRHPPASNNKSILEKFPETPTTKQTIPLSNPSSLSFRAPSPFLNPALTSILLPSFP
ATPSSLENIQILSTTVIRRTRSSSVEKERSSSLRNLAGGLGNGSSSSSKRPTWVSQQMVLTSFKVGGNTPVGSPNPEATP
VIPSESGTDGAKTTAHLHIFSIPAVTPRSSLKSSASPIKSSPPQPQVELERMMLKADSTAGFWEEDSGERKFIMRIGFGY
GKGEEKEGEGVEWIVEMRNAAEKEGHGHAIREAFSSGSARGDDLALALNMQRLTSSHSIMSRSASYRSGSTGTPVRSSVS
SHTGHPPRKEDLPAAPTPPPASVRNGEEVKEEAAKEESPMLPPDEIRGRLGRLDLGLYSPPTSVPNIRRASETSLSPAKL
NQPIPAKLPPPTGAPPSIPEFAVPAPQEKEKKDLTEAEKIRLEAQASTPTPVAPISVPAASSSALQAPEQAADAQSIHSI
PSVSSKTSTTGSRRRAAKKMALDIMSEFNESGMGDFEVEDEVPINEDRARAVRFA
>XP_003196972.1 Hypothetical protein CGB_L1440W [Cryptococcus gattii WM276]
MKRPLPPESHGSAGGPPERKFSIEGAQGDHGSQQGQKKKRVLRESRNVTANFLVSTVTRKVPELCVPYNPQANNNTQGPD
PQTSARLESIEAVLSVVVRHTGGITHYDAIRDWISSPPFQKHLQSAPSTPASPHNLMNHGSVPGPSRAGSTYHLEPQEAV
QLERGGSSDDDNLAKVGKGWLGEIEGGLPENMELNEKVKMKLDIHGTPAENLQRLITDCGVSPHKIAELVQELPPKPFAD
RIIDWFFAKLNFIRYPIDERLFRASYEDLYNKSTALDPSNVRALPLVFIVLALAVRQAPEKWAGNEQTRRLSSLRMYWSS
RRSILIATAVQSESLELVSAMYLVLIHDRRLTECWSQLGASLRTAQAIGLHRDGSKLGLDPFQTEYRRRLWSYLYHADKQ
YSLVLGRPPSISDSYTDTQAPSNIDLAEYNPALGLPPAKPFHEPTPALFLILRKKLAVVIGKIVHHFQKLNEPAQYLDVE
NLQQELDLFVEQLPPHFRMHDPDKSLDNVHFWLPVHRFMLLTEVLVTTIILHRPWLLRKLSSNRYAASRTACFEAAKLDF
QIRQDFQRVPDFKLFTITGQFRMFNSAMIAGISAIIDPRGPDSDQMRKILTTFLEDNPWHEVATKDATTRKEVQIIQTLS
RRAAKIFEDSFGPGEPAAHDKDSAALLLALRQSNDSSTQTNTYPKGVQPEDAPTPEGPSLMQHKMMLPPRAWGPPSGVTF
APVHHGGINQSPASTCSHEDDHSQKLLDHWINANTSLAVGGPSSGGPLPVLDASGMGYLPLPAMSGAMTPMGLPGGPTLT
PNPAFAGYGGQPIMQESGNNFMGHHSTGEFTYPNQFGMLAVEGTGTGVGSGRAGLDSGVENSDEYWNTLIDGILGTTGGM
SGPSHTGGA
>XP_003196978.1 Conserved hypothetical protein [Cryptococcus gattii WM276]
MSAQSSPRFPEASARISSQHADLTNNMQSSFAPPPLPPRPPPGAHRKPVPVLRDANLHGQPVQRHSMSPLPLPPRPAVVS
VAAPPAIYTAISNTDAHSHLPPPPLPSRLINEKNASQSPRGKRRGCYPSTRRGRLWFWGLIALIIIAIIIIIAVCASVIP
KNDSSSDTTSSNSTSSPGKSYHGGHPLSIADGGVDIGQPGDIARFGNSSTDHFVMTTNRSIVVTRLDPIVNPGSVGSHLH
RVHGSSYFSQNLTSATEMQKLANCTTTVVQEDLSAYWVAGLYYRYPNGSLASVRLDRTSLYYFQKAPTGVTIYPFPDNYN
IVAGDPYRRAVNYSDPTYTSKWFQCYRGGGKDLRSYGFPKSECSGGLVQAIQFPSCWDGVYAEDGDYSSHVAYPTDNTNG
YYCPKEFPKKFITIQFETVFAVYDFPYNGDNQITWVLGNGDTSGYGIHADFMNGWKPETLEAVLNDCRYMNATKEDPIVD
DPPNCPALNKSINMDITYSCRLQTQIVNEEVGEHSLLQYLPGCNALWSGNTSKPACPPGHIEGGNLDLVSPSAWYREEPY
IS
>XP_003196980.1 Mitochondrial ribosomal protein of the small subunit, putative; Mrps8p [Cryptococcus gattii WM276]
MSRLGSLPANLCAHLQNTSRSFHPRACIPYTNSALAISNILLRSGLVSNISLGSPAGPDPASFNTLPIPAKKLWIGLKHR
DGQPVLRRMNLVSKSSFRVVVSKEELGRLLVGKRARNVPGVGIGEILIVKTPEDRREGRANAERYMEGWEAFRAGLGGEV
ICRVA
>XP_003196981.1 Imidazoleglycerol-phosphate dehydratase, putative [Cryptococcus gattii WM276]
MSERVASVERTTSETHISCTIDLDHIPGVTEQKINVSTGIGFLDHMFTALAKHGGMSLQMECKGDLHIDDHHTAEDCALA
LGEAFKKALGERKGIKRYGYAYAPLDESLSRAVIDISSRPYFMCHLPFTREKVGDLSTEMVSHLLQSFAFAAGVTLHIDS
IRGENNHHIAESAFKALALAIRMAISRTGGDDVPSTKGVLAL
>XP_003196983.1 Hypothetical Protein CGB_L1670C [Cryptococcus gattii WM276]
MEDLAVKRRGRIAVIGDTAAAPRDVVSALLQDPLADSATIGQALVSRHQDANIDVFEISQSERLNREPESLSLPSSWLQA
TGYDVVEVNIENLESDPIISTLLSTDALVIVLDPIRLTSTPQLSPILPYLLARSPVHFVVNGHLPSGFSKSSVEQTLREQ
LKQVTIEPLDDVHYDPSILKVSFVQAEKALTALEALSSGLSKAASPGTKAEAFEVFQREFIQSHVGLLQSTLHQTLSNNA
SPQLSTARQVAALALMYISNVILSDRDVARAATHTVSTLRRTAQEGATKAKHMSVATRGVDGALVEGEVKYEMEKIKSQI
ESSFQGRLSWLGLLGRLRVDDVALELGGFVGSRFAVDLERQVVFESGQLSHLQSSLSSSSDQIIRQLSHTSSSPTQLSPH
PHPFTSPLLANHLSTLSLSIPPLTPTTLLSPIITRRNQLVTKSIPRLQLSAQRALLATYSTALLGASMSWVAYVPPVDVL
SAGTASGLGLLSIVGSLALGQKLWAGAQKKFWRDWNRVTGMLKGDLETRLDTALQTQVLAKPLAAAEGLEKLIEKREKRL
DALQSKVDKLKSKL
>XP_003196984.1 Hypothetical protein CGB_L1650C [Cryptococcus gattii WM276]
MVWRTMLITVSTSFLLGTTFTHWIADHNVLWKSPVTTEAINHSIEYYSLLSSAPSGLGWVYIAVGLVLVLSAGGRSIKGY
RGTSGEVLFDGGSLVLVASITYYQLSEVYPAITMIPNPLPANLVDHPLYPALTTAVRDLATSNIMTAVMLTGLILLQAGR
YYAKRPASPPITTENSSVSTPASASSPSSPETHPIPVSQRSATPFRELTEDELLELDPVSATH
>XP_003196985.1 Hypothetical Protein CGB_L1630C [Cryptococcus gattii WM276]
MSSTLPRPLVTVSTLNNPPSSDTIVASSPLAAIAPDRRPHLQSGEDLTPLKRRKISPDMFEPTAPVPQSPCIPIAAVLYH
YAQVAHQTSHVHLQQAFVPTHISTDRSSGYSIIKLYSSSSSTQQNSSSNRFNHDPQAFAKALGLQLYALDLLRAGLGMNN
LSDMERVAFSLEFGVVGIKVYMAQQQILQSKSKGKEKEKMEGAQVVDCQRLMDDMQDIVGQANEARRNNHQMVVQLALLI
KTRIAFVHRRWELVPTVLAELAASIGWSDSSPSTDLVSDQKEERTWLACLNIHYLILRALWEGRVGNDSVAKEIMKRAYA
LMDETADKKVFNELRANGGVITLHIPNSRPLQVQTTPPNILYMLTYLTTVVARRDFTGSNATCKSIVHPTVMRETENIAR
TEDMWDSGFSSLHSLSQAIALRRQVMSIKGEVMIEQAAAMIYRSCFAEGRQLLYETVEQLLDHNLFHPLSPHLCLTFAQH
AHHLGLTSSAVRYYKACKDLINSGSELSLIAEIGLLAVQNKLEGLDQSVERQDEVNALAEKCKGSSSAMFSATGYFLASL
TDDNRVNSKKKLSTAYEISQKANNNILRLLIFAFTTSTHHYGGRERMLRQLETGRDISKILGGKDRDDGVGQVVLGMWFA
RRLKEFYRQEGYQQGVQVAKESEKLHFARLNDLRREAEKVAKGEEELECGR
>XP_003196986.1 Hypothetical Protein CGB_L1610C [Cryptococcus gattii WM276]
MSLLSFSNIAGPSRLPLQVSVAACHRAATARFYATEAQEPQEPLAAEQSEQSEQSAPVDELSALTLDPSTPATKSGLEKR
GGKVFYRDWLRYEGEQFRVPQKGQKAKWLGGNVPYPSNPSFRPPPPLSNHIQDQVFADLQRGQSVPELSVKYNISKARVE
AIQKLKEIETEYKRRSVPLQTAFLEGMEPLLGVRTPINPRTKQHDPALARELDLAHEAHPSTAAERLEEQRFDAGIGEEG
AFGQRTRESTKPSIERTVWEFMDEERAFPNSTYTIKFREKFTGYKVWEADEAYKAATASAENVLSHLNPSAGQPGTFFRD
SFPIRSMLAFWELAEKEVAAKGLDTCNDQLGRGLVEGYHSSELAYCVPPGEGDVFEAVNIANMSAGWDAASGEQVPATRI
SCSPVKDNDFTNWWPYPAAPCVSTNLRTIPNESRRYRAAGCEITEMGIKLNIGMGREKFLGAQMESLDMDDEGAICKERI
ERTTVLIGRQDQWNPFHVAEDLITTLVTLFIAARTVPSLVNSRVQLVFTEGYSMDSNHFTPLWDRVGAWAPRRLSLDPWQ
EGECLTNAIHSVGGGASLLSAMGVGKSYSCASTITWAASHYYRHLFGLLPPSISSASTRSRARRPINVLWLSRAKLDHYA
KEHNDWSPWRDIRHINNEKELVARLKDGLQTMCDQPSSVFGASGCVFEDARETPESWTLSSPDNLESDDSPLPVRFAQMD
PSVQTIENQVSMVGHTTILVGSHGGALGLSLFLPPGSSTIVELQVSGVKGNYHFQHMAYEMGHQYEVMDIERTVDVDQVW
ESVQRWVEKTAAANGS
>XP_003196987.1 Conserved hypothetical protein [Cryptococcus gattii WM276]
MSVAAYTDAVMLFGDSLTQAWSAGSFAQRMSEFYLRRADVINRGFGGANDACLPSSPQHVPLEKYKSNVEHIVNLIRDPS
SSYYSPETKIVLISPPPIIEAAWLESRLEKWKSFGCEGPEPDQNRDAKVTKQYAEGCKEVGVKLGVPVIDFWTAVVEAAG
GEKDEQLAPYFYDGLHLTSEGYAVLFKAVSSLILATYPELNPETMPMRMPHDYVTVIDLITLNVVVVVDCFRVSTVTVPM
EPPPPPTVPIPQPIPKVAYEPPVFQTFQERRRARDIALRAKASHPRLRDALPRPPPPPAALAMMASPNARAGPPPLPPLR
SRSPLPPSPSPTQSHINTHYEQPARPLPPLRAPVPLSVNTNPLPAPPPSTHYSPFAPSQPSQSSGPVSATVETDLDRSDT
LTSVKSLDRTSFSSPSKRPLPKPPGGVNPSKSLDRGVSPLSAVGEGVVRRGAGRKQPSVVNEENEETLIDLPKNGNPSAR
SHPPVSRPYLPQQPPAIVVPDNTFRENVVPHIPAKLPQLPAINISGSNSFSAVFTDDEGKSMIPEATPNPEKISAPPVSP
GIQFAGAPVIAVSSFDTADDMMQGGEISFSVPMINIEGDSFSAPTKPLPLVAPDSNRSPNPPHHQAHIHPNAAILCAGCQ
TPIIGRIVNAMNQRWHPHCFMCAECGELLEHVSSYEFEGKAYCHLDYHDKFAHHCHHCKTPIVESRFITLDDEILGQRYY
HELHFFCSECGDPFLDPSKSSAPGTERNKQGGADQEEDGETNEFVIHKGHPYCEKCHLKLHKPKCKGCTRPIPGVAINAM
GAKWHKECFVCSRCRNDFANNLFFPQNGAAICTICYEQVMS
>XP_003196988.1 Hypothetical Protein CGB_L1570C [Cryptococcus gattii WM276]
MTLSYPILGLVALFPTILLSFPSSLNPSSYLSNLSAGPLNIVRTLPQSCSNYICTSGAYASIGALANLFDVTCLYALTAG
SIDPSFSNSILPNMVDTPGSTSAGSISPELVTDTDRVLVSKVTTLDDPYNAAINVPWLKLVAVGSQGTYAKSVFRINTFQ
GKPPSSCTTENEEISVQYASMYWFTK
>XP_003196990.1 Dihydroxy-acid dehydratase, putative [Cryptococcus gattii WM276]
MLARRIAIASPAIRARAFHASATKASKEVIMNRYSRTITQPKAQGASQAMLYATEGVENDEDFNKAMVGVASVWYEGNPC
NRHILGLGQRVKKSLMNAGIIGYQFGTVGVSDGISMGTSGMSYSLQSRDLIADSVETAAGGHWLDGMVVLPGCDKNMPGT
LIALGRLNRPSMMVYGGTIRPGSCNGEVLDIVSAFQSYGRYLQEGQTPEAEKTRYNTIRNACPGPGACGGMYTANTIASA
SEALGMTLPGSSSFPAEYPEKHAECDAVGETMRKVLEDNLLPRQIMTRQAFENAMALTMALGGSTNVVLHLIAIARSVGI
NLTIDDFQAVSDRVPLLADLKPSGKYVMEDINTIGGTPSVIHYLIKNGLMTGDEMTITGKTLGENCDRWVEKHGSKWEGQ
KILRPLNDPLKSTGHIRILRGNLAPGGAVSKITGKEGVRFTGKCRAFDDEESFVKAVESGSIKKGEKTVVVLRYLGPKGG
PGMPEMLKPTSLIMGAGLGYDVACLTDGRFSGGSHGFVVGHVVPEAQVGGPIALVQDGDIIRIDAVGNTLSVDVSDEEMA
RRKENWVAPPLKVTSGTLLKYARAVTDASHGCGAQMIICVNIAQMS
>XP_003196991.1 2-isopropylmalate synthase, putative [Cryptococcus gattii WM276]
MPMLSDPSKRYLPFQPVPFPNRTWPDKTHKKAPIWLSTDLRDGNQSLANPMTNQQKLRFFRHLVQLGFKEIEVAYPAASE
TDYNFVRELIDRKEVPDDVWIQVLTPARADLIKRTFEAVSGLKHVIIHMYNATSCLFREVVFNNDRDETIKLATEHTILI
RQLAEKYAESHGTSFRYEYSPETFSQTETPYAVEVCESVKKAWLGGQRSVWADGRKEERIIFNLPATVEVATPNCFADQV
EIFCNSISERDKCIISLHTHNDRGCAVAAAELGVLAGADRIEGTVLGNGERTGNVDLVTLALNCYSQGISPHLDFSDMFS
VIDTVTECTGLPVHPRHPYAGELVFTAFSGSHQDAIKKGFEAQTKRNLAGDNVWSMPYLPIDPADIGCTYEAVIRVNSQS
GKGGIAYIVKSALSLDLPRRMQIAFYKVVQECSEATGKEMTSKDITTAFRQTYHLGGSIYDGRLVLKSFVTVDLLSSQAP
SVTGTPDLSPTRSRSQTRMPPLSLSSGVAEPSPDRSLDRNLPSVSKRLTAKVLVDGKSHEIVGEGNGPLSSFLNALESDL
GIVLSVREYTEHAVGAGSDVKAATYVELIPANVDAKDKTQGGFWGVGVDADITASGLKAVVSAANGFLGQSPIRSQNRT
>XP_003196994.1 Hypothetical protein CGB_L1460C [Cryptococcus gattii WM276]
MPLPSVGPNKRPAPITSSAFAFSLGTPKQKRPKASGKITPSSVKPPPPSSPNSQQKARNENGQRDATLQTPFRRPNEQHG
TSSKETSASKARATTPSIHPNDDRTSNVRQYLSPAPLKVARRTTAGGSSKLQPLSLHTPSRRSQEQESVSKPKSLRRVTE
QLDQLPLKKEESTEAKVALQATRLSGKVTEDLVARKRTILVDDEQEIGVSPNGKKITKWSGKGHTPSSLQLANLLSSHKA
STHLFYTSMQNILNPSHRGPRRNRSRYEGDMDAITPIEHIRRAAPIRLKPLSCIPGPTHHCALFWCKVLKWSSSELTQFH
GHGEKVLVVLQPFTADAPRMGVDPQLMMARMKDDNNTKNWLVGIWLCSEIPLPICGQDMEEGRGVLAGAASESKLCAVFG
TRYLIAEDD
>XP_003197001.1 DNA-(apurinic or apyrimidinic site) lyase, putative [Cryptococcus gattii WM276]
MARAITSAAPKRERSASSPLTDLEPEVPALMAVKPKRAIRSTKTKKEEDKEKDNGEDEPTPAKKQRVSKAKAWPPAELEP
MLHLPRQGYPAFKLPSFTASPNGGIAPPNDGSQPMLLGAHVSAAGGPATALLRAGLAGANGLALFVKSQRQWKSKPYEDD
TMQRFKELMKSKEEGGMGYGPESILVHGSYLINLGNPDPIKWKVSYDCFKDDIARCHQLGIKLYNWHPGSTVGACTKEES
FALIAKAINQVHKDVPEVITVIENMANAGSNIVGTAWSDLSSIIELVEDKSRVRVCIDTCHTFAAGYDIRTRETYMETMR
KFNEVVGNKYLAGVHLNDSKADLGANKDLHENIGLGKIGLTAFRCIMRDPLMAGIPLVLETPAPDSPIPAEHLSIWKREI
ALLYEIQAIEDEEWDVKKGEIEERWRKERDAINPPKEKKKPVARGKTKKAKKTEDEGCSHDED
>XP_003197004.1 Hypothetical protein CGB_L1300C [Cryptococcus gattii WM276]
MSSEQPATKTSRGPAEEVVAKRLKALGKKLQRFRGYASQKPETLNADQKAGLASLPALEGTVKELEELSKQIEYVELEQS
GKARELKDQAKKDAEAYGLAQVEQFQSTISTPLSLFLRLYNLLHPARASDHDNLTFGRLELPRNMQEEVQATDLLRVGRW
YEDLLVGGERGKAIVKCLATGPSGDDEEDDRVHHLLKLLVESDSLPAEEEAPAAEEPEQPAEETLAADEVVEELPQEAVP
EETTAVEAEPELHSQSQVKQQKPKDMVFNFLQEDELAASQPQISEPSTTLPTQTATPAETIPSENPMRASAPDAESQPTV
RSAIPSFDWAAEDDEQPSDSPAPVRKPSDAQPSQTTQAEAKTSIDETSDQIIEENVLANAHAAQPLSQKADVLAPPAVDS
TAPAPPAAKNVSGGRGRGKGGRVGRSGRGGGQQKGQQKGQQNQQQQQQQAGQGGRRVDDDGFQVVGKSPPAQHGPVPTRG
RGRGKSYSRGRGGGPRPAGDARTPPQDGQSSPSQGQQRQQSQRSPRPSRLSSQQAKPTPV
>XP_003197006.1 Conserved hypothetical protein [Cryptococcus gattii WM276]
MSKPSVLLFGLGGIGGIYASILQLSGKCDVHVVARSNYHKVRNQGFKIVSPKFGNHNGMRFTGVLCANKALLDAKPSLSE
HLRPVISPTTSIVLLQNGVGAEVPLHESFPNNTIISAVVWTGGKTLPDNDGVEQFNREGLTIGVDYREGGDRKEEDEKLE
TLVGFLEAGGGDCTVTKDIQSERWVKVIWNCCWNTLTASTLLKTGPFFQSSDLALPLCYSIMNEVVAVAKAKGLTVPDGT
TEKLIKQCTDVPYPGLPSSMMADVKAQRPTEVEVILGTPVREGIRLGVPVPTITT
>XP_003197007.1 Laminarinase, putative [Cryptococcus gattii WM276]
MISSTAATVLGLVLTSVGVQASTPLVRTYQGDSFFDRWTYYGHYDNTTNGDAIFANKSVATSTPELTYVTSDGSAIIRVD
NSSTVQYNYKRDTVKITSTDSYPVGSIWVLDAVHLPYGCSVWPAFWSYGAGATWPEDGEIDVIEGVNMGFSNQMALHTEE
GCSIGSSGSSFSGIINDTSCYYEDNDNSGCGVTDTNAASYGAAFAAAGGGVFVTELAESGIYIWFFSRSDIPDSISNADN
EIDTSNLGTPSAYWGADTCDITKFFGDQSLVFDITLCGDWAGQSSILASTGCSALSGSDTCYTTYVLNASNYDTAYFEIN
SLKVYSNGSSSSSSSDSSSSSAPSTHGFSALGWLLASVMGVSALVGMI
>XP_003197012.1 Hypothetical Protein CGB_L1130C [Cryptococcus gattii WM276]
MDDGKKDLQVSAHREHLADGNRYKKTTVLEKERVVDEKSGAPYSSFWARCHDRWALVSFLVSSMIYLTLSIHCLYCMVAD
YSNLSDINVPDTWTVSTSKIKREYAYNIVPTPSRADKVLLVWSETAICVVVIVIVVGSLFLLKSRYRLARDILDTANKAA
KAHWSVFWTVLIGGHMGKSDLGLLSSKALRY
>XP_003197014.1 Lipid particle protein, putative [Cryptococcus gattii WM276]
MQATHLIVLLHGLYGDVHNLHAVKSELLALADPEASTISDNGASGAEKHNKHISNERPKKSLETVVYLPKSIKGVHTWDG
IDVCAHRVAEELDHEIERLQDESKDIVGFSVMGYSLGGLIGRYLVGLLHARQPSFFARHRPVSFSTAATPHLGVLKYGTK
TNTFVHSIGRRLFSHTGMQLYCMDHETEWGGRNLLEVMADPDGVFISALRLFPKSMLIANGTQDLTVPYPTASISPIDPF
DDSTYLDIEIDENNIVQSYRRISLEDKTFSKFGSISTSTTQRMQKDEEEVEVLVTTLHKKPGRIMKVKKRSPPPFPPVLI
LPLRWPFNYSLLLFIPVLLPLFLLYITIMITWITFHSRRRVQSLRHEIKRQPLLSSSPSLPSTPNSSLSDTAYSARQTIL
EPIKALQDGTCTPPMADPLLTGSAPQPLLTSHQKMMVKTLNEAMPNAKRVIAWFPWAYNAHAMLICRSVARFPWQKDGLG
VVKTWAKFAFEAGEAECHAKGTEAVAHGNT
>XP_003197017.1 Hypothetical protein CGB_L1080C [Cryptococcus gattii WM276]
MPHKRAKRSVREAETAKKGKNLPPPSDGNPYDDTPRSAARILNSFAVQQKFRESGRKNSEDTGVPRNSAAPGMNGKGKGK
EKEGLPKILPQETLAEYNRRIEALLRPSVSQAIQKAESIRAAEAADLKRTKKENKRRARLEKLVKEGKVDKKVLEDFENG
VKEKKRKREMGDEGDSEEEKEEGEAATKAKDAKKETKTFAPMPQPRRLNDIVQAPPTLPKLRKAKDQKEGKGVYGAVGNG
GKMPLNAGQKRILEEERERVVRMYREMKAAREAKNKQ
>XP_003197018.1 Hypothetical protein CGB_L1060C [Cryptococcus gattii WM276]
MLAPRTIHTHRSYVHPTTSKKNVNKENAHALPSKTPSRIGGKQLIGPATGIRMGLGVKTEGRDRNVLQKQIEGKGKGLEM
DEIEPKRLFVNSSKDSIPSSKSLASMPPIPSLPTRTPAPRRNIPSQSQTLRTPAPTLKFAETQPTPLPSASRTRRRSRQS
LSSTPDKGYLSSDKQKGQQFVTPAPVRWEEELSLGSVEVEHLEGVKELEEEDDGELEYMPPPVQELPYDPGWEVPDLKEI
FGKIATMPLLFGIGNEMPEPPELIFQEEEIDRRRFCETIDDDDLEEDWLKPKSGPAPKTVGPTLARAPLYSHKYATKKCN
NGSINMAKKRTP
>XP_003197020.1 [Cryptococcus gattii WM276]
MKGVVPTVRSTPEAAKCKGHPMVTSNPKDQGKANSSNKEHFSAVARRAPKPVVQNYMPPHIEEEVKPRSKNKRGWVDRNG
NPLPDAPPRKKSIINIIQEKEAQEEKKAKKRAQAKEKRNRTIQAKKKKKNEEKIEFGLLPKGAGPTEEYPILLALDKQKS
LPIKSQAKLKNGEITRSPRPTYSIVEDIDDLVYGCVKSRNNQGNTAADPITLDHSSEISGHKIRSDGSTSTLVEGSKANK
SCGSAQLSRLSVSKSWDPRSSLFKKSYPLSNNREKSQLGRLGSPMQPWVLETSLTDDTIVNTNSMEHPSTMTRVPSSMTP
AGDKSFTTTSGLPYSSPLAGRGKITGHTVEEKWKGKGKLIEHSPEPDLEPNLEGFKSLDVERLERAAETYQPKQTYSAPS
PVIARPIPRRFQPLLPIRPFQPPSRSPGPIWSTLPAPTKHNLPSSSSPSKALKTVTSNKFRVPSLFPIPHKRSDALPPSS
PGKVTRLTLFSPTSKGEDARRPISERSLYTIKTIRGTRHGPSFVRNDMPGGTSNRTEGIKGRLTLPPGRSGGLSGNHSGG
ISTRWEKENDQQTQVSQNEFSGYLTYDHCDYQSRAGQTGDDYDDGHECEADGDEMDWQSAWKGRSSGGTETHLVK
>XP_003197024.1 [Cryptococcus gattii WM276]
MPNPRLKALAITDLKPYLSLPIIPMSFSRSSHHDEFPRQELERPPRHTRLRREWRRYSPSWPVESSSPPPDYRSYSTSPI
RSARLYHSGPPPSETSRAPWRPPPPPLVSLPPPHYVDLARPSAKKNKALVKKTITPKLLVLDLNGALVWRNRSYRAHMSN
PRPYLSCFLEYLFLPEPQSDNGNKSGDVQSVRPWEVFVWSSAQPHNVRAMVEACFGSRWIEGIWEQASEEGKKGVEDGEG
RLLGVWARDKMGLKGSDYSRKVQTTKDLRKVLFHLTDTKKFPDPTSPYSEKTIVLLDDSPLKAVFQPWNHIVIPEFDKAL
YRSSRLAAGLKSDHYDDYDDGEASISQIGQDPEMDKILLAVIGILDQLRYVSNVPLWVRAGGLTFDLDETNLHSPTHESL
PSHEDYEHWFSDQEVYLKWVTKGEEALKRKGIEVRHGLDISPYPPSREPQDGIFLDAPIASLRSPSLHLREEREESRTRH
YSPSKPASCLSSSSSDDHIDFEVSEGEMECIKSESALARRRREERARDKVGRKARKEQQFFAMYAEPRADKEIISGESRL
SYPADLSTIENESVFSESERDGKAPDDNDIESVEVRKKAVQQHSKQRTAERKVEKNEKERELEQMRRERKGERASGEGRK
KRTAHLRKQRPIKQ
>XP_003197028.1 [Cryptococcus gattii WM276]
MPPFTIPLLLLGALPLILLYIPTWIEPYNLWDPKVLNSLDASDGRITAWCNMGWWKNTDIFPEAAEALAEKLLELAQEGG
YPGGGNVLVLHLSQENPPSQLHALTSLSSDTAVSKAVVQSTYPNTSTHVEFYTFSAQFRPGKDVGHPLDPMRGFLGEQSS
QRFFEDDESTEGEDGADEPLEDRLQSFSKYDLVYILDSIYHYPPSLPSFLASLRKVLHSSSLVVYTDILPPPNLSKVNAY
LLSRLLSVPLPNLTSRPRNLGEYKVQLETEGWEDVIVEDWSDGVWNGLSSNMKARGRMWSLVGRAIQVAEENGWKFIGVR
ARKGDDVNNET
>XP_003197030.1 conserved hypothetical protein [Cryptococcus gattii WM276]
MPFQETKTPQPPAIKVSSSNVPHSERPIQSPSTPRSPLRSTSSSSGEQGESNGTPASRKHKGSHNHVRINDDPEITINNG
DEGPSGSGHRKRASFAFTVDDDAGRHDAENKGSGDDDQINEKTRSEKFKILAGLRLKKILGHRWFCWIGPKLTWGKLKPV
IRCAIAAWLGLVLLVIVPVETAMGNGAFFLLIVSFMLPPSDPVVQTLEKYLYLFLFTALSWVWVIIAVLIAGATRGPPDP
NRVAEAEAKWAYLKDVNPTKYQQRIIFDGTYLQAKPAVVCSIFLSAGTGALLCWKMKTQPSPATFPFVLACILMDVSLTT
VVFFPYNFYTSGLLFFLPMAIQAGIGTLCSFLIFPESVGHSFQSKFPGILTPLASAMESIEALFGEAEKPDNGQDENTDD
LLSVRNSENEPKFYADKLDDWAERSKKIRAQLLQSLAGLPPLRAQQRYLAVDVSYSRLSGEDLRTLFDRLAIVQARSGGM
AFFFDVIVTNAKHSHLDSSAWSVHQVSQSRPGSRAASIRHEFLDERRGSVDDSFHADGTVTPPPEVDDHAESPHHDRGLY
FGSRKFNISGILRRSNSPLGFTATQKGSHLSLLDHLRKSQQPVGMYESTRYMDIERNFAVDTEHVLEQLDILARGCAPVI
RACEAALSEATDWILNVNRDRKIFPWPSQHRKARKEKGRDEKIVATTRLEEVTGHLQSALDDFCVTRLEIIQPYKHLFDP
THPEDEGHRGKMHFRSLFQNFVAQYHVIEFAEALLKLLRLMEELDKSRQKRRLWYPHLTTMVNHFRHSHKDKHLTGGDDG
HENEVAFEQEGEEDFLGEVKKRNPEYKPFDSPFLNLIAKCSGALDILSSRSFMYALKAAVLGALTTLPNFIAAQLSRVVA
SFWGCLIGMVIWYIGSGSGQGNPYGIAAVCAVAFPLASFFRIHFPGPLLTAVMTPVTMGLVIGYSYYNGTIGPLTNAEWG
WDVAWRRYVCVFIGISAAWAFSYVPPVYSAKRAIRYSYARTIGVAGSIFCEVLSHANDHHYHLKENDAIRHNLITWKSKL
NKLGKRHINATREFSLRGQWPEERYKALFETLQDVFSLLSQLNHVLTQLDRPWRKALLDRTRLSDPIFLGDVMVVLSMCS
TALRAGTPLPQITPSPLVARFRMGKTKGLDLPQDPTDQSGELPSLVTVDVLESDNYMRYALGITTTFSLISRLDRIVVIC
KTLLGENYHISGLHLEQTTRA
>XP_003197031.1 Hypothetical Protein CGB_L2300W [Cryptococcus gattii WM276]
MAGLLTLPPPSVTLALGGLTTSYVFFANVTDLSWGIVPLLNGRFGAVDIDEKKRAKMWAIYFNRAARGIVGGSVLSALLN
FTTAYIHPSSLIRRVTLISGVASLLIVPITFTVGILPVNNRLLEIASGAETTRDDEVKSLVEVWGKKHLLRMPAYTTAWV
LSFFALVYDGRI
>XP_003197035.1 [Cryptococcus gattii WM276]
MAAPSRSSTTSRAATSTVASSVAPTTSATPTTSAQVSSVVESSAGVTTSDASSAAPTSSSVASTSRPPTSSVESSAGPSS
LQPSTDPITSSSTSVGPSTTTSQQSSTSSSVEPSSSTSVQPSSSTSVSSSSSIEPSTSAASTSNTATSTSSYSSGDSTSS
SSDATSASKHSTSVVVVTVTDSNGSMRVTSSSIATGAVTDAGKSGSGTNTGAIVGGVIGGVAGLAIILALLWFFCIKRRR
NNEEAFDEKTFDPSRAARHSVNDPIDLLSPSVPAVGGAAASGNSTPRVDPFPFQNPSPENPFDSYSHTPMHMPDARDYMG
GAYDPYGGMEGGYGVAAAAAGIGAGAAADHYNYGENAYSSSDYPSTQAPVSPTRSSSAALAKQREAASERRTSRTSSGYN
VATGSGNGPQEVIGSPTESESGGRRESGYSDGRTSFYQHTDMGSLPDEEEEQLDEIPPK
>XP_003197036.1 [Cryptococcus gattii WM276]
MSGTKDTFDLRAEEDAARRLNVGRVLPSAALSGTNSRAKHSELIGKPFLRQKVEAASKSHGIKFDEEATLYLTGAIESSL
RSLINLTRAAQLHRTSSSHLHAPPMSKSSSKSSAEKEGRPMWSLTLRDDPNAVIEALNRRNRDAEQEFRKMRMDRLARDA
ELQKARERQAAQSQTAEVSPPSPATAAASPAESSSAPSTPAKPLFGAAKETPKGTPSSSSSSSKKKSTTKKPSSRDVSAE
VQHKMTNLTAMRSAGMGKKYGWMMGNAPAVSSPLAGKKRKAEGAEGKEKDGEKGKARESPLGQDRPNKKARSIPVPTRRM
VAVSSPPPPAPALHVAGSNSNSTPTDKAELQKVSDDKALTMVDLVFALEHGGLGQAGGLGMGSVSGDVLQSIWARGGPWS
ESEGKKQ
>XP_003197037.1 [Cryptococcus gattii WM276]
MYLANISISSLNKSETSKSSSRSREGRTLPSPESRRLLSSLPTPPLPPPSLRLPRLPPTSPSSRSDAPSTFTPLFSTTLR
RLRSSSRACPLDSRLRRLVLSLPRSNLDRL
>XP_003197038.1 [Cryptococcus gattii WM276]
MYEPFSPNLTFTEGFVLGQASFLIILLLFIRYVVFSPSEQIDHEGWRKRRAERADLLSNHTPPPLSVLLSKTSYDMSIHP
AESSDWVNVLLAQILQGYRNDLLSEGGEEGARQRIEGWLNPKGERLSWLDPIDVTSLSLGTSYPLLSNARIRPADGQGRL
RAEIDVDYLDSLSMTLSTAVLINFPKPRFAVLPVTLGVELVSVGGTMSVQLHEPIEDRQHIHANLLPDFHLNLKVTSLLG
SRAKLQDIPKLEQLIVSRLRNLIQDRLVHPNHISLALPRILSPSVSSTPILEGLGEGAVDAIKDAVSDGVKRMVEDFMGE
NPLEGALNEQGEGQWVDENYPPTPLVQPPGTFPTLSESSRQSLPPSRPQSTTHGHPQLFYRRPLIHPAQTYHHYNTYTLD
PQIPHSVSYRHPPRESHIHNPPQTPVPQRPSHGQGRMSTASSLTPSQSQSQFRFRGQFASSMNPGQVGTSR
>XP_003197040.1 [Cryptococcus gattii WM276]
MALSPLSSSNELAFYSQKRRRRRTCLTATRCPSTPNPSRMTSHLYKRIGMRLSSIPCLLITLLSLLVLVSAAPPCVRFAD
YDSINQMFIDGGPGTKVLLCPNRLYRLSGPIIFTAADQEIATYGYPTGSERAVLRVEGRNTATAVQGDCRRCARVSVKNL
VVDGNRKKLGRMRDFELATGLVVLGGNEGQTIQNCWIKNPRGFTAIHIREGDKLQCTGARVEKNDIGPVGEEYDPERDGD
DPEMSPHGRPLADGVSIACRDSFIRDNTFRDNTDAAIVIYGSPGTLVHANHIFAQTLSAMAGILMVDSTPFDGDYTGTVV
RSNIIDAVSRTIRVGIGIGPTVWSDDTETILTGGSVIGNGLKGRYMGYGIAAAGLKQWTIKDNWDEAKHEGRKSARCFDD
PVNPDPIGLLYNKPTMEDCIVQSGFADHNFQYLVCIDGLYDKANPPKHDPPPSPDDLSPTIAQDEDNTVQQDGGGSEPIE
QPREVSDIEVELPVEKMFSTGSEMMDDVLEHSYQRMLEVIDHLSRRVDVLGAANGGKGSGDSKISEVLDPAMSSHLEKLQ
RKIEHLEFSLRSQIETAIQLRSAIQGWDQEMALVADWEYDILLDVRHKLELSSYPHDQPLDPKLMRGQSHLDGKALVIDD
HSHPSLESENLRSMSNRARLNATEEAGTRASVWQIGLIGGSAIALVWVGLGWWKKRKVHGKLL
>XP_003197041.1 Hypothetical Protein CGB_L2510W [Cryptococcus gattii WM276]
MPYYYIPCRADCPSFYLLSLSVEFRAALFLFSLHRFLCLRTAPSTQFTPLDSVKYLPQASCGMEPPQASTSPLRLRHTLK
KLKECPPDLSDGSDMVDFLLEALLLVKESPSIKNHVQTFTVNLFSSLFHQDRSIRKSGVLWSWQGTYDIGILRSKHHRIF
HDWRKNGHNEDVPSNAGVRRPDGMLLAYTSYRFASTDEMPQLAVVDEGKIDMPPSSDIPHCRSSSRTTAKSAVSQVTQTG
SHATSEKATSVVSPIPSKPSTRISSTFVKGLHLDPCEAAYIITPLTIELKPEEGDVRLCLLQGLAHMVGAHDTCGSVLGY
FGHGRRYCRAIILDGERILFETTDEGDKLASLGGIGELVHFMGDKTLPRCYGTHDKPDVKAFEDAYNFALTGLRMVLDLP
LGEPLCRLKAPSGESWERLMDELQMKAKYPKTREDIEYMFDILRPDIAKKNEQMRLYKGFAMSDLSEAVIPSQGTTTETA
DTVESQEGDNSEVTEEVKTRKAKKKKTSLREAGAHEPNIRFREPSPSSDGRRGRGMGRGASRGVDGSHQLDRSSRKREAA
SLEDGPNQKQSKSNENKEDVLSSVNVESTDSVPLPITPPDIVSQWLLDPFTNELCASKEGLKMCPGVNNDPENGKVHSPV
RELVEEEEIKPPASQAVYENEPDIPISQRGDEEEIVDEMKRREEERNLYLALYSVLEQRGFRFLLGGQKVFQAVLEELKD
QSSG
>XP_003197043.1 [Cryptococcus gattii WM276]
MSVPHTPASVPRYPWSLSQSPSGPSRPPRTYPIPSIDSSVASPPLPPAPLNEYTSLQDLLQRAGYKETRVYTPEAEKVRK
HIKKTLDDNEEEVNALYGTYGFDRTKGPGIQHAHQNVTEPIMPMKRSASILRSLALQAAARSKAAVKEGVPDNSWWTTWG
KAQKISSPEAPTKVGLGLARNGEGVRKVQSAWDVEKGRGRRAETDSLPQEERPPLPQMRKTSTPHEMTAATGYITKETPT
RPIDRDIFSSPPPPQALSDDAYGYCPLPDDYEAQCEEDEALYAMGVNDYDVYSIGSYSASESAHSTHSRTPSDDRAEREI
KDFENEVDDGLLDEVNDVGKRLLANAVEYDEDLEYDSPPLRTWVLPQVDTPRPHEAPKIPLPSPPTEVIPHEEKVNSVHE
PAKPLKYGDRATKLRLAHSTPNLKKADVQSPPLPAGWLGSIRNALLGSTQSPSPTPATSSWDPSIPIKVTAPTPAQPRLV
TAGPVICDSASGDAEDLPPIPTPKAEQSSGPISLLRLRPSLAKLRDAVLGQQAEADRDDPLVLSPRMDWKQQGEQFAGWS
PMRKKDDGSEGESLYSVRDEGVDFSKSFFYKPGTPPKAKASRNCQTPKANNTNPSRGLRKQRSIKLLHAALLLPVASSPI
PPVPPIPSHLSTPKKRIPALAIQSPQAAQPRELILDGDEFNPQSVPGSDKRGRANAKKGNGVRRRKSKKKNVLKEGSP
>XP_003197044.1 [Cryptococcus gattii WM276]
MPTRKTIIMVSVISLLLLYFFTCRTTSSHDTSAPNVPSREADGAAYRQRLVAVGDLHGDIDNAKRVLQMARIIGGDSKWV
AGTDILVQTGDIVDRGAHADDIYRLMQSLRGQAASEGGKVVSILGNHEVMNAIGDWRYVTKDDIAKFGGTKARQHALSAE
GSLGQEWLANYSITALVPISPHPSSPTFSFTHGSLRPSYANLTPYPAAINNLGHSLLTKALTPPMAPPYPPNPYSGLPKG
TTHEEADLYAEGGPLWWRGLAEREEVQVCEWAKELRQKIGARRIIGGHTPNFERIVARCNASVIIIDTGISSAYGGVLSA
LEIIYTLTPIDRRGRDHSQDPFLLSTGSESMAGLKGRFIEREEVHAIYEKSKKWLALEEREVVLD
>XP_003197045.1 [Cryptococcus gattii WM276]
MGAQSSKSIRKLPKSSLPKASPGTRVPPPPHQAPPPPVEEIEDEPSGPIDYGKILEGVKGQGKGQGRGSAGFTGEKDDAI
RKDAMDPQFMQNLYKLGPVEIHDAGKFVPAQAQRTLRSRKAEYTSSSQIAPPGHLTFPFLASLLDSLKTLPPGSDPAPLY
EKYGVDREKVEELRKWVNSVSVEEEDIVRVEEGNEIREMKAVWVGGVKKP
>XP_003197048.1 Hypothetical Protein CGB_L2630W [Cryptococcus gattii WM276]
MPSQKFTEYLLNKYADDFKAATTHPFLEQAGKGVIGPKSLRAWLKQDYLYAYVGYIKFASSVLSHLHIPTPLSTPSPNTS
KAISVLTFSLANVKRETDFFVSTAKAHGLDVFSPDANDGAEGGLLGEYNEITRAYVDFLHAVGGVGAVEEGLVLLWAMEI
AYLTAWRNAKSLRPETLTSADPSSLSQTQQALLKFVDNWTSDEFVEFVTDCADIVDGAGIEIGSALAERCETVFKRTLWL
EQRFWPSV
>XP_003197053.1 [Cryptococcus gattii WM276]
MVEEAVTLDLLDAHTRVTKTNYRLGWPSSPRDTVTISKTLVDSHTIIDISTSLPRSRHEPSYLRPSPPYVRAHVSLLAWC
IQLPSSSPSDNIPDGKARISYFWSWNPKGTWAVGGGVPQHLPSLIVGLVDYIREKSDRVPVLLGYGPDVSIGSVSYDTSR
VTLGVHYAIVNNGAENAETESLRRQVEFGLSSTQSWDIQINVKTQSGKETPSTFWTSFVGQVPTVDPNTRAPKRLILRFA
HSALEPGEELVRVNVSIEQTTGSTAGVRINGIPITIERMRPTDETGQGQAPKRPLLEDTASMTGVSLRTISTIVDKQERR
KDEREGVVQKGISSLVKRNYIYFTSLLQEPEAKWKPVLDSRGVAIHQLDSIDKTLVVYRAEAVFVGVGIWDLFAVVATPG
ARPVWDKTHEEASLVEDVNELTDIWHMQSKAAWPVSARDSVMLRTTYKSPSSVHLFGFSIDDTNLFPCIPPSTDPTVIRT
QIDLQGWSIESLSPNTTQVTLLEQSDPRGWSGKGSIPQVMLGTLAGIGDFAIKHGGPPGGGGGGGGGNDSGSDASSLRSV
STEGSKESIECEIRCNADQWSSSFAVVIDPPQQSISALRRHRLSPNGGGLWLTIEHDPTLLKSNGKVVITVRRGAPTQGS
KTYVTVNGSKIKVDVEDLPEAKVQLLKKQKRARPTRAPLDQPPGLTVRKKSSMDMATASAALSQVSPGLGSASSTLTKVA
MPFSRWYNFATETTRSALVPIPPASPLPQVGLSPVEAAVNALSQLTRMHADRDGESTTPEGWLPVSDRDGLKIEKKVVPH
VSETFPVFRAGRIIEGFTAEEVSSAASSLKANERFEKPVVLEEYGHGIKTAHVVAHTTFPFRGRSLLVASIVARMPDPPP
PSPSMHGPQTPLSTIFHARTSNFDASITNLDPSKYNPTSFPPGNIILEGWIFETIDPYSHEQYAIPSTRCMYIASVDYSC
SMPLSVNNMLNSSLPRSLLAIEGLLKNEGPPCRARDPDMAVLAPEEKDRIVGKKIIWGLKTVEEARLGVQEINDDSEYSL
TVTIHPSAAATPSFSRSETLSPILKHNDSRTSVNSRSTVIDLGEEIRKGKKDLVVMEVEVGSRAVTNGCIIELTAVSLPV
ALHSSLSPDSPAGTITEHSAALDSGARDAASIGTLPLTLPSTTIDLPFRPTIISLAPSVLQTASLDPSSPARHLLRVTLP
TSGYDAPINDPLTGPGTPLPRPRWLLDLINDGAVVQLKLKTAPETESLPTGAGTDGEGKDENGCARASYMYQGEEIAVQD
EKRGKHQGLRDATRQNLPQIVSLPLSTGGNEIDAGGMKGVRGLNKPLAVQQEFLKEGVKSANVEEKKEKGGDEAEGERPV
EAQPVLSPVPRPALVEQPRYSYNFWRYSRLPRFSTSTPSTVPGTPVKPQSSPPLDSAMATQPDGTLVLQTGGSGNGPLSA
VKVAETAQARELTGILRPVTSLPGLIIACIVCFLFGSLLRSLLTDADFVIYQPSSLSGILPDIHGAGPWRELRRLAEWKI
GWDRDLVIAIARRRG
>XP_003197054.1 [Cryptococcus gattii WM276]
MASPAPQGDQGDLPPPWIRQFDPSYQTYFYVNPTTNPPTTSWTHPSLAEGQVHPEQAQAIDEARQTGGNNQGEAAKFLNS
GSVADPATGSYNQQAQIQGAGGQNPETGERGLGSMVSGLMGKTSNNNQYGYNQQQYPQYPQYPQQQQSGGSKLGFGTGMA
AGGAALLAGKLLSNVIGHHHHSSGGMFGGAGGYHHSMGPPPFMGGGGPPRGGHHGGHHGGGMFGGGPGDFGGGPPGRCPS
ISPRAQPTAQPHITLKLKHSMADRANYSSSEEEEEGEEEQLAEDRLSPSPPPSKKKKLSSTPTKSSTASKGKQSIKLTLG
PQHAHLRQPSSSSSTSAGSASNQGKKSYDWLQPSAAGASHSGPLERERERERSAHSPGDPSVPSASVASAVSNSSTKSLG
MSPAEEAIGGLLDESVDDNVVINGNNNNDDPPSLKKGKETVPKAKRSHHKKASDAPPGPGKNWKKGMKKAASGASGVKLE
NEGTPASTPAFSAISRETSLDPLGLLSPRLAPETQSTTTTPAPAPPPSASRAPSPPFIPADPTTLGFPVFSHPIVPPKIH
LGTFPKVTSFFAPINGGDSGPFPRKEKVRNWTFQEKGIVGVGGGVMKFKSWARGPTSELERALQEEKEAQTPQRQQPKAA
KGTNATSTPAPQIGVDPTASASTSSTPAPPNTTITADSMTVVNNERPSVSRANSFDKSVNASPGPPPGDDESENGSEDAG
PISTPPAAGGKKKMGSAPGKKKGKTPKSKLAQEIVIKDDNDEGTQVEMTAE
>XP_003197058.1 [Cryptococcus gattii WM276]
MASVHPSPCQQQGDRLSTSIPPQPRLTKSQPNLQLDDRSTPGNEKDPMGASAHCQFVSLEEDKEIWQERCMILVRERHRR
HQYIEKLKKKVNTLEYQQNHYIRMCATDDISELKVLRNELQMLLEGIKIEKGGNEAVLRQAANFTTSSPLKAVHRREDRS
PNRLVRPFSTTFSSIKHEADYLADQLIPPRRTRSMDPEFAERPSITEGKETRIDSWRRLSAVPELVCSHDDTQAIFFSAN
FHEPERPLESRRHDGPLDNRGPNATPLSAVFASHPSSNHLAVGHSGSQRIVHIEEVGVDVFDEENGSEDFPIWSLRRKRH
EARGSKLLSKISFPWRRSSYYGLRGDIAR
>XP_003197060.1 Hypothetical Protein CGB_L2680C [Cryptococcus gattii WM276]
MQALTSCTHHLKTDASTESSVVFKTPPTSVRAGYSLVEHITIALSTWQSKGCCHRFDNNQVKQSFEPDPRIFGICQQGNH
HDEPKMLNGMSEETLEIMARAGKRDLRVGIVRETWMEHTMAKTEHGKGVVNITEKPRFFIGNEDKYATRSLRAATTIMAV
FSFNTYNWGSQSPRSFVDRNS
>XP_003197077.1 [Cryptococcus gattii WM276]
MPPLFTSTSLTTFMRQIRGVAKYIQQPATVMSHTAPKRTMNTLGRARNAAHQLAHQTFPSLSTPAHQLHQSTTIRAGARF
ATSSATGSSSKASQRNLGAVGRALQASKRPQWGHGRSIPTNVGIGSARGFASAPAAGGISGNVPVVLRAFATLVDDDYSA
KNPLPRATRYSPYTRKTRRTRRKVCKSIDSSFISDLHHYFPLVAASQLDEAKVDLPPLPEQLVTPGKTATLALPLSPSLE
ALLHPTSSLTYSETSIGVHILARLTAGLLPIHAAFSLHSSTRVIPLLTKLDGLGVMDFHPGGPNVLAELVKDAEGRPDIL
RLIFEQRSSDNVKALLGGSLRPNEEGEWWALWDEGDRAMELTQCERRAIMERWDGGEENAEPDEELLVYPTLDMSLVNSV
DSPLTPPPPSEISSFNSTPSTQSTLSLSSLLSHMDDSSEGWSIPPSEADTDVDSVYAGSEEWGDVSSTVVSMHSEQEEQN
SDDGVSVWWAGAGEGFGFVAQPW
>XP_003197080.1 Urease (Urea amidohydrolase), putative [Cryptococcus gattii WM276]
MHLLPRETDKLILTTLGTLAQRRLARGLILNRAETIALISSQLQEFIRDGRHSVAELMDMGKKMLGRRHVRKGVPESIHS
IQVEGTFPDGVFLVTVDDPISSDDGDLNNALYGSFLPIPSADVFPAAPEPTDTLLGALICRKEPIKINVSRRRFRLEVKN
AGDRPIQVGSHYHFLETNPALIFDRLLSYGYHLDIPAGTAVRFEPGEKKTVTMVEFGGKKIFHGGSGLGSGPFNENLRNT
KIKEMVEKGGFSHKEQEKIEEGPVTEMNREVYASMFGPTTGDKIKLADMDLWIEIEKDYTVYGEECKFGGGKVLRDGGGQ
ASGRYDHEVLDLVITNALIVDWNGIYKADIGVKNGIIVGIGKAGNPDMMDGVTDGMIVGSNTEVIAGEKLIVTAGALDVH
VHYICPQLMTEALASGITTVVGGGTGPADGSNATTCTSSPFYMQNMIKATDTMPLNFGFTGKGNDSGTNSLRDIIEAGAC
GLKVHEDWGATPEVIDRALTIADEYDVQVNLHSDTLNESGYVESTLAAIKGRTIHSYHTEGAGGGHAPDIIVVCEHENVL
PSSTNPTRPYAVNTLDEHLDMLMVCHHLDKSIPEDIAFADSRIRSETVAAEDVLQDTGAISMISSDSQAMGRIGEVITRT
WRTAAKMKQYRGPLEGDEPTRDNNRVKRYVAKYTINPAITHGMSHLIGHVAVGCLADLVFWTAESFGARPEMVLKGGVIA
WAAIGEANAAIPTVQPIIGRPMWGAQPAAAALNSIVWVSQASLDKDLVKRFDIKKRAEAVKNCRAIGKKDMKWNDTMPKM
TVDPETYDVRADGVLCDVPPADKLPLTKRYFVY
>XP_003197083.1 Hypothetical Protein CGB_L2210C [Cryptococcus gattii WM276]
MEDIIAIIILISAVYFFVKWLIGTKSGNALDGGIRGVTPSMVETVHSAFPHIPVPNIVYHLSRTRSAQATSEEILERGML
PPPPPTFSIPASLIPTVASQPAPTSSSNNTNTKAANARTQSLIDRYNLSSRLPSHKGKEKAEGEPAHMDNKWEESKEKRE
LGLRERKEKMILEARKRMLEKQAKQQVTS
>XP_003197084.1 [Cryptococcus gattii WM276]
MFSQVFIRRSLHTTPRLLSTASALEVSLRNALKAAMKSKDRPATSCLKSILADVTNAAKSGPNPNEPSTQESIISVLRKG
IAQRSQAAESYAPSSPSAHPENHASLTNEISLLRSFLPAAPSEEVLQSIIKKTIESLPEDVRSSKGAAGKVLQALWEELG
ESKAAVDKKAVGKWVQEALKA
>XP_003197085.1 vesicle-mediated transport-related protein, putative [Cryptococcus gattii WM276]
MNPASIIIAFLLILNLVKSFNCHLWRKLRERFTTLWNSHNSFTREERAIGAQAHSSINEGTQIKTEAPSKKSKENDSGTR
PSSVDKKTARQSAKELAEDKVNRPRDPGQKVRERTKEPTEIDNHGRLSSINEAVNSIQKENPKRSESSLSSEQIRVLTVS
EKAQESTATNDQVKNQSSKSRSKGKERAVDERPRDDKAKIVPIQTKMKGKAAPEESSSAHPSIVSTQPKFEENALMSGDY
RPLKSALNKPTKKPKQTQNIHHNYLMTMRGFRPTLIPFPHGFYPKPHYPRNTMWWTNIPMASEHIMAAPKAPKEPKDDEV
DKEEAKQQMETIGKESVARTDDGKDKMGKPTIESRGSDKASARSRKAEVESKAKKMTEIKTSRTGERTSATSIATINKDS
ASASVASKIPQDLVARNRQLVKATYVAQTMLCILLYQLYPKLSFLLLVFFVWQYIDSQQSKSLPILNDSRLSDRSTIKSP
FASASKPTPSRTGAPSTTGNMAAESEHKVAEKSSKGTFCSPESQKGPENETGAEEKKMAELESLIKKLKSEKDLTRGLKD
QLKRAFQAREEIAEDDRTTKKRLMRKLAEVESYLKKHHAQDKVSNGSEEKLSKVKAQREALKTEIANLQETECEAKPQRD
ERASNKEYLPKPTKTLEESKESGNSAIAGNSDALSAERLKMKDKIKAIELYIIKYRKLDILSDEHKEKVAKAEKQRRQVK
EKLKGIERKMANVGSSGLSIEEKETIAKEAL
>XP_003197086.1 [Cryptococcus gattii WM276]
MPTRANQAISSASRRAKRTIDSASPSTSSESLTPPQSSQSHTATTTRSGRSVKRPLPDYTDDSEGEGDNGIAEDMDEDEL
EDEDESMDTDSVPVVNPLRIKLTVNNPGVKPKPNQSTSFTKRSASNKKKKAEEPPDMDGDMLDDDDLEDEEGVAFGEGED
DSARGSKSPTKMTARQRARGNKDLQEGLLVLEEAPSSRALVLTEQEKLERKEEASRRRRRQVEQKLQDEQDETINRLLRA
QTSRSRSKLDNPTDLDGDASAVPSPSRRVQPAPEGMIRWSSKITKEGDVVMRVAPPKEKEAWLDLVGAKLDEVAEKQRSL
NRGKRVCDAPGCGEKRKYRSVKNFDKGGCCMEHLKTVEASL
>XP_003197087.1 Pho85p cyclin of the Pho80p subfamily, putative; Pcl7p [Cryptococcus gattii WM276]
MPDSHDLPAQSIASSSRRPSSNISRADQHASEAGPSRSASTDKSSHADVVNRPKIDRLGLPQTSASARALTSPTSELSPL
SCSGTTPHLDICRYPTQQLLRLLAGLLQQIAGSNDQLPAELEAEEDEEMDDQHVDNDNNTANADWRSRPHSRASGRSYAA
SGASSVAEVFSESAPSTSTSSARASRSPSTVSNPTSYPLSQFPLFTASKASLSHPSALLAFHARHIPSISIEAYLLRILK
YCPATNEVFLGVLVYFDRMTKLGTPAGIGGESAKVGKKGKGFAIDSYNVHRLVIAGVTVASKFFSDVFYTNSRYAKVGGL
PPTELNSLELQFLLLNDFRLRVPVEEMQRYGDRLLAYAEEAGEDIGTVGVERRRSTTSEWGELECRHNEREFEGQTFRES
SEGGNSRPARPAMEKASSATSSTTTRNPSSVASANALLPNPISIKYASTQPPLPPNQSSTPVTVPTSPRIAHSKTQPRDA
QQPQARTQTQPMKSHTFPVSGGGPSASVGSRAGAGTGVASAGSGADSMSGGIRDWVRGDDPIAVVGGRMTSPMRD
>XP_003197089.1 Hypothetical Protein CGB_L2100C [Cryptococcus gattii WM276]
MLAAFALAVLPLLSSVVAIDGCTRNATVQSGDTCDSISRQYGVSTYQLALVNDATIDENCDNLTPDESVCLGIEGQDCTK
VYTVVANDTCAWIQEMYGISNETLYANNPQIDAECENIYVGEVLCVDTDAFSYPSYNETLYNALAWTYLPYCDE
>XP_003197091.1 [Cryptococcus gattii WM276]
MIKEESWRREGIWERQCHAGPSRLRDEPEHAHHAAGDTASGGSNEKDGSRRRQHRATRTRRQIRQNRTSHLSTILPPLFL
LPFLGATSAAPAVIPAQPTRRELPSTPTVSPTVTTILNPTGTLDKRVKYLTSVITPSVLPTEIHYVDETTLPYLLTQHTD
GSWRKAEAGWFLYGRRIASPTGGTTLSTDSKNDIEDTEEVVTNRTVSMDGYSSSNHSSSSATTPNATGTAVPSFAVEKAL
PNGWGYSSNRTSIYKVPLIAVASVIMAIAIVVLIVIYALNRRKKHRKQKRAKERLRRKALAAAGLTEDDINGSAAEAAFK
EKLAEMERKHKAKKKRDGQMGLARSKVKGWNARLGTIRRRKGKKEEKDDEVMSVEEVKGMEEDIVERESVEQPEVTLSPH
LVSTPSLTPTQTPPEQPAPVETSAPDSDTAFPISPTTYFPPAYRPASIHSMPTSTAGPSRPSASVHPPYLSSEGPTGSSM
PGEKTQAPGYYPAPATEDGEIALAVASRSDGKARLVEPPAVSQEENPHSRMGHIATDDKRVLEILRMGGSAPPPVQTEVE
ESPTAPVVDVDDAGFEIIPTIPEEDGGARTSTESEKERLAFPPPPQLSARLAQFHNLDSPAPSAPPITSPSAPDHQYTMP
SAPPLEMPDAEPSAPPLALDEEVGGPSAPPLGSDVDSESEPSDESSHSSSRCDASTGDVAVEPPDPNGMVSEERRESIAP
SVASSRSGSVQGVQGVFLPRYEP
>XP_003197092.1 [Cryptococcus gattii WM276]
METELVNHGDVFSSSPGRAPEHEQYRRTKSDNANSAVETGFAPGNKSQVSIESIFIPKKKKPLGMTRRQVAPTGSQSSTG
LYQGIAKTSAMDLRRQRQMGTDKGEVELRALGAISRAESESSKEERKARKNRERDQGNWRFKKEALQPSRASRSCSAIHD
SSDESDAKRTKRFKKTSPSSSNREADRVFEQLLATERKLEKLYSQTTSGTRSGVTSRKVMDATRKKGKGRKSEPGDLPSP
TKRPSTFKSSNQMTSNNRAESGARSSTAFRSTSSSPSFSPHKIKKTSKTKSRNTFDGISRNPSVSVTKSKIKDPLLSTTV
QVSDTENDEDDELALGSTPPKHQSEGYRDKAPVAPNSSLSSDVDAFNLMYGSQTSTKATKNGRRLGGRDSDVLVSTSEES
MVFTPKPSRALAKSHRADTVIKIAKAKATKRGLSNSSDNDESMVEMFKGKRRALSVEDSTPKARNAKSVREGAPRADPKV
QNEESDEDYVVHAKKPPVKLGKTIVSQCYGKKTVNSDDERTTPAPLPLEELPETPQKKREGTARQLLARDNDKGFYFFET
LSSNMDSSDYDEFDDEFLDGPSILVIAEDELDAETMALLGENEFTKKEREYLLSFMDWTNLCPYCNLPLPNEPSQHHEYL
KAKLHKLSTPAPTDENPNARALSWQKAIEFCSLHQAETTIIPLGIRAGFPVDIDFGNLDRRLESGWIRNELDKIVRQPEK
SAVFREVKKEVEKVGRIKWGSLAHQSKEERLAAVKPGYGELGRIIITDHFQLLRRLNYMMPNIPPAKSSSEFSQDVVTAI
DPLSPSDFIANVLVPEAANFLIMQDRGQKEFDQTTYEAASKTRAESSKYGEWKFPEASKSSKTVLENLRCSIDDKRRRLA
KIRGKKKTKSGKEDLETESESGYKQEDAIAVDESPKKLCRSSSVYDEGWEEDHWESAAKLVD
>XP_003197094.1 [Cryptococcus gattii WM276]
MSQRQGRRSTGPAPLPQQTSQERRDQGFIEQQKFDDFRRRHREQNKDIILDNVERKKIIKTLQDEISILQNELLDMKRRN
MALKSRVKRMERENSKLGGVDVLKALDHLLAAAPALYSLRQSLSSLPTPPPSASYKQASNTRPTLTFIGNPTATWPAANG
KQRQDLGAVMESEEGEWMDDRRVTSRSRGRGRQTDVGSVAASRSPRPKTPVSPGRSSVSPSPKKVISARKVSTKRRRESG
LLSTRPRSCSPEMVNEQGPVVDEEPVGETSEWEEGPVVEMKPDEALALVQEEDFNGKGKEKTIEAEAELVEANKPEPDYS
VAESEPSRPSDSTITDNTEPEGTGRGRRARASVVSYKEPSLVKKMRKPDGIQTQDVIKTLTRKSISPRRVKCSLSPKRTK
KDVYIASPPPPTPLIPEGTFSSRSASTRTANLSASSQSMRRKSTLPKANSRSRGTQEEVGKMAGAGDKGGDGLEEYEDIH
DGGEELDLKFGRSLQIDTGSGFRKPSSSSALSHNPAMSSNVSKTLPTISVPAITIISPALSASKDDTLSAALSVDARPVR
STDTGVTTSSRRQSSVRGFKPTSTTRLRDVLTEVRPSNVETKPAPEPDLKKTAREVARGRMREVGVLQH
>XP_003197096.1 [Cryptococcus gattii WM276]
MPQPPFELQKYLGKALPQLREQYPPGTGGTGPRAHWDGSLKGVQVIEGFGDQVANFWKTIPDKPVQPHPSFKYPKIAQVH
SKLPNPLKTPRDLQTCLSLLPLAACSAALTALDADPADLKTTGPQALDKAGYESDGGEEPEVVHQREMKTKGWKFRFNKS
PMGSGEFLLIREGSDEVKLVVRTINSSAFTLDDWKEYVVSGPYHYETRSKASWYWSRAWGATKRLGCHYYVLTDWQRWTF
GYFNEDRTHGWTSPVLHFNEQNPSIGHSLFFWARSAIGKENGFKPQEKDVSGLPKLFPINPSRRISSSGKNTPRDDLRRP
KKANESDIEESDVEGED
>XP_003197099.1 [Cryptococcus gattii WM276]
MLPTTRPRIAHVVPYIQHFAASTSTSTTPPDPPRKRRSNRNDSPTTGVDLVAPPDPLSNIRPIIYASKPPTRPSANSPYS
ASEFPSSSGNAKLDNMELEWRLRRERVDLANHRFWAANNIAFNAQLDHRLSLLPPASDPPTPEDIRRKEDCLTQFYADWQ
MANQERQIRWVKEWWREIWEGLRIQTRLYVMRAFRR
>XP_003197101.1 [Cryptococcus gattii WM276]
MPACRVTNNTAHPLNISLKQVTALHFENSVQPGQTIKFRPGKVWFTLEALVDDGSKKSRYSVLKSAATIAVISVAVGAVA
ATAGAALLPEAAAVETAAAAGVAGGVIAKGVTAAKTALIANSGTIARISSMALPKAIEKLSEETGGLTALQREVLSIIAS
PTLSSDVRHKSASLLRSLHKSYTDHKAASQEPSSSNTPDIDKPSATLTPISDDEAEKIEKDVESGEVDDRVENTAVRTGE
VLRVHGIYMKNPREFEIRVGEEGKLVLYDVDQKQFIM
>XP_003197108.1 [Cryptococcus gattii WM276]
MPRPGQQAARRKRARVSTTPVPLTNQEEPGSPNPRARCLPVADLPADFEGIPEDGAQYLAMVMRANEELPWSTRMEGWTP
TVEDETKNLAESWPPSPPLPYPQEYPPLPEANRRSEWYMFVNGYPMEQHANPLQKGTKGKEKAPELTEEEAMNEGASNTQ
NPQGRANGEPSAELRAKKGKHREPLVSVVQGLNSNEAVRILSHFAHWLTESITQLPPPFPTSPELLPTQPDGPMNPPSPA
TSSTARPPNPFPPHYTQWILALLMIVDSHLSGGQISTLRDLARAAMRVAGWRWIRGVVTRDVSEGWKLGGQGWRLVTASA
ENEGGEEESVDEMLARCWVVVHAIVAGWAQRDLLDDLENLFK
>XP_003197109.1 [Cryptococcus gattii WM276]
MSISKRPSLDLCLATLHELLYPSPILSLLFSALNLSAHFQLFANQLSSDAALIEALHEKHYYMVHESGMSEREEISKGYL
LDSSEGEKVKHIRYRKEEVFDASIRLRKHHIATSLAMIKRDPRQVKVLIDLYFPNIDPDDHSYRKNEHLFISCMKRSQAR
KMVEERKTVIQWYKDAVEVFDAQEPPLPYRTFFYGENSSLAHGRALTQTLLEECQEIVQEAWDLEALLAGDETWQGKKLA
ISKGKGRAYTMAATVTESKITSISPPLKPARQPRISLPTNLNSDLNSSPSTNNDRRTISPPSDSESVRIRTLPRLSFSSS
SIRKTSSALLRGDYQAEVAGTPSKAPMHISAQKTGPLIEKKGTTSSPSSRMTYLKESSESSKRQSPHSEVTNKRVPLPVL
APSSPSSPRTKTEDLVKFSKETEIQWAAKERRAEEARLRRSSGGTKVGNGSGERMEVGATPTTPTQKPVTPSSIQTKTTV
VKKKRPRQSFPLSGPEFSRNTVSGSGSAKKRPKIVE
>XP_003197113.1 [Cryptococcus gattii WM276]
MHQQHEIASRQAALHKALSTAYLNHQIAELENKVNATHIKSTVPPSKANAKAEDATNVNARQLHPQLQQHAARDPNDDLG
RPDDVEIDDDDEAEDWRVVVVDISALMWAKNAVKRLVAKGWEVIIPSEAISTLDLLKKGSNATAVAARQAARYIEHALRF
HNVLSSDPSLAIQSGTNYKRGSGMRLQRAKETASVNSIVDELAIPPMDGEEDLPKWVEAVFSCVAYFKKIMDAEEKEWDA
EDNGYERERGPILYVGNPPVFVELEQGRAEPTPSARDGDAKDGLDYMARAEGHVILQEAARFDLTLQVLRDDDVEVEASG
LGGKKQQRERRRGRNKRGGGDGGRRRDRDVAKKEAEPEREVRILLRRPSPTRETSPQDSHPSPLLPSPTSPVIPGPEIKH
PPTLLVRPPPPPPPPPPPPPQPHQPPPHQPPPSPGRPPPVPPSSNGLHHHSHRTPLAPESGLDMGLRMNMHTRSPYHDHP
PHPHPHPHPHPHPPPPPPPHPHPHPHPHPHLHPPHPPHPHVGHRPPPPPPPPPALFMDELSGGSRGAHGHGHGRRGAPGH
GGYGFARGRGGHGGGGGSGGGGSGGGGGKSGKGHGRRSKNRDNEFVLLQRPHSFVRPLLPGQSPTQTQTGPSASPSPFPN
APAFGGGGGGGNSKGSGKRQIPRIDDDPPVVLLQRPK
>XP_003197114.1 [Cryptococcus gattii WM276]
MSNSTSSTPTKNTTTPSPTITPLHDPSHQAKIIPAKPLGMSNPNIVPGMTTNGAAAGLGQKALLAKKFAKANKPTTSPTD
QLQSPCTAKLSNAKQRHFAKGKPASLSQSFVAIRESSGAAPSPVNRKTDF
>XP_003197119.1 [Cryptococcus gattii WM276]
MINAQPSSSRITNPLAHSVTLSALSALLPLAYATPVPPHLHHRARLRLRSRAPNSLPARPLSHPLIHLFSSLGESLARRN
DVIGPILDVAYYNASAKDYRLPAGYVILRTHFNGGFIVLAYIIAFIGSLCTVELLIRRTTNSGWRNQALLTAAGFCFGAV
STFAMHFVFNNALGLKHPLHPEYPASYLSYDAGFTILSLVVSCLAMTIAFFIMGTKLGDWKYGSRAKRRHKKRKDRDSRS
QRERDEYREWKSSHKKGMQAGSKGPCSLLTRAGSHSTWSALDPETENSETSFRGKLFSLWHKPGWKDSIRSDEPENSEDK
DLQELEFRLGKAAVEEELEKKARDTLNGRMSRRASLPTAQSLSDVSSPSTEFRPVGSSLPETTSVFTPNFSFPAQVPSLF
PQTNTADTSQSITPNSESYSSDANPHPFSARHEWRRASLPTNILVTQPPKRPSHSGPSHSGLSRIQSLPEGDIDSPPSPT
TLRRLHTSQKSDSSDEAKLSLSPEAHMHELQQEKSASSENARESESDRRAKLNEKKNFWGKVGAFLGFDIVTAGEVIKIF
VTGITAGFGVVGMHYIGQASIIGIPYVAYKPAYVVGSVIIACGAVVIALHIMFIMLRPKLKHTWWSKILVALILAVAVCA
MHFCGTMGTIYGWPVARSITKHSHLSGTNAAITGIVSALAFAACIACTVFFFLHSLHLRREQARRRRVVVASVMFDEKDR
ILVNSTDGMLPMCDIASLTGGVHGGASGRGSFIHSLNSESTVLGMDLSTGHEAFVSALKLSWMWRNPTTSQQNSLLSSQS
HSRSHSHSQSHLHLHATQSQADSAFASSLLDIRRGSMVTSNTSTTLTGSRSIPLSISKFLEKFSTSSGHLAMRLTGQING
ITRLGVLYDQILTTGWVKLQNSSDTVSKGQLIFLVRRVSSAAEQFDLASRHYMFADSSAVASALHRTLSVPFDHIMPLLD
DIRVFCDSTLHFVQATPFDGLRILLEKDKRGQLPMREICAFGTSSTDNGDLCGTVEEIGEALSMLQGFNMLSIISRNVSS
RTETDPLFSGRVSALFSALERAIVPMLDEMLTAEDMEHILPRLTLHPVLIPLTPGGRPQSFSAKRSPYTPPYLIVFYANY
DVAVNTFTDKWLPFNLFRAQNACVMSQKVRVGMRMERIWGESEQDGSATSSVTRRPSKVQFGFPSSGAQLASGPTFDTNI
FNGYSFPASDDNQTNPPRYSSSSSSAAQISPLVTVNRKSSLAKRRFGSSGNESPAPSTDSGAGNAQGVNGTVVLGIGQSS
VGVGRDALIKSMWPGVGVWDQDWLLHLLRAKLKAET
>XP_003197121.1 malate synthase, putative [Cryptococcus gattii WM276]
MSLPQGIYLTAPIPKGGEHILSTQALEFLAVLHRTFNKRRLELLKNREKVQAELDQGKSLSFLPETREIRENLAWSCAPP
GPGLEDRRVEITGPTDRKMVVNALNSGAKTFMADFEDSNSPTWSNMVLGQVNLYDAIRRQIDFEINGKAYKLSEKPAVLL
VRPRGWHLPEPRLIIDGTPMSGSLFDFGLYFFHNARELISRGSGPYFYLPKMEHHLEARLWNDAFSLATSHLGVQQGVIR
ATVLIETLPAAFQMEEILYELKEHSAGLNCGRWDYIFSFIKKQRAHKNCVFPDRSDVTMTVPFMDAYVRLLIQTCHKRKV
AAMGGMSAQIPIKNDPAANERAMSKVRADKLREVTAGHDGTWVAHPALIPIALEIFNQHMPGPNQYHVRREDVTVTDKQI
ADPSVPGKITEQGLRDNVSAALSYCAAWISGNGCVPINHLMEDAATAEIARVQLWQWCKYGSKTDSGKDINPSYVQTILS
EEASKVSKLPGIDPSHVKIASEYMAQQVKADWPSDFLTSDLLGYLEGVGTKGGAKASL
>XP_003197122.1 conserved hypothetical protein [Cryptococcus gattii WM276]
MALGPIHCGSFLLLSAAVLLLVATISAPVIHNISFLDITTGSSKATFGVFGYCSNIIGSDICSGRQIGYNIADVTGNLTD
YTYVNNSLENVTKAFILHPIACGIAFLSFLIALCSDHLGFLFAAFVALLAFLVSLVVMIIDFVVFGIVKHEVNKHTTASA
DFSAAIWLVLAATIILFFSTFVVCFSCCTNRRRVRDREYQAAPMRQGRWWHRA
>XP_003197123.1 [Cryptococcus gattii WM276]
MLSSPRHFLNTFHTPSQRSTNASQTSFTSYAASHTTQDTHRTNSISNPNIKPHSQSRSPYVPASTSMAMAADRDFAPSIY
RSTQLGSERGGGSVLQRSVTSHMSKSSLFRNPFKKNNDLVSQLERAERADKDRERQKEKVKLKEYEKEKEHEREMREPLR
RSGVMKQGTAMIRRRLSITRSDVRAVVTPTPKARENGIYGDGDEHEEVMITVGSHDEMHDFHSPTQRPLSPIVTGGFLKT
PTKVITSLSASLNKNKASSRPSPFSTSPPMLPQRKPEDPINPNIFDSSTSIPNYDIDLDVDAIDAFVADATPKTIVKSIT
RQVKMRPKSIYVKRLSKRFGKSNDTEVSPKHSNCEIPPALQLPLRAKSLSAEYSLQTASASVHEASRHIPTKEELMNMAL
PPHTPQGLPSRYRPNGTTIFDIYPDEDLDYHPIPPPRTPRITHLGPNVILNSTTSLRPHGFMTDINTNTNLSFSSNTDID
TRQRTMGPRISRVFDIPNGLYDLWQYGMDEPEIMDISLNEEELARKRILPMFVRNRSTGRRLIENAQLQSPDPDARNQGR
KMGKDGLARSSNRMLNDLADGPIAMGSNPFRMEISPASLDSCSESPCNSQHSEVSDESQMSEGTRALGELVGLQGPRESG
IGLLVYGKVETASKMSLKYATPRAAGRALVGDMRADGMANNASAMTSSVSQASQISGIWDYAALIDDHDHALSQGEAPTK
AQVQAQTQTQTILAVHTCGDAQAQSQGQPGKGEKGHPGGGADREVAFTDAESIPDMELGRDSVFEHAL
>XP_003197125.1 Hypothetical Protein CGB_L3680W [Cryptococcus gattii WM276]
MSSPIHKYLFSPPPSPPSRGPQSSLNPNRGLTTLKSLLLPSEFIPQSSFDDHVGSPSSLKTRSPHTPQQGRFTFDTSAYP
FSGRGRRGNGYYTARDLDSIPESSILSPSQQVSDKKLQLAPPINIVSPSASHSRSFQSALTVPKPILRLIFLVCILFTTA
AILIFVPSARPPSLFSDSIARQTAFVLEDHYVDVDAKINVNALGWKGIGEERVYEPPLMKAAWMLKGVRSKKETMVNKDV
QEVKEVKKAKEMVEVQTQQLHAAPPPKTTRPALRPRPIPASHELLALQSYILASQYNVLSENTDTSKPLDANTILGISAS
ERKFGGVAGLSAKKGKEREEEEAWLKDIESEWDDEVVVWFGGNGQKQLPHDVIDIITSSHSSNRHITYIPLYSRPDREII
LSILARLGLPADSPIIMIDNEPILGDLETLEELRLSGELERRLNKIGWKKTSPQEERRGKKLKMAVIKKKENGMIEEVKK
LAGR
>XP_003197126.1 conserved hypothetical protein [Cryptococcus gattii WM276]
MKLFTAVAVLGSTALAVAAPVREAQHIKRAGESTDLQALQYALTLENLEAAFYSQALQNFSSNDFKNGGYPDWYKFPYTD
IASFISLAAGIENIGVSAYADANQYITDPTYRSVAATILPVEARHQGFFQDPVMMSSDWTGPYDTPLGLDMVYTLAAQLI
TSCPSSNAMLPVNASKPLLNGGSPIFAAAGGATISLTYDGAGANQSLAVYNGLGSTMVAIHNGNVTLPQGLQGYSYLIVT
TAADLASVNTSNTVAGPAEVQSGFDAFQSNPGFMNQYGA
>XP_003197129.1 [Cryptococcus gattii WM276]
MPTYLRTLPTSPPSLIHAFSIVCKKMNMAGVEQPRPSLGPNRSSNSTSFPPETDVDVEAQPSTSFSRWTRHDRSPTSKAT
DLSVVGTGDEPGVDVKSKRDQKNYGHLKGNTHIKVVDYCSNPDQECMNRSSDFPGEKLQEWLDSEHGKRQLDENGKPMGV
RWIHVDGVNWEVVKALVLHFGLHPLAVEDSLEAPESPRSKLDFYKNHLYLQLLIHHSQITEKDTIDILADDMVEGAYRKG
QGGIHSRKKRWFSQRVRGVFEGEHRKPRLPEGVQGAFEPSMISPRRTIGMHRTQEKQAHKLTVEELSAEYMVPIHRSILS
IFMLRDGTLISMDAKPTKEVLSPIYTRLEDEQSLLRRSGDVSMLAQAILDTVVDLAIEVSQRFENEILKLEASVLVDPEM
ETVRHLHVLSSQLIRLRRSLTPLLHVCYVIRDQDIQRSAAASAVGQGYGGEANENADGSRKEQNGLGHSPSLMSGTGAAA
GAGVEYNPFSPPSGGSQHSQAMSFTDFAQPQPRPLMPSHNIAPTAPPTSSISRGASRSSTPVPGVAPRARQSDTDAASVL
SMMNLHQSYRNLAALGTPHTGVGVGAASLGFFSPLTKVYIEDVIDHLEIIVGSLEQFVSTCDHLTDYVFNALSFQTNASM
ERLSIVTVVFLPLTFIASYFGMNFTGFDQIEGPVSYFWKVAIPCTVAFFIVFSFGYIKRFAITTARRFARWRRARTLIAN
SKKSDGAPGRKGS
>XP_003197135.1 cytoplasm protein, putative [Cryptococcus gattii WM276]
MGVFSKVKDQFTQSSPSYDFPPPTPSIPLGPSAIFRYRKQRGVNLGSWFSLEQWICPHVFRGAKPPGQSDYDVASGNDAK
RILEEHWDTWINEDDLKWIASRGFNSVRLPIAYYHLCGPLPEVLKGTDFESFRYVFEGAWGRIERAVEMAGSYGLGVLID
LHGAAGAQNPDAHAGLSRGKVSFWDTHANQASTSLALRFLASKFASVPYVVGLELLNEPQNNRKLQSWYTKTIEEVRKVA
PPDFPIYCSDAWDTDHYASWVGSRGDFVVLDHHLYRCFTDEDKCKTGTDHANNLRSGFRGRFAQQCEAAKGSFVVGEWSA
SLDPRSFPNGMPDGEKDAQRRAFVQAQLELFESHAAGYWFWTYKKGEGWDAGWSATNASQAEILPGWVGSRQFKGAPPSH
IKDQELQSGHKSHADYWAANGGSPNSNMYAPGFSQGWDDALIFLSAQGSPSEMGFVHQWAVRRQAEFESQGHKLGRAAWE
WEHGFKQGVEACARCCLA
>XP_003197137.1 [Cryptococcus gattii WM276]
MRSAEGICIFELQECDFESVMMIILMLAPLTWIFMPFQRPNIKTLFFTYLIPLIPFILVLDGLISVYRTRSPSHILHLAN
LATLSLALEGEDKVIGDMDWKWEHGAERHTWPFGRLVWVVGRRDWSDNNGNVTETEAEAEAEEESYSEAEHGI
>XP_003197138.1 [Cryptococcus gattii WM276]
MSLIRSTIRLSRPSVSFTRFLHSSCRVLASEVPPNPFEDPIFKAFADRVKQHQGAVDAMKGLMSVMQQKGFDKNKKPTMM
QMIEMASDKDLKAAASVLMSELQKAGVNQTEAMEIFKKASSR
>XP_003197139.1 2-nitropropane dioxygenase, putative [Cryptococcus gattii WM276]
MSIISTPITELFGIKHPILLAGMNVAAGPELAAAVSNAGGLGVIGGLGYTPKHLRGVIKELKSSLKSPDLPFGVDLLIPS
LGPTARKTNYDYTKGQLNDLIDVIIEEKAKLFVCAVGVPPKEIVEKLHGAGIYVMNMVGHPKHVTKALAQGVDIICAQGG
EGGGHTGRTTFSILIPACVDLCKGKKSPLTGQPVHVIAAGGIYDGRGLAASLMYGAQAVWVGTRFVASTEAAAPKKHKEL
ILSADHGDADTTLIYTGRPLRVRQTDYVKSWANRQDEILQLTKQGKIPHDAELQKHPEKSLEGRPWLMGDVSALIHDVKP
AKEIIDEMVSTAKQCLEHGYASVSGGQSRSMAKL
>XP_003197141.1 nucleus protein, putative [Cryptococcus gattii WM276]
MDPSLLHSSEEVKSTADTSPAGSNGPSPNTTAQSHTTDNTSPSTVPQSCQPTSQTSNQPKQPSARSQSQPGHDTSTLDDN
ENAKRPRLRLAHACDRCRRRKIRCDTQHPCTPCQQSNNVCTFETPSRRTVKSKGNSERVSSTGGIKRPHSPGQVFASLAT
GRGESQSNLEARLAALESMLRDVPPNVHNAFLSTLDARLGSGTGVGLKEGGGGGEGVGVAVEALAGTSLANLNLPGNLGY
SMGGSGLNARGRLSQSTLSPDWTASGGLSGWLNDAVLGKKREEAGMDELAKRLGGMSFFYEDEIGQAKWQGATSGFPLLH
LLAAHNAPKEEDEANSADGDISGEMNASPAADSILSTSPNASAILPRRISSSSTPAGRASSAHAKARSSSIGLGAIGRRA
SSADRRKKERFFPDRTPRPHQTLNPEASWKVITGVIPPDLMDTLVRCYLSTSHLLWPFLHVPSFLADYANPAQWGEPGFT
CFIVAVCTLSSRHVDDPRVRANPADPSTAGKQYFELFKRLRDLPSADRPTLYSIQAAFLAAIYAFGLGNLSKAFSLQAES
ITLCLDGGLHRSVDAYDHFDAIEKETRKRTFWSIYAWDKQSAALFGRPPIIHLRDCDVTEPLIVDDENLTPEGIKDESIN
SKSRMCAFVATIRLHVILEGVIDSATQPSAFPTSPFLARAAATIARRTPQIETLRDEEELLEEWKRILPKYWCYDTETAN
SRDPIRITQAERLHCLEHLVKMIIYRHRFSGFVAMPASTAEERARHLDLCRKAMQCALTIIADHVHISQRGMMTYYGVHV
IHQLAQAGRTLVAVILNCRNADFRPIIAPSVEGLRSCVGLLRRFSGRYLCGLRSADIIDEFCRGTIYLLITLLVCNIPVD
SPRVPNSAGRPSPAWLRPVRKRVATPPPIVDSPGSSAMMNFDPNTLISNSVVRASGADDNMTTSVGGIGDIGGSASDLDA
LFNTAAYFNVPGGEVSGGMAGISTGSVQNVGNQNANVGPSNSFLPTLVGLGEASAPYDRFETLSPNAELGNGNAMLSNYQ
DSHSAFSLSGDTDHPMGNGLGPSGAGARHISFDYGLNGHGFGGESLATKGMDNVSDGLKQGTGGSNLSAATILSLMEEGS
FDYGSIFTDQAP
>XP_003197142.1 Hypothetical Protein CGB_L3510C [Cryptococcus gattii WM276]
MVSFSSPLHRESQQSIPRRLSSKNDRGLPNGAPHISTSSPATSQSNNEDYNLEVEGLSTSETLEKRKRKYSEKLYQWTQE
MWNNTKRDIERRSSISSSEDSGDIYKAHNESK
>XP_003197143.1 conserved hypothetical protein [Cryptococcus gattii WM276]
MPDFLVGNCATPDMFTPENEAKKVEYFSKFPGGCATQAEPVAKAVNSLIEAGHGKVAVIGFCWGYKCAVLSEGLAKADAF
IGVHPTFPAPDDADRINVPLAILSTSGEDINVINAIQKGVESKNPGKNFFKHFAEQIHGFAAARGDLSGGPATEAYAEAY
QLIVKFLKDQVSA
>XP_003197148.1 Hypothetical Protein CGB_L3390C [Cryptococcus gattii WM276]
MSTSRPRIDSLRSSSTIDHSAWGARAPSPSFSTTTTGSKVNLPENHALITRKDLRQSIACFEELMAAAKAYRNALLAMSS
ATAAFATAMEACSRIKGCRSSNSALAGAAGLQYLVSNHEQLLADTVYRQFEIPLLHALDNYKMITADRLAAYEKALHEQS
QKIRKTEAENLKIGRRRKRDLQQFRQALGELQKQVDELDSIKAAYHEEVLEGEEEVWETVLGRVAFVIRSQLDFYEKIAG
KASDPILEPMVMSIPDPFDAYGPPKEEGQIFSVLAPLSLLDSSAPQSPTLNLPRVLSPPPVSAKTTSPGRPSSPSDFHGT
PTRRSPAPREPEASSESVFGQHDTWLESASGIFGTSSVSELGNGSDRSRRELSIIDEGDITLNGKKNDQNEGNGDGDDGG
DDDGDGDEASVKAVKDSFGGKIDGRPTKAANGSS
>XP_003197151.1 chorismate synthase, putative [Cryptococcus gattii WM276]
MSSFGTLYRVHTYGESHCKSVGCIVDGVPPGLQLTEADIQTQLSRRRPGQSDITTARSEFDTVHVQSGTEHGVTLGTPIG
LLVHNKDQRPHDYAETDLYPRPSHADYTYLAKYGVKASSGGGRASARETIGRVAAGAIAEKYLKEAFGVEIVAFVASVGK
VALPFADEEDEVLGKEYMDLVKTVTREEVDKEITRCPHKETSKKMEETIRAAKAKDDSLGGSVTCVIRRCPLGLGEPCFD
KLEAVLAHAMLSIPSTKSFEIGSGLRGSTFPGSVHNDPFVEGVDEKTGGRRLRTVTNWSGGVQGGISNGEDIYFRIGFKP
PATIAQEQSTAKYDGTEGVLAAKGRHDPCVVPRAVPIVETMAALVIMDMVLQQNARLTAASLLPDLTHLPPTMVLPGKST
FQKVKEGQSVGEVQNQKVGEE
>XP_003197154.1 [Cryptococcus gattii WM276]
MPSPHAKSLDSLPPHLLSRTAFHLLTAAAPPHRPSPLLPLFLTCRSVYHALSFPNNPQLYKDLYFATFDHQAILRRYQWM
KTHIYKDEYNILGLLSEPRPWAVDYIARWEMSRRMRQIAKRGRVEIPGICDRAQFMEDMWTVWFLVTENDGKNLPFLLEQ
CNLRAALTAYYRDTLLKESLLPGYPTEDGEKALVAWTCIFAGIDTVGEDTPEELDEKIFMLRPYVFACAKYDVSFAPWHL
KKLPVCGPGCSTHGTDPTVQHRAMTYKRFGYSWRRCPPQFILGAYILFLRLLQRHPERIGLHSGSSNLSTSPFEAGLPGI
FSANKVPLSIDSDKGWQRNTMCQDPHTSKGLAPLTFRGCIEGFWRGTFLFYDFEFYRHILSGNLGGVYTGMFAEQAVEAE
LRETLVKVKKEDVGGDGPLLTAGFKDMESFEEEIKFLEQGNGYEIVNDDDDDEEGWTKEILISGRSRTAWGWAQVRGRVR
SWDGLVILCFSYSPQREPGTRWLWRGYILTGGYLVGRWRDTFTPENLRGYEGAFGMIRAGEICYPEHFPKRMDDSAGLNQ
FDQGVFRRMPITELLSHTQTHTHTQTETQPQPQPQIPSSERDPDTKTGQRYNQ
>XP_003197160.1 Cellulase like glycosyl hydrolase, putative [Cryptococcus gattii WM276]
MAPPPKISPVTGNPVPPHYIHSSTLHFQDVNGRALLLRGVNLSGSAKLPNNQPSHVRENFWESAEAGKGDFVNRPLNLED
GSADLHLARLKAWGYNLLRYVFTWESLEHAGPKKYDYAYMDYIIAVLRKCKEWGFRVFMDPHQDVWSRFTGGSGAPLWTL
YACGIDPYHLTPTASAYLHCEWPSAESPRPQDFPAMIWGTNYTHLANQTIWTFFFAGKTYVPKCIIDGKNIQDFLQDHFI
DAVGELVKRIAEEGSDLMDECIIGWDSVNEPGEGLIGYKDLAVIPAEQQLKKGPSPTPIEGMRLGMGEAQDVQVWNFGPM
GPYRGGRQTIDPKGVRLWLSEEDDIKRGSGKWGWTRGRDWALGTCIWAHHGVWDIATSTLLRPDYFSTLPTDPSRQVDFV
DDFWAFHWLAYSSRIRLHHPESIHFIQTPVLSQPPKLPQSFLKGRACSSPHFYDGLTLMTRHWNWFNADAIGVIRKKYWS
IVQAVRIGEGPIRKMIQGELAVLKQDTVDLLGNFPTLIGEIGIPYDMDDKKAYGYVDGGRGEGDYSSQQKAMDCSMNACD
GPNCLNYAIWNYVPDNVHEWGDNWNGEDLSLWSVDDKEQELYHDSSRSNTPNLSSSFNNLTNSSATLMGPMSGASKLRPS
PSMVESGDFSPALVLDGSRAVAAFCRPYPVATVGIPERIDFDIASTKFKYTVRVRADDIANQKICTEIYLPFVHYAASLD
SSRPAGNNSISGQANSTSTDGDDSAFASRQTSKVDLIEDERAIKSSDPASISIRSVPYSSSAQLSLDVAVVASHGRVEIK
GQTLRWWYPVPEAGEEVYTIEVQRNGGALRRDWGYVQQGSFLDVCPECIIA
>XP_003197162.1 bud site selection-related protein, putative [Cryptococcus gattii WM276]
MSALDNNTAPPLQSKKRKRTGKEREESKKAAIQAKQEAEAAAEANVESEEGIIVRESLQETAAPHEAASIEHQAGQSSVD
VEKVAKRIPQAFKFLHPVFKQAKTFETRRLIKKIKFLRSKGVTDETADLESQLKIIHEIQLHPLAQSHLLVKLRKHPLFR
RSPLPNEVASLLSPLSATSASSASTSATPALINKAENRLCSAKIVAERVKNVLSWTVCEEGAKLVTDKKAATASAGKGGR
KKAAESSDEEDDEEEEGEEVNFGGDIARPMVNGSDSEEGSDDERVIQDRAADAAGWESGSVSGSDIEGEDVGIASEPESE
SDDSDAIDIPSVKRAKTTVPPLPSKSKPLKPEKADKPPKSAKDLTSSIFLPSLSVGFTRGDDVDSDPDLDDDPNGVAGKQ
PLVRKNRRGQRARQAIWEKKYGKNAKHVVKAQEEEKCQAQKAKEKAEAKGRTRDSGWGARSGKAVGPAVNAASASAAAAA
SHTQKLYPESKQSQTEQKKSLHPSWEAAKLRKQKMGAVQSEVKAQKIVFD
>XP_003197163.1 conserved hypothetical protein [Cryptococcus gattii WM276]
MLLRSAFRRRTPSRLAYRSSSVSRHFSNVAAAKKLWGDRLVFSEEVEAALHARAPVVALESTIITHGMPHPVNLETAQSA
ESIIRASSAVPATIAIIDGKIHVGLSSRQLEGIADVKSGLGKGSVKVSRRDLAPTLALKRTGGTTVAGTMYVASSVGIHV
FVTGGIGGVHRGAENSMDISADLIELGRTPMAVVCAGAKSILDIPRTLEVLETQGVCVATYGGDSEFPAFYHPSSGCESP
WSVPDIKSAASLVHASLSLPTPLSTLLAVPIPSEHANAGLAVQKAVEQAVRESVEQGIDKRGKEVTPWLLKRVGELTKGT
ALGLIAVQVSKLFREQNDASSALYVPVSSSESFAKPVLKNESPKLAIPNASTQSSLPSPSTLVFGSAAIDLTSTSTQSLV
PRTTTPGQVFVSPGGVGRNIAEAAQNLLPSNSVQLVSAYGSVSCSPESNTAEPDAFGKLLLFELAGAHMRSDGLVGKEGR
NTAVCSLTLEKDGDLVAGVADMGIVETLTDEFVTRKIEEEKPEMVVFDLNLLEGVVKAILTTSQTLNISTFCDPTSTPKL
PRLIPSLNALLPSSSSSPRPLTHLTPNLLELDLLHSLLSSSASDSTLSTAWEFINSLGLDADWRAKVERFTSANGREWIK
IDGVVQKMVSCLPYVASFWVKAGQRGLLHLRMTSVPPQPSPYTLVHPLIGQHSGKYLAFTHYTPPVIRPEEIISTTGAGD
TLAGGLVAGLVGGKSEPEEVWVRRALDRVGRSLRSRRAVG
>XP_003197164.1 Hypothetical Protein CGB_L3070C [Cryptococcus gattii WM276]
MSVVPKCDEAGCTENAIRVNSRCRFCKLNFCWSHSENESSHPCLTASHPETNRDGFEFEKDPEVSEILRYLDVHAIKQEV
ESIFPGHVCNYVGKPQIWQELPRLCGNYNYHIVLGFADGQRWAMRIRLKQRKYLPPEALIASLNSEIATARALEDAGCAV
PRTWERPKDSRLSEQLTYFYQEFVPQGDCAIYTLWTEPFNQQTKVFIRNYAKFMIGLEKVHFNQMGSLTLIENGSVTVGP
FIEKRTTIDIPPYFLGPFNTAKEAYLAIIDVRLQQTLNRSRYKPSRELLHYLVLLEVRWLVSTCAELDNGPWYIRHNEED
TNCIRVTNGGAITGIIDWKWATLTSKAGAFAAPFCFPDDKYSEGLNALGVRELALIEAYRNLGRPELADLVRTGRKYHRL
FDVLFRECVTLTTLNALRRAFLGLPDGRQGLPQTLKEWIQVAKQNFNTDEHLEEMLERSEEFVKNSNQSAMYSEHWGLK
>XP_003197166.1 [Cryptococcus gattii WM276]
MLAAAALASLLATIAVNAVTCVQFDSSWNLYAFGGDQDVKIGDNNTWSSPSTTPLSTTGRPPWTGNNTQCILSQTNNAMY
VIGADSDNLSNIYVYDFAGNSWSTQNTSRTPSDLGNSRSSSVLDHDTNVFFTLTTDSGLYQLDLSSITNSASSDALIWEA
VENPSFSVDGYTVTAAQAANHIFYFGVPGTASGSAYVFVVHYAYFQPKAQAFNGTTFPDASGQAISIPSAANNVPYSMVF
IPHDFSDTYIVTHWTHLSNYSVTSDAPFDVNLINSTQTLPAPTSQDEAAAYAASPYAIVQIDAAGDIYYMSNPVQSDYTV
SSSASWEKLGYSLTLSKSEDSSSSSTTSGTSTTTGATHGSASGTASRSGSTDNASASASTNSSSGARKMATRGDVLGLFV
GALVVAAGILM
>XP_003197169.1 [Cryptococcus gattii WM276]
MPSSTPPSSQLESIRTPLAQSASLPPSFATPEQRERPDSKEMKLRKSPDTTPSSPSISASVSATASSPRSPADNTRDINM
KEDGEEKDVDKLLKKVELEKKMHQLQQRLELASVKASNGWTDLSMKEIETKLPSTPLRSRKAHLNVNTGSPMGNSQVSAS
PAIPYEPPSPSRPWQLIDVLWQPLPPPSHGMYPTSPTSPMKRARTEDHPEAPRPHGGSQAYPVALSSPGGNRTVGSGHRR
ASSSLSGQTLDMRMMAAGPSSPLRYGFEHKERKKRSQSQSTHHRNSVPTEETTSQDVDAAKALTFMLGRGSEDGGSMSRQ
SSSSLLPAAETGPLPLPDSFSNYAPLSPILSSRRLSQQTTPRPTVTRTPNSHARSNLLRNSGVSNDDRRPEEDQDAAELM
MFLAHSPSPLKSTRKSAPVDNADLPSPAKSSFGAAARVLFAEGDKIKPPLHSSLGSSLPSSSHGKSHSRTSSYSHSNLAL
APPITPDSKGADSPRVGNEI
>XP_003197173.1 Hypothetical protein CGB_L1690W [Cryptococcus gattii WM276]
MSGIRPKRLSIASSLVKRSSMMMIGESGGGGSGDEHVGLKRKDDGLNKTVAALRSRVLELENSIDHCTNPEVEKLTKEVS
TLEDLLEETQRDNEAKHAENERQKQYVKDLENLLTELAGPLWHLSSKRAASKLHHRSSSTLNLAALGMTLPKTGLQAVKE
VGEGGNNTPTGALQRLCGNSSTDLKGIEQDTRKAKKKLVGMVLVKTPNPHNDLALVEERTSSGTALKSCNIDYEKLNQVL
DILSTFDPRKLSVFNAGPCTEPQQCDERAERMRRQERAMLQRMFDEQEKRLSEREARLKSMVEMVRAEESKYDRRTG
>XP_003197174.1 Hypothetical Protein CGB_L2030W [Cryptococcus gattii WM276]
MDGDDRTRVCDPRTPSGSHYPYHSHNGPYSEATHEPSHSSVASSFARDSSFAAVLGQHLHHLPHPSSPAHIRHSTISSAA
HTPHSRVSSAGQYGPHADETPYAMLAAVIGRASARDLRTIIGKKSAERRMIVENERPPNIQIRRRSKLAFPTDHGLPIPS
PPVDHILDPPKDGGFFSSSMPPPEEVGWYNSIPRSSSAPSVPHLAGERRGSNASLISAASADTHLSVQRTIPNARQPHDH
DAPHIIRYNPFDPLVSSPESATFGHYPSTPQTHQATLSIRQSESHGRYSTFELMAHDSAGVTSYLDPDLSATFHKRMAES
SSSRKSDGDACVMSPSTKMGVSSGNAWVGGSRRKEIFSESEWTFEKPILKAMGEAVRDKVGMIKEVDHYHVAEYGCHKET
PNPIIAEVIEALCRRSTCKLPKVFSVTHQVNPDFDTRALQSNLASQASSYRKIEKLALSPSPLILTSFSFAGLTENVLPA
DTVDFAVCAGELSKLQGLVSPRPLYSFTGQADEKEKQAMKDLVNWLEAKSREVKKGGILVCSMVVRTRQPPESNSSCGSR
PHPVKASPCRAPVSLPNSPNNNLFTPHPHAPLTEIHPSIFPHQGHHLSHSTQSTPSTKYRTDIFQLINQALSPAIQSLVT
LGEIRTHVAQALVDVPYWPRTLASLQTALGQVGDWDVIIDGDEVDEDETRGDLEHMLDGMDVDSSPPAPRDSEGFDVDEP
PRACSRTKAATESHYLPGEIREWAQAGVRIHRLVHPAWKAFQQGTIDRQTYARRIAMYCHALYGPHLRKVLREKGRMNIS
QCENTVQEMFKTLVEKCELGALSALAIDIGVIVLRRR
>XP_003197175.1 [Cryptococcus gattii WM276]
MKPAAFDHVRGTDIDLSPVPTAFLEAYPFPAIVLVINASPRPRPPLLPEDSDATIRQTDSQISPLTGPPLQQFASASVAW
GNQRWNDLTQGRTIAECVDVVSQNKLQTWVESNSDKSESFALDMKSPEGLILHLAKTVLPLNPPSSSRSLCVLTSQYIDK
SENVTPSVSSGDILFSPLSQFPQTFSPSSSFSSNPRRSIDVPTPLSEHRGSATSVTSNLRSSIYSTSPKSQFSSPTREQS
TYATHRLTVREERPSRRRRRSPPNSSTRPKPLESHAQECWDLVENFDWSKTTLGPREHWMDALDPVLAITFESRTADCAW
LGPDLELVYNKAYQELVDHPEAFGKPAREVWATNWDYLEPLVKRCLNGTPVYKDKDPLFWRRYGNGRLLEHYHTWRYVPI
TGKDGSVLGIFNQSIEVTDSVLLERRMSTTRELSEHMSFIRTTDDFFSSVADVFSQNPTDMPFALCYRVQQVDTDGTSVN
LVVSLQSSVGVPEGHPSAPDQIPINFVNRNSYPNSAERPSSPAFSIVSIHSSSSHRVCHVSNDTTQWPIAKALQRRQCVI
MEECSQLIEGYPIRRWDELPFSAIVVPICSERSSEIPDAVIILGLNVRRCFDHEYDSWIHSIRSQLSSALVTVKAYEAEQ
KMAEESARMEKAKVAWFRGAAHDLRSPLTLVAGPLADVLESDLTSSQRTALTVAQRNLDRLVRLVNALMDFSRVEAGRME
GRFVPTNLGQFVTQLAALFKPAIEKLGLEYVIDVQPREELVFIDPVLFETVVSNLIGNALKYTETGCITVRVQYTDYAEV
SVTDTGVGIPKNELALVTEWFHRASTAIHSGTQGTGLGLALAKEFLKLHKGELLVESQTANQSGGPHGSTFTARIPLDFK
PVPSAHILSSAESHKTFGKYSQVIADEAMRWVGSSDDFSETWDMPGTTGGSSASSGSGSTATFGHKFADAFLFDKSDVVL
VVEDNLDMREYIRQLFTPYCTVLEACNGEQAYNMAIQNPPNLILSDVLMPKLSGMELLQKIRCHPDTHIVPMVLISAIAG
DESRVEALLNGADDYLAKPFKPKELIARVHLHMQVGKKRAKLEALYAQRETELTALSDYCPIGIFRGDKDGHIVYANAAW
RTQSGVLLGDPNDWASYVHPDSKAQLLGQWDQWLKGDMKEFRAAWRWSNGTPVRSILVRLNLVKEGFSGLIGCVVDVSHE
ERRLIEAEERRKEAEESKHQQELLIDLTSHEIRTPVSAILQCSDLVKENLISLKDQLRGAGPNGFVPSPELLADLEQDVE
ALESIYQCGLVQERIAGDVLSLARIQLNMLSLHDIDVNLRREGRKVSSIFASEAKMKDIDLRLVFGPTIEQSKILAIKTD
PVRLGQVVTNLISNAIRFTSSSDVRKITIQYDVSFVPPANDSCALPSSIGLPDVLPAKENTPLWLFVNVTDSGPGMTQQE
LSVLFQRFAQGNKMIHTKYGGSGLGLFICRKITELLGGRIEVLSQVGHGSVFRFFIKTRAVAPPSAIAALIESSSPLKSI
SGSFPSPSLPMSRSSSRSTTVGTPIEDSGTEHVLIVEDNLINQTVLKRQLIKAGLSCNVASNGLEALNLIRETYRQHRRG
GPNRKRLFDVVVMDLEMPVMDGITAIREIRASEAAGTLNRNMVIALTGNARQGQIDHALASGFDDVVIKPYVLVDLLNKI
KFMKIKKLELAAAKAQEEE
>XP_003197176.1 Multidrug transporter, putative [Cryptococcus gattii WM276]
MVDHYNDMFHAFGISQDNFPWLTWATTSWNVGAALFPLLFVPLTENSGRMPGYFISYIIFLIFLVPSGVGTNFATMITTR
FFGGGASSVSINIVGGTIADIWKGPAERSIPMSIFGMTSVVGIALGPFIGGAIQTNDTTINWHWIYWIQLIFDGALLPVF
WFILRETRGDVILAKKAKRIRKETGRNAYAKAELESEKVSTMVLISFKRPTKMLLTEFVVFSFTLWVSFAWGLLFLFQSS
IPQTFGADYGFNTFQSSLIQLALSVGAIVGTIINPYQDILYFRSARHNKETEGKPIPEARLYSSIPGSLLFAGSLFWYGW
TSYPNIHWIVPTLAIGCIGLGIYAIYMATVMYLTDAYEKYASSALSAASLGRNTFAAFLPLASQNLFNNLGFHWAGSLLG
FLALVLSGVPILLFFKGRYLRSKSPFIAEATFDQGESEERHKTNKVEKNKGLGGPAGQAKPTAPTIGR
>XP_003197178.1 Glycoprotein, putative [Cryptococcus gattii WM276]
MLSLSLLPALLALTPLAHAQVTASFPNGATNPDAPEFYPIGSYVNQTSDSRLISLNGVDDFCLWGPLDVNGGEKNLIGNI
EPEVVAYCTKPRNNARLIPDGMISAAHFIKTPLYVQIWGFWDATKIGIPHGDSGGELDPHGAENLGNPIGGNATSDVEGK
DVFYEEWMSFISYDQFCLRICTAENANATAALQCEHELDIMGCAFVMAIEDFYNTNNSFTSCEGEAAAPPGLYPQPNGTY
STFRQRYTGTWSNAETTGMFTVGQTVTPSSVAFYPKTSNCFTYSTISNGVDTVSWAVTATPSTLSGGSTLAVSSIGSTSQ
PPPTNLPTSSSSSSSSSSSSSSSSSVSSTSSSTGGSASTNAAAADSSGTSSAATKAASVHGQGIVMIGAVAISMLFGAAV
LL
>XP_003197179.1 Hypothetical Protein CGB_M0070W [Cryptococcus gattii WM276]
MTERRTTVVSSPGKVLIAGGYLVLDTNYSGLVIGTSSRFYSCVSSRLTSTSGTSNKFNTDPGTNTDTRQGKGDEAIISVR
AGQFPSKASTWVYSISKPSASATFAAGEDGEKESLYLSFKQINEEEAGKNKFIFITLCKVLEYTYETILAKLGDEETALD
ELIKRIKSNGDGLEVVVFADNDFYSQREQLTSLSLPTRISSLPHLPPFTPLPRPIPATSKTGLGSSAALVTSLVGSLLSH
LHITHASPEGDISEDDKAAIHAVAQLAHCQAQGKVGSGFDVSSAVYGSHLYTRFSPSILTPLMSLAPFSRPQHSSSTAST
SLLDALHLSKWDSKAIPFRLPKHLRLLLADVSCGTDTPSFVSSVLKWRNNDREKADEVWGKLDNANRALGNVLRDMVDAE
SESDYEKTMMAAAQLTSDELLNLPATPTPSRTLHLLRRLALSLSSIRALLREMSDLSGVPIEPKKQTRLLDACGQVKGVV
GGGVPGAGGYDALYLLTIDHPTPLAGVDELWADWTEMDVCPLSSKQSDGGIRQEEVAEVKGLKDALDRARAGE
>XP_003197180.1 Hypothetical Protein CGB_M0110W [Cryptococcus gattii WM276]
MKTEDSETWEQYVTRVTAPEPGQAPRETSKDNIIDFGGLGETQQNAALNELSEGLNISVEDLQYYRRDTNELKRAIFNQR
ENLASDDEDTEDGESSALSDFPPPDRIQTAKDYKKQLETAFRESADIDPLSRRWGFDFLGILRGPTGRMMKKRAATIGSR
SHAIRALLAELLASDLPVNLLGHSYGCKLLLDSVRSLFDPVKGVDRVKHMQFNSFILCQPAISRWVFSPVGSPYGGLYRP
LLEEGRFKKPVVTLYSDDDVALRFLYPLGYFYSPNEQRLSVRGIMQWLAAIMPAVFRSGNDINMSPLLTADIPAAALGCH
GPVQEGDEDYIQVLPVRPSGESYGFADDMKQRCIGVKGRWTHFLEVTDGARVRGWGQECVFWLWHELADG
>XP_003197181.1 Hypothetical Protein CGB_M0130W [Cryptococcus gattii WM276]
MMLSSGDGSKKMFMENNSWRRETPAYLSVKWKKIKALKKETYKRMSLMEARYQASSVLFVASAYIGDEKHDEAIATPSAV
GCLNAMATFDGRHKAARMEAAQRGDEVLGGSLLSPELHKRKFFSALRQHTFIRQTIR
>XP_003197185.1 Cyclohydrolase, putative [Cryptococcus gattii WM276]
MTDLDKVLELLNNLTIKQEQLAQELKNHTCSCAAQYHYDPTAHHSPPTSPLAGGVDTFRASRGSISSLSGLLGTSPISTS
GFSPTLNDVTNGNDISNRSSTPYGNLSLDAAARGAGAPGGLVPPEKDAKKKHKSFYPSRVVLTTYPSQAGINPIPINWGA
GPTARERGPVVCSRIKSNLPIRNAIGAHAGSYSIYRALSIAMGQLRPDWRPDLTNTHPPFVLPPTDGWFGNKIVSFDPWG
AMSQEVWAKEYAAGLDVRPTISQTKAHIKIQELDELFRKGEFPCDGEIVIKSPDLPAFPGVDQGIEVNTYKAAIDPVWYL
PGIADRLGIEEDILRRALFEDTGGMYPELLTRPDIKTFLPPIGGMTVYIMGDPAKLQDPNTEVTCRPHDSCSGSDVFGSD
ICTCRPYLIFGISEAIKCAQRGGVGVIVYFQKEGRALGEVVKYMVYNRRKRGGDTAAEYFNNTERVAGVKDARHQALMPD
VLHFLGIKHIHNLISMSNMKYDAIVGSGITVGKRYEIPDELIPADGRVEIDAKIQSGYFSKKEVTEEHVKETKGRNWEDI
IH
>XP_003197186.1 Hypothetical protein CGB_M0220W [Cryptococcus gattii WM276]
MAACTYCQWKNATIPSEDDWSSGCSSYTSAGLGFAEAVEKIPTWAYRAPSSDKGAWDPSVSSVTAAANTGSWTTTFSRSF
AEASNTTTGNLFVTTGRASGSGSGINDGSISASNTGFTASSFTPTYKSNFSSTSYPNSVGDSNDSSPSHSIPLGPVIGGV
AGGLIGLILLFVIWRWYVNSRHLLPNPYSPFSTSSGFGGGIKNEKQKKKRRIAYPYPAKTRSSLVASVFGSGGEAEGDEE
RAGSGDKGRGRSFLDMLVGGKRDGSDNWERPRNTALYSDPTTFAGPRKAPEPYSASRMEWQTTNERSGLKGDFSDSESAW
SLSNDGDEKNGRTKKDGKWKEAFIPSIARAAEAKKKGDRNSEKMSTYTTTSQRQSLARRTLTPSEMEDEGTPFPLSARPE
SVLTLVPSTNMQLLSTATHLRPKIPNSNPIPNTKRNTRQLLPLPPKQPPPAHLPPPAPDEAQPSLSPLGSRVDFSQPPSI
RGERISENPTLPSLYEPPTGARTYRASRGSEIFSPGSRYMGTIYGHGGDGNSARGAEEGRRFSEGTMGTALGSARSLKMR
DGRGNGERAPTLPLSKRR
>XP_003197187.1 Vacuole protein, putative [Cryptococcus gattii WM276]
MIPQSLVELYGKVNDVVQRILGPEQPLSEAEEPILPRSSSSSSVSSTHQSTQPYQSTINHSLLRNSLPRALHPFLCIWAV
VFIWLIRQQYYSAPTHDLISCTASPWDDWPPDNCGINGERCVDDLTSLANRTLRCMSGCKDTRLGNERWIGDERVNGVPL
LIGGGDMNHTYRADSWICAAAIQSNLISSSLGGCVTVRPLPYPAGHSDFISSTSHGLTSAAFPQYFPGAFTLSHVFLSGC
WDLHFIVMGFNAVCLLVLILFLRPPSSLLFAVLLVLGYFQIILFSDVPNFPPDWQSLFGGLIPVLITGYWIWKQAFSTTL
PHFRDAPVTLALWQGAGYWVGVESSTVFARFPISRLGYDTLTPSGFLALMIIVGLVLVVIGYQALAMRKQGLLRYYLVRY
LPFLPMLLILSNIPSYTLRLHHYLLALLAIPVLSLPNRLSLMLQAFMLGLWLDGIGRWGWASLLEETSSLLGDAPSGSWT
PSFLSNLSSPHILSWSHITAEQAAEDITGYSILVNDMQAFAGWTNSTIDLKGVLREGVNYFRIAYEKNGTSMDFSDPVVR
WENGTWDGMEEPVAFF
>XP_003197188.1 Hypothetical Protein CGB_M0260W [Cryptococcus gattii WM276]
MKRSSLEGDEWKDSKQSSQSSHSSLLLNMDSPIRHFGGSVPPKRDPFGSLQARTRRIRGKQYSANSTVNRSDLLRSAATR
SWRSNNDPQLSVGTSVAVNDLDIGSGPSRENLINPFSNRMNENEEVDHFLTTSASSYNGDNDISAGHQNFAPTSLNGSLS
LSEFIDSGMGSNEARDDADTTVLIRFSSTQTGNADASISLYPPDRSEYPDVNQWMEMVYTQSGRGSREDPIRMDDAINRY
LQPHAESRDRVRGLVLQALWMNHTIGEQRFDLRETENDEE
>XP_003197191.1 Hypothetical protein CGB_M0320W [Cryptococcus gattii WM276]
MPPRQRELTKHQYSAGLTYVAQKPSFLQNFGKPQVPPPSSSSASSRGGREPLPERPNEGRWASGSGDEAAEQDEEEDDDE
WGDVFGGGGEEGPQVVVLKEGRHLTAEEIKRERRKAAGQDTSPPEDQNKEKKEKKEEQFTSNGNANQKETFKTRIIHKSN
PNKRRLVGHGDAEDDKQAQEKETAASGGEKKKKKKAKKGLLSFDEAEGDA
>XP_003197194.1 Allantoin permease, putative [Cryptococcus gattii WM276]
MTIKFSKPDPKKWFTSEYWHLDTPPASYATHDGWSNADVDVVPMEQRNWRAVNYLFLWLADGANVGTMQQAASIISLGLS
WREASVAIAIGNIIIAAAVTLNGVVGSRHHIPFSIASRASMGFYFSYFAVISRLVLGLLYFGINTFIGASCTLICLEAIW
PQLKTYNNTIPASQGVTSNKMIAYFVFWAIQFPLVMIPPRKMRWLFFVKSIFAITAAFATLGWAVKQAGGGGPIFQQHTA
LTGSARSWAWLAGINIAISGKTTLAINIPDLTRYARKTSDAYWQVIFIPVVYWVFSFIGLVIASAGQDIYGKLYWDPTSI
VALWTSRAGAFFVAFAFGFATLGTNISTNSIATSNDFAFLAPKWLNIKRGAFITSLLGGWATCPWKIQASATSLTTFLSG
YIIVLAPLAAIMIGDYWVVRKTRLHVPMLYQNEGIYKYTWGVNWRALVTLVIVIPINLPGLIHAINPKVPIGNFSYFYKA
SWLTSFFIAAGIYLILSSIFPPISSLVDATVESMGEDISEPTADSKGWEMEKVRESDRSHPLVNTV
>XP_003197197.1 Hypothetical protein CGB_M0460W [Cryptococcus gattii WM276]
MYGKPFKHLLFPPSLSLSFTTVSASAMANRDSLLSTCSSTTYPSTLSSLSMSALGLTNSPLPSRSKDPSPAGSTPPSPSR
SPAIRASASKSSLRQEATANAAARVVAQQRSAKFARMPRQRASQVDLKEDVASYQTLKPPTPAKSPSTRPSEVKSTSVFQ
DAQHPAQRKAAQITTRTNLVARKAVPSPAHTEITLADEWEAELVKDAQKLNLGPSSQKPHVVRESLEERPNDGEWERFGQ
EMSTFREEEDRRRREPGREVAFPPSMPRTPIRAVAAGLSGEDTHPSYTVKHTPDLLKKAQKEYDDWLARKAEREGDMESG
GMRNWEPKERAIARPSDLSPQSANSLHTASPVELPPTDIVSWTYGYPHAQSQTGMSEPQEPQGHIAPPQTEDQQAAIDIA
QRQVMVPYGHEAFYAHPAYWDPSYWWGMYGDPNAMAVRVTNPSTQDSKSTNQVDMPKEGEMAPEEQQAYGLSNMMMYNPY
QWSGMMGQGGGYPGMHNNGYMMGRDPSVIGAMPAPSQCAATEDKNLKPFDSSKMKQGRLGHYGYLEGRELAGPPVGHLPA
GIQSQYASSQTGHGTTTAGAGACSTVSYQGNGSWGDPANVPRARYDGAASGTGYVQADLDSPYPRAPNGSMTTAWTRYGA
DGSVMNGMNNGSGLTGHRRLREGRV
>XP_003197198.1 Cytoplasm protein, putative [Cryptococcus gattii WM276]
MARTLRVALLLCDTPVSRLCYFPADPLERRCNHAIYSRWLTDSLATYPDTAIAHRTHLIVDPYDVVDKKEYPPRERLQYG
APDAYDCVMLTGSKHTAYDTANPFIPPLIQFVRSLASSPTYQHLKLIGICFGHQIISIALGGECVQGENGWEIGVYGCHL
TDEGRYWWTGDVKGQGGAHKVYLEQMHKDHVPSLPPGCTLLLSTPRYPIHSFFKPHPQSTPSHPLAQILTIQGHPEFTPS
IVNHVVNARDASGVFDEATTKEARRRAGGKHGTGGEGFGRIGWAVWRVLLQDLPPA
>XP_003197200.1 Hypothetical protein CGB_M0510W [Cryptococcus gattii WM276]
MAACSIVHTTAFIQLNSSLTAFTLTSRAGSSDNGPFLSSDSEAYARHLHQFFSLPRLPFFSLQYLLSFCILINLAFSLSN
VNLASKRAAKLAGKSIGIPPLYCPSVDPLLCPFLGADIPERKFASPMPAAAPARTLSCDSVSFGRGSICPKVFADQLESA
AERLAAVAVALAAAASALAKVDLGTERISEGRGGKEGGSIEGGVAY
>XP_003197202.1 Hypothetical Protein CGB_M0570W [Cryptococcus gattii WM276]
MSPNSENAAGPSKPQKQPRKINRLQPHLKRNAACFPCRRRRIKCDAARPHCSSCVRSYHFLARTYPDAERDAHGVQCSYA
EDAPDVGHNEQQSQSSPSQLTQPTKRKLSKGDEEDGDPEGMIKKLEDKVAKLQRALEKFSGTMPSTTDSGMPTPLSDVSD
SAARRQPTHFERGSYLWSGTSEAAVVDTFPPQNPHKNKQPNPMGGLFSSFENLIPPHSAESYNMGDSGFFPLQQPAMQLN
YSAKPGGSHLDNFQPSVEIPPIDAEAGKMGNHILDILWPGWPPTLPSPSMLEHLVETFFTMTPSVPRILHRKSFLARLAL
PPSHPEFPQRALLHAICAAAARYSAAVSVRSAADGMIKVNNDAIQARGKGLDQDIASETCFSERNAIWMDGWVMIGSVTR
LAICLGLLQNQSLYDSDIPSIKQSVLDPPKDDTDREERRATMYYALCYDVTASASSGWVGTMPTEELEAKGKIPENPQNF
HSPDIFYNHPVADSFVMMIKGKILLGRTSRFVRKCKAMKPEDRLLAKDTPEFRQIDGDIAMFSMSFPKSLRDPVQYMNGH
AKGIDADLVSAHLVPHVVAIQLHEPFADLNDPSCDSGVRLLSEARACLTIVYLLVGSSADISYVIMPPFSSLPNSSYLFT
ASRALILFYQKALENGDQATAMTMHSEIGVFKMAFKSLSARFSMGCRHLTMVEKLMQHVEEDTLGHQVFDGDFSFLPRAH
SSSESAPSSVSHLGQMGLPDTHPDSMMISELDKAAALGRHRPGFNFHAMMDQKRGYAGASSSRSNSIARSTGPSPNDPLR
WLDISESQQGASLTLLSPENADGSGGSAADSSSVRG
>XP_003197207.1 Hypothetical protein CGB_M0490C [Cryptococcus gattii WM276]
MSSTTDPGAAVSSFVASYESTLTQVSVRAVGSQFALMAGISMATLLAFSFFRPREKKIKYQLPKPVDPIDDPDYEPPPPP
ISNGFFAWLSPMIRLKEEEIIANIGLDAATFLRFLRMLRNIFTITSIIVVALLVIDIIYNLKYVNSSDRNALSLLTIQNV
SGNWMWPALAASYVIIWLNWKSMVRLRKGWFRSPAYQTKIYSRTLMVTHVRKDFRSDAGLLSLMGLLKVDGIKIGPSIDC
TCIGRRLEDFPKMVDDHNKAIQELEKHLVKYLKGGEMAKKRPVIRKGGFLGLFGGVKKDAIDYHAKEIKFLRDRIDAKRH
AIDSLLRKERHARKKGNKMVNRVEGENYGFVTFKTIAEAHRIARAHRGKLKELFGAELQLAPMPHDIVWENISKEPAELG
SKNTFGFVIIGIVCFFNTLPLLVVSLLANLSSLTVYVTFLADWKDAGSWGKWTFSMVSGILPSVVSALFGFLLPIIIRKI
SKYQGAPTRSRLDRAVTARYFFFMIISNLVIFSLLGVVYTAVARIVVQIGGHQSVGTIFKGFEDIPDQIQGTYVQQSTYW
LTWLPLRGFLVIFELIQLIKLAMVSIRRFMFSHTPRDIREMTKPPYFEYAIVVVNLLFITAVGLIYAPLAPLVAMGACCV
FWFSSVVYKYQLLYVYISRAESGGRMWNVYVNRLLACCVLMQLLMVLTTGLIRSRWIDCVAAVPPLLIIFVFKIYISRTA
ERQFRYYEPTAEELEQEKMYSMSEKQTKQSDMEKRFLHPALQHNKLYTVMVHKSQESLAREVLSAYPWFAGKHEHDGVEI
NAVREENLEYDPSRDGPADEGHQADWDAKSVVSTDMLSKSDYPFSSSSAATTTTTTPKYEDAYRHYPFPSSSSSASVSGM
DSPSLVPASLPLYPLDNPSTDQLLPNHDRSEQFMMTPTASAATPPGGLAPPRRQGSGRLYQHHPPMPPGARHVGQVSDID
FTDPSSPLLDNYYASGDAAAGGGGDAGVPYPPSAYTQPPLGYVPPTMRRTASDVSESDVAAAGGGVTRWDTGDREERGYM
ARQGSGYYREY
>XP_003197209.1 Hypothetical protein CGB_M0450C [Cryptococcus gattii WM276]
MYPSLQAYKMAAASVKLSPTLKSVVNLSSALPSGIPAPSPAITSKLFDTIRSKAPPNLSRHAWLTLGTAALFTVNSPDTI
CQLWDYAGRNKEDAVVMREVGLKCISFNGIPRTINGLGALRAHMPDDVKQALTTQAYRSLTCASFSQPDTSNITEITSRS
RSLWDAIYTPHHEKLLAKLATSHPDLPVHILNSHYGALLADPPNLPSPRIGRVLTSIVAITCLRAQRGVGPQVTSHVFGL
KKAGLEDGAPHELESGEWLCSDEGAIWVLESTDNISESVTGGKVTFAGPPGQ
>XP_003197212.1 Hypothetical Protein CGB_M0400C [Cryptococcus gattii WM276]
MRRDTSYVGSAVGIDKRDLFRIQSNESSAWSAWERSDELCYPSFLLTLSSFHTLHIQIIENTMGIEVTGVKQVTCFTSQA
TWNTLKHWLLETRENRPPVFR
>XP_003197213.1 Hypothetical Protein CGB_M0380C [Cryptococcus gattii WM276]
MSPYIHPSEASALGESSKSATTPILASIGTVLIDAFDSLPQPVVDDSLAFSSRPASPVITEQAPQPQGHPQPLVIPPRRL
RLSPPPSSPATSGTSGPSTPQMTLDDIPVPNAEEIYEMLGGGALYALVGARFWLPPCQLRTLVDRAPVENDDCPKDVEEK
LAKLGSEIWVWNRGEGTRMTRARIRYDGDVRYFQPVVKAPHRTVQELFTSPLLHAEYLHISPPYSPENVAVIISDLKALP
KGSWRPKIVFEPTPPSCHPGQKDWLEHILPDIEVLSPNHEELFSFYSIPIMPTSSISLRPTVERLVSHILHNVSIGANGQ
GIVVVRCGRLGACVGTKKGGLKWCPAYWEGDDVKKVKDVTGAGNSFLGGYVAGLSLTNDPYEALLYATVSSSFVVEQFGL
PRLMDCTDPLTSEEIWNADTPSRRLKELKRRLAL
>XP_003197214.1 Hypothetical Protein CGB_M0370C [Cryptococcus gattii WM276]
MFIPSNRQAQQPRFFFPPISVGSSSPATLNLATGSALSRQTSRSSHHGHGQSEGSGHRRRVSYGREQLHSRLGSGILFGA
ARNSTDSLDSDGREFQIQEALKTSITLDKDPQQVIAIQPRLQETPRVTSPNPTEMDIIDALTDIHHILYFGEEFLDKEGS
DKGWEQKIEGLRNVLEQYFESDCVYDTPLVRLTSRSSLLSHFALLHLLSTLSLPSLTPSAVIRHARSLTSALMLRLVGVT
PKDVDPAFRPHKDAIGERSGWWRLWEVRAECSEIGEMESYDGYHLAMIDHIISLHLLPSVTRPLSSESTTPSSLSLSSPL
STPSPSSAHLPGVLSSLPAPSFARRLVGTLANELDLVLKWELPLTTVVEINEVGKATYIRDIVDLRDAVETFLPFAKRFA
WLTRSLAGIMSSVLGDIVIRSTLPNREERIEATIDTETVQTGQRTGEYIGKSSSRERSKPRKSGQVGERENSLGLENLGS
ESRMAPDVDDEALAGD
>XP_003197215.1 Hypothetical protein CGB_M0360C [Cryptococcus gattii WM276]
MSSTSSFCSAILGFDLYTPMSVPELSPAVIQELLPHLLPPSPLPQHLLSKSLLQRLTYLPPSPSDLDAHLSPFPSSKEQP
ISTRLRELSRGHRWSEKQYVREDEDIFARMIVEREEGGEGVEVLFEWEGGSEGSEGRGWVYHSARLPSISERNWVASPAL
LPPPISAVPKSSYDDADDPYAAPAGYWSAFDDEPLSDIKEPGYESDHVGAEDDYWAQYSRPATAPITPGTHTPGLYHAHS
ESNANNVPHPHAHNGLASYFQKTRPSVSQERLKDIDETAVKLHESLTKLGLDPQNGGLTLASLSLEPKGIWRETGDDVRA
KVAGKIGSGLNDIWRQFVGESEGEEKEEKAMEWLRLARPVVDPLASPIAINRNLNGEKVVAKLEVLKDMYELLNEAEEEQ
GFWRMVEGVIRKSSEEEGMEDEVTRQQMYYE
>XP_003197221.1 Alpha-1,3-mannosyltransferase, putative [Cryptococcus gattii WM276]
MPPDIPKRNGPLPQYISSQRAPHIRTPLSSASFFNTNFKAAGRNMSNSRLRVSLSKPVVRVLLVGSVLIGLVLLSRLGGG
KDDGAWDASSWSDRHTGGTPVSPGSRRGWPLWGNPSKLHTDQALPHPILTRQNATLPRPTHPGKSRRIKPDSDPDNPEYI
EGPLPTLDEAWEFLHPLLREIKSRTPSVPLEHELTEPIFPPFLRDDLKERYRHLRDVFDDNTGLWVRGPERRWYLVTVCR
QVAGMLADWFAAWTVLADFLGPESLVFSLLEGDSADGSGEILAHAMRAHLLNIGVPPSNIHIQTHLPPLDWDNHHRIELL
AQMRNSGMQPFYDTAATGLSPDGHPWTGIVFYNDVYLSATHFLELMHQHFKQDADMTCGWDHAGRWFYDGWVARDMSGDL
FTPFPVKEEDKDLPQKLFPSSPETLQRFKRILPFQAFAAWNGIAVMTPEPFLPPYNVRFRRATPRTEDFWECQASESSFI
SWDFWKYGFGRIAVVPGVHATYGKQDAMLRGWVEWPSEEDQHDENIRWNPNPPHKIRCHDWPDGLGKGYWAWDTVRWVKP
PKLEIPSASETIVQS
>XP_003197224.1 Hypothetical Protein CGB_M0200C [Cryptococcus gattii WM276]
MPDTSSTSWLTFRFDGAETDHTATLTLYLPDPEVTQVNDIQSWISHFESSGAVDIGGRRRIGLDTAIDLYVVPGNDASRN
FVRNVLITELENHYYEYWVPDPEFEGQE
>XP_003197225.1 Hypothetical protein CGB_M0160C [Cryptococcus gattii WM276]
MIPNQQQSVEQDDWEIDQEAPKKPIRQPKIANPVGYAGNTYPNAIPSSQNAGPTYGGVTELAQANRGVGDANEDDDDWFR
GDRPTTNRQIWDSANARSSSTTIIAPQALPTPTVQLLRRTPNSASFGSNSPSNGVNGEKKGKSMEERAEEYRLARERIFG
TAADRAASDASSPSVQGSAGQNATTPSSSTPSPAAFGKLSLNPSDKDRKQDRRSTSGNGRQRGHNPSGANAGNNNNSNDS
SNSRFGENGGVTGNGRERDGSYSSYTQRDGSYNRFPADTPRDLSSAYTFTPTSSSSSSSPSLSATRMIDRPFAGLVPSQV
RTARSPNPTNTANVTNSTYPIYPNNPMGRPATTGGNGNPGIRGGGYSSSTDMTPGSAAPRVATGAQGGVVRQPLGPGAGQ
AGGFGIGFGGAGARVGGEGSLGYGNGYGYGYGGNDDRSACAGGNRGYSGNGSNGSGNRGAESNYSPGFRNARQ
>XP_003197227.1 Hypothetical Protein CGB_M0120C [Cryptococcus gattii WM276]
MIEKYRVSQRKHLGCFQGRGLPSEEAPGRTSSAGAAMACGWPVYSLGHIYDLHHRALAVHHEPHYEATLPASPDSYVELD
DVSWYNSDSVDEEGEDEEEQYAEHEGQKGERLVEGATTLESSMKIDESEALAAESSMSYGRITGLSIDGYSGYACVISHW
KQRQMGKRTWKSQAPNRCMHPEP
>XP_003197228.1 Hypothetical Protein CGB_M0100C [Cryptococcus gattii WM276]
MTSKVTAHTDLTQNSAEDQHRSLKLKDFRNLITLLRDDTIPYPEVIVLNCCYTEAIAKELADIKTNASPKHGPFVIGTKF
ELRDKRAVSFSKEFYKMLACGKSLGKAFEFAQDDLVDGVYFLSSGGRGTNDIEVAKEYYLPPHNYIIIPIPPWKGWEREQ
YVRLVKGASQPLRFATFKFTGGSMNETVKVAGMEYKLDQLPSVEAEQIFRFGGEADQLLGQTPRPSVPDADNDARYFVNH
LRAIKGTQRGPCLFACQHGKIYYEKEGRWIKYLKADNFVFRHNDPVKWGEESESEP
>XP_003197229.1 Hypothetical Protein CGB_M0090C [Cryptococcus gattii WM276]
MRTRQTEGSEAENTLGKKLSHLPARFGGLGLLSFTDVAPLAYKAAASQADKHLSNIFGLDLPDEAPTPNQRELCSSTRFD
YRTKRFQLVSTIAHWSDPQWQSAPSAVPTLDSAMTTSVDPETPGHNDATTQSTGSSAMGCRASKGQWSRSSPEC
>XP_003197231.1 Peptide alpha-N-acetyltransferase, putative [Cryptococcus gattii WM276]
MSLPLTRIRPMSLIRVRGATAMRPTLLRPTAFHFSRSLAPPLTSSLSSRSDNTSSSSNADEAKKQQKRKSDGSEPDSEPK
SAYAKFKALSRKYGSWAVGMYFFLSTIDFSLCFLLVHSFGAERIEPLMDSAKEFYRSKRYGVEEAERMRIEDEKEREEEM
AAEKKNGKQGKSGSQWFGKTFWAEAVLAYTIHKTALLPFRAGLTVAWTPKFVGWLAKRGWVGKVRSSLFSL
>XP_003197232.1 Hypothetical protein CGB_M0030C [Cryptococcus gattii WM276]
MSLRPLFRHASTLNAARGIATSAPRRAAHSDHHGAEDQSDAYTNESFFSPSWRNAFIILTASILIYPYLPSPSHKPVSPS
LDPEAFAAARKDETLPALTRWFAKQTEKAEVWTQRNDKHLELTKESAETKLLFQEGERPKVMRMRYPSSFEQASPHSIAV
GSQADLSDLKIRPAQ
>XP_003197233.1 Hypothetical Protein CGB_M0020C [Cryptococcus gattii WM276]
MSQSKRARDLAPLSWEAPSEEEYKSLKRYKSFLMPPNISYYLGDFVWLAHEHSRPPIPESPPRKKSRASHAAKTAAEREE
DEEEDDEEDEETEEEKQRRETDAMWKAGYWIGRIVEIRARDKTYVWMKIRWMCRTVKELRESDVKTGLPKGKVGGREIFM
LGREFDAVQPVGTVESHAPVTLYDESNPLQEPFDNKTIFYRSEARTPTLEESAVIQAKANPTKATSKRARQSDISSSRHL
FQYQPPTCYCTEPYLPITDRPESMALCPNPGCLNWFHLGCLDWRGGDYRRPLTPFSISYIRSSGLQLLSLADYTYSSDVQ
SDVIRPLTPGKPFWEVVNGTPTQKEIEKAREEGLAECQNEYAERYSQERDKVKQEKEGVLSFAELQAWAVQVDERIPEVI
QQAAISPILRGEKAGVVGNARKVLEARQIISIAVNPSLYASSVNSAVDNNVGGRSERNGDDAIRKRTADWTIEVAEEDVS
RPSIPQMVEDWLMTHGDNLDENETRTVVWRCPSCSRFI
>XP_003197239.1 Hypothetical protein CGB_M1160W [Cryptococcus gattii WM276]
MGTPTRLLKTRDKVWAVGGSASPPMPMFETSTPSLKSNHSRRSSILNIGSVSKPNIFAFGIFQGEGEAQGEESMEIEDDK
ELSGIDVSERDEAQQEYSHDGGTEGEESMEMEEEEEEEDMDITQQIYGGIVRRSSIAPSVAEPSELDAGADTEDESDSDQ
EHSHVEDEEKTMDFTIAVGGLLPHEAPATATRNRNSIGYSFPNPDGPALPNLMPGQADDHEIEYSMDETEAYGAIIGQDF
SFSSGSEDTMGSRNDDKTMTFTYNHHTALPSQINGDDGMDMTTSVGGIVSLPPLSPRPMACDQTRPINGTPSFARPTVSS
AQKSTASKRNVFAPSPSPLKSATPRKSGIQAAAEVAKRLSFGSVTPSGGKKRVREDSQEAEESVKKSRIEAAAEEVFGIP
HHASPFTKSEDSEPSALVVHNTTPPSDPPQGTVMSARRSSLGTALRLSLPPQQEAEEQHEENAIELQRHMHEQLQDISLA
AFLEIAGVQFMEGLPGLNRKRSSVAKEILGHSYANERDFALHEYTEAQVNSIFLNMYTWASNKLFQDIKTGNEELAAVSA
RCDIDSPPVIQEYLAASDEDKQLFEMTFKSFKTNTHLKAKEMWYDWMWQLLETIKPDVETVLMGMKEDKRRLTAFEEQAA
VLLPQLRARKTVVETKLVKERKAVAEIESCDQAELAAYKEAIAEQSAQITNFSTEVADLKDELAALTGKLEELNAKKHEY
ETAIAHAKGQCDQFTRSDAIRLQEESISLQHLHLWRPNKILPERIELSYDEEILLSINCANYAPDISSASLEYLPERMQS
SKRKCLGIRGESPTRCLFEVFKGAVGDVIKYKTWDLPSFVQQTGLLWSNAQRIRAELRYIEFHHPLFITYNPSTFLMSAS
VSIMVPQVKSKVLVWFDVDKSVIRGFPGSLGSVGVSIKRVYGQADANLLEQTARQTIEMSRPEACLGTFLQVCVEVGARY
SS
>XP_003197240.1 Hypothetical Protein CGB_M1180W [Cryptococcus gattii WM276]
MNALRTLPILNRPSRPASPAPPTVQSTTASAQPPSTEKPRSRSLSRQVADKVSSLQISTNGTTVQPAAVPLSQPLAKRPS
PPGSRTASPRSTASPFPAATPGEQTPSGGYMDVIGLRLNETVNKASAGVDFKTKKGFKKGSGFAIGEAVVKELPSPPSDA
YLMRAVLRISVRALSIYVTRLESLLLPSLTDASFTAPLNISTSTAHPLNPVQYFALSVAHTAWETCEILEQTLETAQWPR
FVQETLRPVMDKLDLVVSKVVQPLLLGLKRDLITSLTRTEGTSPPGGKTIGLASIPAPTTSTNGIPVTKEGSHQPVSRLT
KEFSSGGHARQLPIPPCLQHFAARVDGSRKVFELIAKPCADDGEGWVTGVVVAVIWKGMCVISDKDLTAAGARPPSPNSV
ARALAGLGKERDSAPSIAPSPSLQGVTAKLASSLSIVPTRSQSRASSPPRQADKLDPVTQALLSLEGLIKRLVSGLVQPP
SPADDEDEHLARQALSEALEALQSFRIVSTAMNRGLAPSARLLASARRLRDDVEDPAEDELDDAMEDLQAVILFSILSRQ
ANQILLSLPVSSEKEPILKIRHPSEVWGWQMAEYERQVLSGFSTAEEWGRRVAVALKGDIEKILTRLAGIAARQGMPEKA
SKEKDIVGEAVEWVKLLGVACDAKCGLKVGGAA
>XP_003197245.1 Hypothetical protein CGB_M1240W [Cryptococcus gattii WM276]
MNTPTAHDEILADQSLAPLKRNHACRQCKKRKTKCDGAHPVCSPCLRSHAHAARSANRNGTSVPVLVCTWADSEGVESGS
PPIQEPIQRLSRPGSASGLKRPAVSQGSRPTRDEENDILRQRIADLEAKLASLSSATRQSEPEPIAPELSMPENRPQTSR
SDNIVDNWITEVGHIIRYDLNRFGTFGNKERPSSKSPQPSGPSPNFQPWSNGGGIGTTQPWEKSGSGTRIGIDTIPKDGF
SSSFGLDDLFVIPADWPRGLPSPFLLEHLIETFFNHVPQTPRMLHRPTLLTRIKLPPTSDNFPFPGLLHAICAAASSHTA
WVNNLSPHQIDAAVQRHIIAGMDLTGIEDFGLAQAEMANRSVDLVASACVMGGGDLIFQVTQTCILLNEVYICKGFPLKG
WLLGGHAARLTNTLQLSDRNLRKSYKEPLLPRPQNAREREERLATLWMAFINDAGFTSNSTWVPSMSLADIKCNLPTTAQ
EWSKLDDMLGNPQNPESGDLYTSHPTADAFVLVVKSAILLSEVAQWLRNWFQRSAAAEDGLAGPETESFKTVVRHIEDFI
STIPNALKNVFKLLDSAYSDGFDVNILALHIFPNVALALLYEPFIEWKPSNQCLKVTQQAYEAILGVLHLIPSNLDVTMI
FTPLIALSLYTVGRIIADYVKYATRSEQYSLAVRYRADLTTIQNLLERYGQRYSLGSAMSHFLENYVCYLGNEFMDPSAT
CIRLERQLVYRANRGTYVMGEANDPYAHLNDPGSSCLGPNDHLSIKSFSDSWSASGPSPCVSTPAKSKTNEPSPAPVCPT
VEEEGQDPRSNWDWGREAIKAMGVDASRSAPGLATLDGMPMYMGERSSLNMDGRLPIGSFPDVPEIGGFEGLHWKLGQK
>XP_003197246.1 Hypothetical protein CGB_M1260W [Cryptococcus gattii WM276]
MSFFQSTSAVDSSTSIHHANRPRPSLPNDQPYLPHNPADSYTCIHPSQQHHRPPYTFPSMPTLQRSKVHIPSAMPQTQTY
STCSPSLSPHSPPSYIAPASPPSYKPFPSPSDTTLLLAPPPPFYQATCLHASEGGTLLPVHSHSCPHCFEYQRDSLRSHG
SHGWTIDWAMILLVLLNVLVWSAVIYGYWCEFTGQEVAWPSWGRRLGLEAVRASCVGAQGAAGWGRICYGEDCTWAFTDC
>XP_003197248.1 Hypothetical protein CGB_M1360W [Cryptococcus gattii WM276]
MVDLGAPIGSHHQSNIPASEQTGFNSGVGGEHASAGATRATGTTGGVESKLDNALDHYSTSGPADITGTGHHSSGLRSGV
ATGAATGAGVGAGAGTLVFSGQAVSGQYSGGGTRDALTGQTGHTTGAGVGYYGENLPIPPGAGTHPSAAHHSSTAGSATR
AEKDAVGGAYVGGPAQDALTGKSGATTVGEGVGPYGENLSHPGTTTGTGVGPSGGAGGHYGKGAAAAAGAGVGAIGGAGL
AGTTGQHGSALGAGEGGISGTPLGPGAGDGSTGAGITTGVAGVGAGAGAAGAGSQLEAGGAGAGKHGRAQPDEDRGAPLS
DPKELDTGGPHSLVYQESTGKYVHRHELEGELGSAEATVKNASERRV
>XP_003197250.1 Conserved hypothetical protein [Cryptococcus gattii WM276]
MSVVSKNLFDLLGDDESPAPAAPKAAPKKSEPAPAQRNVPGAAPRGNANRGRGNNNRGTHTVTRDDRVADNEGTVTAGGF
DGERVPASKKGNHTRDAHTKGPRGSRPAKTSGGHTSAGNGHYRGAKVPAQAGERRQFERRNPTGTTDSQKKVEHGWGVNS
GEAELKDEVEGEKDAKVEENAPQTPAEGVVGETEAPAAEGEAEQEPEEVTKSYEEYLAERAQQNAAISALGKKQTREVAS
EIEGKAFVREAIDDFFSGKSKSSEAKAKPKKEKVFIEFDGQFAQPSRPPRRDREGGERSGERSGRGRGQRGGFGGQRGNN
RGGARASRPAPINANDTKAFPALGA
>XP_003197252.1 Hypothetical protein CGB_M1410W [Cryptococcus gattii WM276]
MATDFKTLFNLVIVLGLGVGVNGLIHYPPAKTSNTQLDQVLNGSGAPGIYSTSTTPDSRYGEYNCQKQEYKVPSKEYELE
YVEVIQRHHKRTPYASNTFFKEDISVRPYHYAKDGNGLNTAPVYWQAQTNTENPFEYTVGPGFVNSTCQFPSITSQGLDD
AYIHGKDLRGVYHDKLKFLPNKGEKDKYKFRVTNNVITSQTLSGLVKGLFPGGQEYDAWIQSDSWDSLEPSISCALKNTV
ASAITDISSEWGVHLDSSLELRKRFFNVSGIEWDNDAGWSTSWDHPYDNLSAKQCHGKPLPCSLNDTAICTTQEDADAIY
RLGNYEYAYNALTMGAWFRELQGHMNGKIDGSNNVKYFHNFAHDGSVSPVLGVLQIDQPLETSTPLGTLDMIPWDEFEQY
LNETIPEDIVGMCAQV
>XP_003197254.1 Hypothetical Protein CGB_M1440W [Cryptococcus gattii WM276]
MTSFIRDLYDFFLDHDEWSAKPPPCNPRSTSRRGGVRFSNEWLQQRTKIDLFLKEHTDESLTMALKTFAKVIDTLDLYAP
ALKGLTDVHAYACETLESVIFDQQKAGQRGQAAAFLYGQAMAMSTLTSEAVTLAIENLGDHTASNLALCIILGVERSSPL
LFESHLPELLRQVQMSAFSNHDKSVPQEALIRALKIYSPSEKASSCQMILQATHALLEASMHLCRAAAGDVRGESKEGWG
EAEVGVFWTCFLIKHMPMTLRMDLAHRYPSTIRSLPIFTLLLPLSLSPSLHLSPQCQAALCLGLPVLATWDTSEFVESSE
FERTVRFMSSMALIYVDRAKRLGVEAMNGLGQLASIVLDRFEPFLQDVGHIALHALSSSHAKRKTTQKAAQRLLARLLAS
QGPTTLDIMISYLHSPPHVLLENVHLLEMIATLLPNLAKRIIQTLMDIIDTLLEDDEKDKKDEKGGGRAKGEKGCRRESV
LEALNVFPLRGEFLPTQVRTEKKRWADRGTGKPDNDLAARAQKLVLKSLDEDNGKEVVIAALQLATNPVIATSRIMHNLT
FKIAQLLLADALSVLSNPAVASMLNERSCSMILLALRQSLEPNIQIVAAKLLAHLTTVHRAIVQPLAWSHIRQSLGLMDF
LESVDPIKAIIEACIISNLLPALPPSLHKKYVGPVKELIMAGLRRQPCEEPHVLSLVFQGLSNLARFEDYSSAQQSHLVH
DLLEMTHEIPKECQHAALNAISSLLSVPKDGLDVYELLIKVHANVGGGRGKGLDNDLKALDSKAAINREMLNYTPKITHA
SRISEVRDRYGALHPTTINTLLAENLLQALSTSLKATDDRSLVLEIMSCLGILQPRAIPGLIPDLPNLIMSKLKHALKSR
DSARDVNSTNVSVGLLFLSSTMHMSGLWMERYWGDMAELMGECVKNGETLPVLRGLDLVLAAIKD
>XP_003197259.1 Hypothetical protein CGB_M1550W [Cryptococcus gattii WM276]
MSNLPQEAALPITNTLFPPPPPYFQAFTDEAIERYEALTGKSLLVNDQRDKSKDEKEKQDDRDIRLDSRMGDLTEEEQNE
KLELERTLGRPRADWVIEDGRWMCFGTMYTTEPVIPTAQSIGLPPFVDPAAEPQESLPPLLHSFLHTLLLLLDTLTMTAR
TPNELAAAGWASEGDQYIQHLTNLSANMMVASNQLRSAQSEATLVLLMEKELEERRKQTEKLRSKCKEIASGIRALKGL
>XP_003197263.1 Hypothetical Protein CGB_M1600W [Cryptococcus gattii WM276]
MQIAGQYFYAAAQGADYTGGSAMFTVGLSTLIFLAGNVFRAITLLLVSIFIFAQCSHKCQQRSDSVLPLDPSRFNSNFCY
CWVVLCAYGYAVTHEVFFGIFEYLPIIFIITLWAARPLCKFLPLDLLGCNEDGETEVERMAELNRNASINEAVSETDDDK
KV
>XP_003197264.1 Hypothetical protein CGB_M1610C [Cryptococcus gattii WM276]
MQEEPKKKRRQNVACDACKHRRVKCDLAPLLQSIHAESTDRLDISIAGGTSTSSTSGNSPSLVDISLADLVRQNPEILNP
SKPKKGGRRIDEARERFGGHGETSGGDTEPAAGPSDVPASGVSGTAQLWSGSNPWIAEDFIVPTPSQPSSFVQPPPGVND
SLPPEILELNRATPVPDTTSLLGLGSELWMDFDPSILPAESVPINTVDPNSTAIPPFLPTSVASNTPSINLSHPTETLLD
GRNGSNPVWWPFSDLPRDTMEHVEHAGKTSVATSPISPPNQFENGQFFGNTSLDHTPTSISRLVNSYTEPIAESLSSGQS
SDYQQLASNFFPFPRHDSAQTTKRDREEISSPGSAPGNKVLVRRKDPWQLYTKEEDLRMVRWGKKEAVQEKLADRALGIE
LSRHLVKTFFQAVHFSYPAILPESFYLEWMRAGQRSDRMTPAQEVLCSAIEAWGARYSDSPIVLGLSPEKAKMAPKVIQA
NGTFMPGTQARAYWGRARLAACKALLERTRQLIDTNGILRKPSITGVQALTLYMQLINMTDDTVDGPAQYMEGLMIHRTI
TQQMQILGLMRLFWAHLVGDAFWAAASGNEPTVPKADMDAAGNWLRSVTDLLSKNSFKALSFYLTCYYRVTLIGRDVATS
LSIPSKKKGAVDVVKFCNHVQRIWKDIDAFDTDMNPQVAHLMSACPRDDILAFSPLSYFSNLRLASPFLLLIIHQLICEQ
LEFCKTLSSAYITASHDHLDYNKASSDASRDEVNGGWTKAQSHEQMLQDLSLQSIDFMLKTCRAQVGMFKALMPTGTIQT
SMLLLRELVAAAQFLAEVPANEQGYPDDTPGGYDWTWEKKQEEVNCCVEALYQVVTWADVASALDNIMVTMERLTPGPAE
LAAYKERVASRPPSQTPKMTEIARKREEEKRDDEAALKAVLSHWPPLSVPQLIENAIETGGLDLLNDQSVLRLNFFPNSL
IDEIESLGSGRSQHGASSTFASPEEGSPKSVSSAQSGFGQDRERKSGCTHLSSADPSTAKALDDLFPHMCYRELSDFDSS
GQRPIYEEACFVRTWLSNGKPEDEKCNGQSSKHTRESNIREVGYQGMEPRTPLMGIMTPVNRVESKADSVIPEISIGGQT
EKSSGESLTSKDADEAQNQLQKFFDEWGKDMGL
>XP_003197265.1 Hypothetical protein CGB_M1560C [Cryptococcus gattii WM276]
MSITPVSPSRPVDNSVQHPVESIELSFSSGPGGAWDDRELVNAANSAMKEFHIHHPGPGSWLDKATAAMALGRPLPGAND
YGSAWYTASAPAAPVEETSSAAPPKKKRKTVKKPNAVNPYDPVNTTYNSAGNGAGPSGTAIKNRNGRASPVYQPPSPGGL
NAVEQAQVEADEQAAEDAEWGDVEEYWDEEDEEDEEEGDWETEDYTYPRQAGPVQPQSAPAAPAYGVYPAAGISRDEALG
HAMTAQYWAGSRREETQTENAKAR
>XP_003197274.1 Hypothetical Protein CGB_M1350C [Cryptococcus gattii WM276]
MVFGYFGSLFYIGLLFTNAIAILNEERFLARSASMFALSHMIVMLTGIALLSFSSSYPPILYQNTVGWSTRVPSTANAGF
GHSPAPQMFDTAGFGGAKGQQYRHGIIEIIHVSGAQRV
>XP_003197276.1 Hypothetical Protein CGB_M1320C [Cryptococcus gattii WM276]
MYAPSGFDSDSSGEETTPPPTPAPPPPPKPRFKFRSLFTSTKKLEARTPRQGEELKKDEEKEPPGPMKKRVRIFAGELLD
GQKGSKVEGLTTTTGEKIEPEPPSPEGSKQESQLEPAGLTEQTAVNPVASEILVLLRQLVVECHATNKNTDPEPKADSIS
QGMNEGSSANDAEPEKKIGLPAPEAIIATDREFDRPIDTEPAQETHAPQHRPSHLLPSVLGRQQYHLADNYFYICEQVVP
SASASYGPPYGYYPQLASPYLWTAYHSRLQWWPFDHHSTSDEQKTVTKLSPPHFTLFDPVISESTRLPPNPYIRKYEAAH
NRALKDYKEPGLEQGERKRRKEKVRSAERRLNEARQALEDTEREEGIDDDSSDPSSSESKEVRGSQDEPSKETNSSPETQ
YAGYQGENDTTLAADNPTKPNSTVTDESRVLERLETYVLKYRQSYNIAVKRSRVSEDDDERKRGKAIVKETQGKLREAMQ
ALSTAKWVRGNLTNSKNEEKVQRGLDKGKGRILDDVNEKGRPAAEKESSVKKKLDKWEGRAINVGGEVEEPKRTKEVQEE
EGQHLQKVPMEISPSVQEPIYEILMDENVVENGSNNVNPSLQNRNFGDQRFSNINRSAIERRDKKLIKETLIEAKWAQVL
RPASSTQLPSNITTEPNKAIEHCKIKYAAVAKSSSDASLEHEGKQVKMKEADRVKKKKIKTIMSEDEAGEQASKAKDVSK
EAKCSATKPFNDMKQLKEYNTQVEVVDIETLLELAKVKYSKLTKAAKEETIGDETRRKRKAKVEKQALIVQAMMEAMDKK
DNECKRQAVTDNAEENSKTGKDEMSSMEKAQILSRCMIFEEVEQAIGQVKEERQIEKLNNSTTEEKESRQCPLSGCEIAT
SCKKWAPLHVTKGKTPVNNPVRPRPANAIRHPSVQLDVRRWLDGEDPEELTWSKTMVSLAKCVDLCNTILYSLQCDTRAN
SNHVGTILSRLIDNLLRQQDLVDSMRKLAGHGHDAQLEEFIEHLAIIKGFLEKNMSSGLTDYFEREVRKEIASIRQIEKR
KERKFEEEEEDKRKGFLELLDMLLAFIVSPDNHQIIIEKKDDGPGIQANETPVSTQLTFTEHNYETVASEGQFPLSEKTI
VDSPPHKLSDLLHFPHRPLSPSVSRLTPIMLSKNSHSPQPEPIKRTASHKSAANAINLSHFPVKLSQVTQDSLDDNSSWK
RPPVERTKLLNFLLRPIADGCPYIMIHGMKSITSPSEGGRAGRGLIKRSKKVLYDKVLLVS
>XP_003197277.1 Hypothetical Protein CGB_M1310C [Cryptococcus gattii WM276]
MTLLPQMPIHFGLVLVSVLSVFSHTVFAGTMTLYTDTTPTTTSSLAPDETYTGLAAYDPTRLTPPSPPSPAVTSLSLSIP
SDGAGVASQGLSLSIPHKGNFLGFSIELSVATSLLGSSSSNLKVPFLNFMANIQNRAGAGPIIRVGGNSQEGSTIFVDGL
EGGVAMEKIKVSSGVTDTPLINYSPELFYIMSNITSLVGAEWYFGLAFNESDVDAPTGNIPIAAHWAQEILGDSLLGLSV
GNEPDLYVGHNHRSAGWGVSNFVTEYADVLNSIVSNGSLLNNNAFLGPSLCCNVAGFEFSDVINAGWLDQNVDRLSAVTV
QHYPTNNCKVNGNVIAAQDIFSDFLNHTSAQALVGDYLADSVMVQNAGKELVMLETNTASCGGFAGLSDSFGAALWLTDF
ALQMAYANFSAALMHVGGQNVYYNPFTPPPSNLSSTRQWTPGSVYYSAVVIAEAFGKSNTSKIVDLTPSPENDANYIYHP
VYAIYENDVVARMVLFNFIDDSTGGSDLQVTINIQNQSPTQVQVRYFRADSVSEQYDIYWANQTLGHSFASDGRLYGGLE
TITITCDGGACIVPVPAPSVALVYLTDAALEESSVSEDVTSTYPTTILGFGSATVDVGSLSTSNGKEGSGQGSTSKGGAT
SSAGRKMEWMGGLLGLGLLLGTINI
>XP_003197291.1 Hypothetical Protein CGB_M1040C [Cryptococcus gattii WM276]
MSSVAVAVVYKPNEYADEYMVFVDDVADYERWKDGAKDIALSRFIGQFSIYKSATSGHTGSLGEISKQEIENVFFGDEKN
VKDKSVEAAIMIILQNGKMHKSDFKHSYKLNMNPSRGAGDTRATGASGAAMGFPR
>XP_003197292.1 Cytoplasm protein, putative [Cryptococcus gattii WM276]
MSPQSVLVIGASRGLGLALVKYYSSVIHPSNVFATVRGPAPSAAFPKGVRVIESVDCSKEDCGQKVVDGLQGAAVDLVAY
VAGVLKPESIENLSWKDELMMYTVCSIAPVFVVKSLLFASSLSPSAKIVFLTSEAGSITLRTESEGGGAFGHHGSKAAAN
MVGHLLSYDLKERGIPIAMIHPGFLKTDMTKNAGMEEFYDKMGAITPEEASKPLADFVEKLDMSMTGRFWAPLGARGIGN
AEEVLGREVLDKPGPLEVPW
>XP_003197294.1 RNA processing-related protein, putative [Cryptococcus gattii WM276]
MLPRAHLSPSLLRCTGATATHVVPRPATRGLVDTAPATSLAELARQASKRLTSRSDASASLEQSARPIISNDEAPKTAQS
LGQQGRADLAVDLSSLSSGLDYQRRLRTKAPHLKINSSSKNSLDVSESKVGQNAHRRRRLSLKTSAGHVRNQKLDTGSDQ
SVNSVDHGNEKSDFELPTGSDASGGKCTDAFSEGTSKSEIESEEGEAIESGSLSANKIAIGKVKPAREMKVARLRKGLNR
VLFSPGIHHLRDPRTGVWNFDASLSDIPQPQDFAFHRCPLYITPSQDQELLELAHKYACRFLGSTSTVSKSLSQIYFALS
GGRGIDTSILSQDFSTGRSDFTRGAELPASIVLNRLGKRTYSIDNDKTYDVDNILSDFGHILEKMLTSEAEDLKRFLLSS
PEESVSEAERTEREAYHYKKIGSMLLRSQLDCYHPDLPGSGVFDIKTRACFPIRYDSANYLANSVYDIFKDRGYTGSYER
EYYDLMRAVMLKYSFQVRIGGMDGIFLAYHNTSRIFGFQYVPLTEIDQRIFGSSEMADAAFKISVTILQKLLDLGVKAFS
GVDVKMIIKHTPNIDQNSVTAYVEPKHWKAEKGPPPVQAITITMENFLDGQLIQGQIPAFVVDERTRQVPEWTVKYSVIK
TGMDEISQLEARKGAQSLRKKLVDMASLYIPEGHTVESVTRYYEARRQAIEAGRHAATASLTDLPEPTDIVDDDVKDGES
ATQDEESLIPASVEEKAVKSAEQLLTIQWKKPAKHTLKLRREAKASGKAYEERKKSWRSAQKQP
>XP_003197295.1 Hypothetical protein CGB_M2080W [Cryptococcus gattii WM276]
MLPMRPSQSPCPPTTQSTTWLPPASGKSLVRSTAPMCCNVNRRRRLNPEISSGLPLPTENRYPQPASRPETYATPATKAS
DPAFNPYWKRDTRRSYPQTSVITQSDLSALLLSSPALSSLPSPETAVETKPESSGIAPASPPSDAQQVVPAGKVPVLADV
LQKLPQGKAYLGGGLTTGQGQGLPPVAPPALISSKWVPKAGEPVPHGEYAYFPMYTVT
>XP_003197296.1 Hypothetical Protein CGB_M2100W [Cryptococcus gattii WM276]
MSLRDKSCYTLTIHPSDADPAIFELMESVGPATGNEKPRYARVKETREDEGYSSAIYDALTGARLASAGYTIEKAKKRRL
QLHGPDEDVPFDFTGKINFEWSFIFEGNKYRWRREIYGKDYICTMDRKPDPPVEICLAREADKKEPAKLQILHYNIDRFP
NEIKDLRGLETLLVASLLCLLDAGDERSISSSSKVSKPVPTPSPPSLPSKDSPPIPPQLGPERVISEEDFEPDPETLFIV
IRTRSPEAHQRALEVSLGVKRFRHHENLSDLHQYIIEDNTPASPPSQQRQSKRPGPRVINLDDEPKSSSPPHSSSSSSSL
RRKFTQTKTQALPQEIWTPPQHMAIYLSTIVLPDLDPGRRGSSSMRNSFSYSNDGRDSHGNGNGKGNGNGNGNGQEASTS
TSTSPAGTFAVKSSQHTSTNTSASGSSDNSGSAVKNKKSFRGTLGQKLFRSSS
>XP_003197297.1 Transferase, putative [Cryptococcus gattii WM276]
MSAKIGSPSAPATASNTTDPQRTQQHPAEDDKSQQVEAMSRESSREKEEEIEEEIAAEADDESDDEEPETGDEIIDMETF
QQIMDMDEEDEVDEDSDEKHSFSKGIVWGYFTQAEETFKEMEDALSHKDLAKLSSLGHFLKGSSAALGIIKVQASCEKMQ
HYGNCRDEETGADLGSAEALKRIAALLVKCKKDYKAAKNWMVKMYDDLK
>XP_003197299.1 Cytoplasm protein, putative [Cryptococcus gattii WM276]
MTAFPPLAAVFLTYFDDIKGQSVLYYSSLADIPAGTIEHTTLPSGLHNLSEDLICFRHHDRPGVGLFRSREKPEGENRGR
GRTMGVVGVVLAEGDVSDLYSFKSALREIYDKLENLSQSPFISSAEQDGEREKVLDGLWETYRADKVNKLGTATDDGKEN
ELERVHKLITERDRIPAVHPIAFMPLLLGLLGPNIVPVYKAALSGQRILLYSPPPILPLGALAWNIWALSLPPQASLTHR
EAEISEWLGNVGLMDLDTVKAKKGGWVATTSDMIFKSHTKLYDIFIDLSSNPLPPTPVSSPSSFTSPSPVILSTSTYSAS
SNTIPLTYTLPSLPLYRSLLLLTSSPPTIHAGMWKEGGWWLIIYELLEKVWKVCVGVCEFAVGRGNVGVQGGGGGGVRLP
DDEEEEQLLENAGEGDLLDLLEEAGDEAGTVQEESAPEAEEDEAVRQGRLVLRQLFHHTYHLHSHLLSVLNSRPRGERSI
GQLTDLEMKTLSGRWAGAQDAAFWRGVARRWGAIVDLDEE
>XP_003197300.1 Hypothetical Protein CGB_M2170W [Cryptococcus gattii WM276]
MDYSQIDPQLRSLDVQSPDNASMSRASNTPPRVLARNSACHQCRKRKLKCDAQKPVCGNCAKFRAREKSGDEQPHEDCTW
DEPKEPSARTKRRRELAKRQAMESDHADGKEYGEKTKKAKLNELEGRIAAFEGAMEFQPYPAIINQPPVQTLQEAMPYAQ
QPGSNSYAASGQYEYHHPPFSVGPLGGFTFRSDGDGQAIPNHGMVQDKDEIAREERARPDQAVNQALWEKRMGHAALREW
SRSGNVAVETGPTFSQSGQMGMVFPDWPKDLPPPAVIEHAIRVFFEKVPLLPKMLNKTLLLQSLQRSPSNPEFACVSLIH
AILAITANFISESSLSSPAYFPVGTPSDATIHPEYDFEIPVNPSTRGGSCSMHFQSSSFRTAMSPMARFQLWHRRKAFET
FYHYVDKGEKFLHSLQAQVIATTVDQYNAWWTDLWIEAGSCMRIAIPMRINESPHYDETSLRRHASLLLHPAQTAYEQAE
RDRTWWMTFLLERSVTATTTWPSSLVNEDITVELPCLQSSFDSASGVLGGSQNFQSPDLLTNHPPEHRDGLSFLIKSMKL
LGDVNCFFRRYSRGRHSIAGYVSNPTFRLLLSQINAFRMSFPPEFRRPTQSLPGLGEANALDRDLISALWITHSAIMGLG
EPLITRDSWMDEGARVTLSAIRATLSLLYDVTSTSYDLSLFSPHCTFVWSLSCRGLIRFMGTALQANDVVSASVFRSEIE
VFRMALKRYGERFPIGIRHLKVVDDLLEEMEMSQVTGLPLSINYDCRKTHLSERPVGASVSEETVSSQVVTPETSSSIGE
VVFNVASVSTYPDSTSANGSYTANRHISTSQVPKAVNTSSSSIEGLNTNMAGMPAIAASSPLLMNPSPGEGFDISSFSFD
VNNVVGMFEGAEGTFAGAEFGLWTS
>XP_003197301.1 Hypothetical Protein CGB_M2180W [Cryptococcus gattii WM276]
MFPFGKKGTAAPKAREDRDAIQYANYSARKVANHGPPPLRTYAGGKGGHDNTAGAENKSISTPEDANGRGRFFTTSTGLW
QRPSMGSPALTSSKGGGSEWPEASAVQYNQPSPGYESQATLFKKRIPTGPAAMASQDPRAIQPQLSAHAERPKDPRLTAP
ADVAPDVALNPVETPQKSADPRLYQTNPCQPSQPIQPPHDLRHPPSGQSMPSPERELNIATPPLPMEGAQRVPPCSGIPS
NPSMFPSAMKDNSALASIPASRISEEESRIATSAGNNNGHLNLLETAAKEGGAQTAMDASKDSAPAAEIVDVKPTLEELE
IATGAAMPHVRDEDRLEGCVSFTRSELPTGFWSKDAAERRDLRNKLRAEQEKELEKMGRKLMKGHWRDDGVAFDWVLSRK
NAGRSCTLKDNEVREVAEVVDASSPRTGERQDQLEDEEFIPLETQTAPLSFLEPSEISGPAQNTATGPVATGVSSPQPSS
VPQMQQPSQESQSGEKVASSSAIAPPVPAKYSKAETKWGPPIIGKPPARGPINRIYKYDIPVPKSMKVGGRFAPEFQAWK
LRHRDEACCFDARGCPTREAFLNHNSAATCDHLSMKIVPIDMSNPDSWPASMFPDQVSVPVPASITTGEEFDAWSTIICN
RISEPDWRGRPTRWVRPLHIPSSTGQFKIKLRAKTREEIESYNGPAIFPGQASPLGLSPKPADKVDHPLSSSFATPKAGA
SAKLNQSLSEQQKKRISNMLEAEAAEVAKKKRRTSESYFEREWDRGKRPGSPLFKEERSSKTQKKDTGLDKSREREKEKE
QEREREKGRAIEAERERQRGRALESNGERGQSSPHYSKSRTVVSNRTLDVAGARFESAVSSSANIPALPQAVQRADSESS
SARLEVKDVVTELPTAESTRSFPAHSTASRFTGQPNRSLVAPDLMPAPSAASHLAKSHTSSPIPSAPLSATGSVSVISSH
LQELRKKIRQKMAEITKWTLLLEDFPDMADTMNVQIQRTQDEIFGLHDDIRKGEAKLHD
>XP_003197302.1 Hypothetical protein CGB_M2200W [Cryptococcus gattii WM276]
MAQQQAVDPRLRDTSRTSSYQRELTKSAYRAQPILCFPPRDVPIEHLYAYTIPIPPEHTSGEMTKEYQDWIDDHWIHASS
LTKHGDPTRHVIDCSIKGTSGNGDHLRVIVGPLEKQYPERWPRKMFNQQRLISYPPFTGKDSRARNAEMATWINKLRVKR
EAKDVMGRPRTWVQIIREKDGVMIRWRKRLGMGKRKEGQSYRDVSRKSYDTSDRPMPNLTSPVTSLDTGASAEACSCISP
FPSPSIPPSSQMRLLSPCSSLSTSPCPSPIHSSSSKASLHPPSIPIGILSPSLTPSPSISPSLLVAHPLPPPPISTSPSS
TIPTTNISPIPSPSPSSFPSSPSNSLSSTKPFTAQSPTSSSKKDQQLAEQLAKKEEQLAQWEKLKEEFHDDHYMVKTFNN
QIIRISKDIEEIKQLQGRM
>XP_003197305.1 Hypothetical Protein CGB_M2300W [Cryptococcus gattii WM276]
MPDNKTLAADVGAAHLEDDKAAYQNPTTTITPVVEQEYSGKERYDIDPFEAQREARGEDYVEFRTMGGVITTAGAGTLAY
FTAWIMVDFKLKHPGVMHFGDAGGVLFGNWGRQILGIGLVLKSMGLAGSHALIGKQALSTLSSNAICSVWYAVIVCIVSV
LMSISREFGKLSLMSFISISAILIASGITIIATGIQDSSVLVRNGVPIAWHAVPTNPTLVDVIGGLTNVFFAYGGNMAVF
SFCSEMKRPQDFKKSFIIVQGLGILSYTVVGATIYAFGGQYVTSPALSMTTRHHSCERGSQVPLHRSLQKKGPFDQPVEF
FLQT
>XP_003197311.1 Hypothetical Protein CGB_M2460W [Cryptococcus gattii WM276]
MQYRTWILHTDSFPYEEPDLPPQSPRSSHPSTTTLATDESFGSHHLPTPAISSTHPSPSIEDDHIKVAIIEDRKVIRASV
LEMADLPEPQLQKILKLLDRPIETSALKLGKNAKSVSKHLDIQPTPTAKPKYPTKDCQAVPSLNREGNREGQQGTACRST
RQVP
>XP_003197312.1 Hypothetical protein CGB_M2480W [Cryptococcus gattii WM276]
MTQNPSKIPLPANKTIPKSLSALSLSDLQSPSKASSVHDGTSPITPIGVGGRRLSLINGHGSGYPHNKSPSSVTGRTSRT
SKRESISENIAAHSDDPVILRTQILSLKAALESAKKKLSEVENTRSDSPILPDIPSVTPLKVSLIGESRENGQTSPLDYE
PPTSGSRPSSRGLPYSKGSYDLKCRASIPKYDGRSREPASLASPMQNADRSNITGIPQAVISQATALHPTPPISSPSRSS
APSPSRSPTPNPDSSLRSPFFPPSSPQSFGEWSSPSPQSLSHEGYNPSPRSVQSGRNASTRVIDSLQTELLSVKSHLERV
KTEVRAGQRRVEQLTRQKEDLQETKERMRVENGSLNNVIARKERLLQEVLERARTAETSLKELQQTRKSLEQSTKKQVQE
MTQQMNDARVEKTKAERECVSLRDGVKSLRDVWAREVKTLKEEMRRKEEEDKKEMEEARNKYTALKELIEAQSAERVSTQ
ELINKALSNYTALHDHFETETSSLRARAKELEDVVDKQAKENVSALQQVGKLAGELQRLRRLMREMPNEELDKAMAAGNK
INDKSVEKDKEDLQNDKV
>XP_003197314.1 Conserved hypothetical protein [Cryptococcus gattii WM276]
MSLPQHPPIPPSPNHPPRLSLHPLSPPVHQSRGHHQPAAYFHYPPSAHPPQFHYPLPPPVAPILAPRPPSDHHTNGSNDN
CNAPWANRDFPANSHMHHASSQSETGEYSRPQISRRTTHQPPPSDSMVEYNQWKSSRRNSEVSSIPLGHLEHEQHGFEWN
ARHNGLPQPEPPAADAQTKWQKKRPRTTSMSQHESIVDVTQQSKQPQQGQQVGSTVDKPVYPAVLTREKKQKACANCRKA
KLKCMLEPDENACVRCKARKEKCAFYPKGHDDDWQQTLQSDLYAATNHLSQLSAAVNHILSHLVSQNIVPPLPTSLEQYE
HPDRETVLTYMESKKKNSVGNDDAIVEETKKSKRMKGSKSEDSAEDGDNIPFATSPGGADKPQKPPSSEITVPQTMSSHP
AHSLHQLPNTLFPSYSAPDIISNQNLPSINSQMFSPTSSSARLGPTQQSFSLPPLHSDFMSTAQDQRVTPTSLQNQSPTS
GISSSSPSQSTLSKSNAARQLTLSVPPEHAEVTYAPIQEEYRSQSQEDSHAQTGTQRHLTSSMRDEPIKGGQYDVEGEYE
DENGMEIVLGSKDPRQDIIKKDIVKNRDALVLVNYFHGHLSNFLYGYRLQFRKFPYLEGGPSTITPLILAVLCLISSERF
AIHQHYRGPLIDEVQTLLGSSPAESWQTFEGDQSKGFGDIEADDPLDAEFGLGPEEIVAACVLATYMTDRREGALIARFA
FRWARGWIKVSGCFVALTCPNLMEEFQLLSSTPPRVTLAETAGFVPPERKATDQDMARVWLLCYIADSTERLQFTDIPAP
LSRDAQSYCNLLIPPSTTYQSPFFSARSPPRPEDAPDPHDILLTSHARLVTILNEWRHRVEQIDVPNADRKMYVAQLKRL
AGKVNGELEWWNAGYQAAKPSDVKNNNGEAGVGESKGLSWRYTEMTWLFIKMLVNSTMAKALSPSPTVAPHTQPLVPSIA
SSSTSHNSTTLSSSDSKLREASIALVVDCALEILEMCARWAPKEEIINFGPTYLYFITVAGNELVTALDDGGGEGVVSID
ELITLFKTVGEALFMGELHEQHVTRMTGKSLFYNCDQLAMMKSWRQ
>XP_003197318.1 Hypothetical protein CGB_M2490C [Cryptococcus gattii WM276]
MVPSKSPEFSAPAESSGQALERYIIEQLSSLSLSAPQDDIEMMARFVEEEGLERDEKTEGVKGMLEGVIEGGVLPEEGLD
EVLNQIIDEQARLHQLDIDRAAAEEEAARSPSPESFKVDDILATLTSEELAAARRQALLRQYAYVDSPDDAPANSPFGGE
GRPEGAPAKGGKAAENEEKRKTEERRRLIEEALRKDSRKKKHRKNDEMDLLAPNLNKEKATYVMAMQREAQKKASQEKKD
RDRAALEKQRADQAKAKADKQKRAAKQERRA
>XP_003197322.1 Hypothetical protein CGB_M2420C [Cryptococcus gattii WM276]
MNKHPGKQYPHAAPGPAPPLPPGQPPAQQQHQNPYGQTPEQAAAHAAAWAAYYQATIQSQGIAQQAYAAPATPAQPAAAG
TPTVNNPYANYGYGAGAQHNKPQPVAGPSYRPPPNAQAYATAATQPSLGYAQQPAYGQQQYQAYPARPQPGARPPHQAGA
SPATAPGGQQAYAWGQAAQPQAPVQQQQQQQQQQQQQQPGFRPQPPVAQQAYPAYQQQYYSPATQQAYTPPPQQSPYRPN
AANTNPSPSPMQPPASTPFRPPVQQNRPPRPPMSNPQADLVGGGGGGGGFPPAKRPRFDAPPGPAGNRMTNRPPAAANAN
PMQHGGPKQGPGQPFGNRNVSGRGPHNQFQGHGQNPAAVRPPIHLGNGGPPPVAFNAGPAAGGAGTGGGVGMGMGMGMVR
PGAGAGAGPGPGPGPAGGMAAPMRGHLARGRGAPNAPRGPAHMRRNANPNGNDVSSSSAAFSASSSAGNVPGGFNQGGGG
GGGGGFKGNKGFDKAQTKKRNQGGKEKDNKEVKPTMTDFRIVGVKFGSGQNVWEWGIVDGKVPDVVGVAVGVGESETENQ
LQLQAQTHDGLVKVEEEEAEPASALTPASQANQSPEKKVTIKQEPDVEGESVAVPSGTGTGIGNETLPAEAEDVEEKDRV
KDEEKEVKDEKEKKKRGEKRKAKSPDAEDEHSAKRTAAYLLATHKKSNLTSDGASSLANQVSTLGSGGNTTSTSGLGSSG
TGAAVGETTAGNNALSKFESNANRFRIYFNSPPELDRAPKVRGNAGNKRWRRDSSVATSVVVGAGGRGEKGLEAEGKEQE
QEQEQGQGQGQGQEQEQELKVEPQSEEGQEQSEKVKGEPVEGETSSTKAGAETQQDDTVPVSISDNPASPAHVPVKGEAE
TNEQDQDQVEQTIESQLSFADEGEGEGEGEGEGEGEELSSYHQPEQEQQEAGDAQETVEVEQGDVSMRTDQGDLNAFLQG
PHEDEVPADGEADAFGENDAAVDENVVPEEGEDNILEQNGQDAAEEGGEPAPVETVQSADAPTTGEEQPNAAVITAQDIP
NPAESNAATEGAAATEGATATPTSTEEKKVADDSAEAIAAALAVSASNTASAYKSRARRHSSVSTTSEYPRAHGSTTTNA
NVSSKGGIPQPKEGQPSWNRLSILWEDSRRRMCFDVDVVEKVKIWRKEGKIEVKLKVPETGEQEEGAESRLPKGILMELW
NKNEERFVPYSIADASSLNSSTESDPTVPPFHLLLSPNFSLDKKPLTVTVYLNQKNPLSEPKWLRTNTADAWLFESFESR
KGVDAGWRGKLEVVDPDPAPTLQSILDNWASNSSLGTPSSRRAFIADLSSSPNDLLEILLRLARGERNPTLGTSTVPSFG
PLATLIRPDSPFASHQTHVSLAILAMYRLTTDYATKAGESLEVVEEKVGDIIRTLPVMLVGKSLDGLFKEWQGGDGR
>XP_003197327.1 Hypothetical Protein CGB_M2350C [Cryptococcus gattii WM276]
MLIDIWPTLSLGALAAQAARISFLPDAAQVMLSDTNNINTVELDAASADEWDCDIRSWVRAPDLAPGQVHPAEARLAMNG
SSCGEIVRWEVGLRFKERAIIKLRSKTVDDFPTKPKPAPYHFNRTMGHDYNDIFSVDGGWPYPDQGYQAQMAEYVSQSIN
TETQMEYYHLLHLANGTVLDSPAGRSGFLPRPYPIAPSASRAPEESVATPLVAQIKLDSPRIVANETDDDDSQWMRPGRA
VPLCDKGNLAEFHLEVNSDAKAGVQGRNVTLDFSLTRTGNGTEYPTFLDLRYVVERNLTWAYNFVHTEEEYADLVMPYRT
NRRMPRPPPLPVGSMLKAPSLKELERRRDREAGRSMGIWYSSGGRYPLNNGDVRYDFEEKDDLGKDQYTFQLEIPIAEDA
FPTFTSTFESFLSTFRVSLHTTFLCENSTSDFAVDVVSPDEPQYTERDAEWSEFRLPRKTDESKSRKSQRQGQSLNHDGS
IPFAVRLMSEEAVVDMPVHYLEPQALAPVLSLDSKLVSDYPRVGSNLREEDPTQLKKSRYADGIRGLSRSRTMRNQGGLW
MHAARLWQAAENKGQKV
>XP_003197331.1 Hypothetical Protein CGB_M2280C [Cryptococcus gattii WM276]
MDPPADSPRQAGRPPKRIRTTKPCDYCKQKKIRCQFPQEQDGTTSKTLPCEHCVQFGLVCIVAGVERQNQQPAMLMIWQS
SSVSAQSARSARPSASVRPASRTRDSAPPVEPNPSVPSRELGPRTSEETDPPIPFTTAPEAFAPPPPLPPVHLRLYYLDV
AYKHIQARYACLDWLRIRRWHEQADSICGPVNGGWGNGANHDSRMAAFFLWLVYGYGARMTEDINLPGAVSHELGRPFLF
HDEDIDIQIPLNIDDNLSVEEVIARLQESADIADNNDANVDYASDVTTVILTLTNQSDATYRVNQLGARAQSSVTIDAIL
EDLNRWRSRHPLAKNPGDCPVQLPEDHWEMEYHHNQWKQIQRDPRNLSISALYRLFLSGLTLIYLGLNHSSPTTVTPTIL
ADVESCLQSLNVFVNQLPWATAYRDCFSLLKDRFETRMAWQSFAAPTNGPESSGVPPSEGQQRAATEPNDSTNQQWGIDG
TGGQPIGFTVGQDYPTFGGADDLEFEA
>XP_003197334.1 Hypothetical Protein CGB_M2230C [Cryptococcus gattii WM276]
MPAHPSISTYNPNIYFSAASQKDVTGPKTFRTKNARLHTEPASANLTPSSIFDRSPTAMQCSPSPLFTTSSGWQLPPNTP
SPPPPYRSPFATHPTTAATLLEPVIGMRLQSNPFQSQRSSKQGKKWGEKKFGNATVPLGVGLGVEVEREMQDTEMERILE
LADGQSKALLKKRLEEMKIHIERQVRAESCQRITQLENALADSHQDIRRLEKEKIILEDTMKEVEERITVEYQLAIKASE
RPRPSGLRPLGLLSKERPASVSLDGEQIISKRQSMTSVPVPDPCSKRLSVSRHSGIPYRASTLPANLPSTPLPASPDAVS
SASDSSLRTPIHSPAQCPTSPSTSSSRPKSYRLSQMFTCLSSNSVNARAYEELEMLADSPKKDGHSVAGSEAANKVATTT
PENEKTRGESMRQRHTRPQTMYNRSRLIMEEVSPIKQEDCPITTTYNKLVGRSSRPPNLHHHNVDTPQNASSSYKPPTSP
DSDKSHHDCHRSKRAYEDEDEDDHGCGHETSSSYSHSRPHSHSPSMNRAKKRLSVNGAGHNNSRPDDRSLLEGYRATHRK
IHRRTQMVGGVGNVSGEGDERNPFIISPSSDTAPLPQTSSDPQPHSDSNSANLSSDGKLTTTRNRQLHLQTHSQTRALDN
PYQANPRQMACLLGTIAKCSGWMTVVGFAGLTVGGWMKK
>XP_003197336.1 Hypothetical Protein CGB_M2190C [Cryptococcus gattii WM276]
MPSSSPTKTSTSSLSLDSVHSGQSSPSIDSNHSQQTHNAAKPRRSGSFETQTRTPVYTPTRDQPSSLRFPPERRASQSPP
VVNLRQNPHQQLNTSPSSLSMLPTGFASLHVGIGSPKLEFGRDWPGTGRRQRESSLGPEAVENDRLMRERAAQEQRRMEE
SGTGRENGERGGYVDKVSGLPSPPGTESDIAPPVEANHSISRNGDNASARYEQQSEYQSPPSRRVPPSSSSHHLSRRTSS
YSGSSITHTPESTVRQSHARQSPSPHKSSAASMSMSRSSSSTSAARLSGSVSGQRRAEIIGGSRESPASELSKSQSHNAN
QTFGINGGPSSPKRRAGPPPLDLSPSSYSQGYSPETNGTSKPQFPPVAYSNKVRESVHRLGSSSPHPQSAETVKPSVQGD
DDLEQKQRGRRQSQGEIMDEKIKEVEEKIAHVRVSPRKRQSIDITGSTTTTPLRENVRKYMPHSYDDGGRLQGTEASPSA
ASQHVGRSMTRSMDLETAMEMVNRDSPLKHGSYEHENEEERMKSGERSGGSGRSRPRKALPTDFRNGCFFTPNAQKIASS
QLSNDLAPSTRSRLRQMIDSPAHHHSPSPLSSRFSTTSRLAREYDPVRSPSRASYRIEGLERSSTVSAFRVRDPSGYAQR
GWSQSMSGLSHSTGAGLDQRGSPRELDRYLPESVLDSPGNRSRYHERTTTVPNNATDQEKGAKVRRGVSMLISERDLTNA
NLDLNRRFNAIAPGDSVSVIGIKSERDTGKEKEKDPLDVIRRLEEQRAESKRRWEHMPRSSTSMSSMRDIYRNPYPRMIP
ASVDIIRHRRSMEHDAPASPLYGRGGGSRLSVVGPRGLPMPATEPRQKRSYTSLGGRSSASLSLASSSEHGRLLFDAYRS
LESKLSQDGLNTEVLGPLGSAAKASESVNTVLQAALNLVKQISLDAVVDEDSTKVREGYKALISLLREAGRASDQNVRDM
TRVMLELPKLLRHSNGHGMPPSTSFGSVRPRRSESLAALLAHESPRYGSASVERPRRWTPSAASVYSEAGAYESSPLQNQ
FGTGTPRRSFDVLRASTSIGDSYSPLSARSSRERERPGSAMSSLMNKVRNMGLTPKKGAPSPKSELATIDQSPDQPPAPQ
VPMQPYALSPLPQSSSRSSLARSQSSHSSFSRSRSVSPEKASSANSSPERLSANILKKKSSVASNHTVKASFPSLPSTSR
GKPTTAISQVTAGDLTPETNAMLIHARTTFGPEDEPNSPMSRFSFRSSHQRMGSRDERGSENGDGEIDWTRERRDSGIES
DAVSILEQNLVLAVKAREEEENRKMERGTEGKREEEDHCASNTKMHNAERDVDDKHECNHV
>XP_003197338.1 Hypothetical protein CGB_M2130C [Cryptococcus gattii WM276]
MSDRVLQLVIASLQHKLPPLLWNARGEKKHKVHVERGEDYQFCYFLRSTTRTEVVLLKSKTVSLRPPTPPPAVLSEPQGS
KRKRPTQSTRLSSKTPRQGRASTRSSSRARSVSVRYQNGDENDGTEMFEGENAMRPYDPDGIQVKAEPDPDEEDEFAGQP
NIKDWKPDVDVTFKGFGTSSIQLVLIIEPYPPLPPSQYAPPSSRLSSRSASVMSSYSRARTSQTRTRGEREGGRYSSTSI
SLSVAPADGSRGGGGGEGVGVGEDGNIANMRNASRTPSAANSRRGGTSTPFREESSTPGLSGSGGMGNRRRMSQTPLFMP
RDTPFGEDEEDEEEHEMYLSALAEGRERLPSVFHPAGEGRGRGRGRGRGREEEEEEEDVPESVVDIGERLVRNSEIEEGV
VRVQGGWEERGDGEESAVMGREEPGD
>XP_003197340.1 Conserved hypothetical protein [Cryptococcus gattii WM276]
MCTIGPLFPVAQYTLAKQLIIPAACYIAIALASIIFIFPQTLNHIVLDSLNKTILTPAISLLAILDEALETSPSDAEAWG
KVSEKGFETRDKLVAAVAALEGQTGMLQLEITRGQIGPKDLEKVIAKLKAMCDWQENPMPHPTVGAQKHWERLEEHNHPS
RSLDALVPILNESSADLRQASTKALKDISQWLTLVNHTRWKKVPADAPPLSQREENLENVKRALEAFRASKQFDVLEPYR
EFFDPITGEIKPEALESYRYLTRDLFRVYVLTSNLINFTLSLVTFLSLVLEIEKANPKSKIQLPNKFAKMLLKNANDKSG
GGNPLDMGLKDMDGMDEASGRTSEATEDVVDDVDDDGDESVTTTTVEKKKDKKKKKEKKKRVYAKDPDAGDPRNALQRLG
RHIYTLWKGLTGHSGIFALKYALVSIALFVPAVCENSAQFYYENRYIFFKKLGLWALIMAQTGMGVFTGEQITSFVVRMG
GTATGLVVGMLAWYIGSGHSNGNPYGVTAATLVLIAPCLFIRIAVPMEKAVFFLMTNVTIMFVVGYSWVDEHTPQSANQG
HGAGLAGRRALLVIIGFTAAFIMMVFPRPNSARTLFRRRLAKNMSDIGDLYGKVVTSIENEVDAAEWGKEDGTLKNIRGE
ADSDAVEKRRQQYRGIFLKVMGRLMGMKPHLYYASGPWPKKKYAKLYRAEGQVLATLALLAAAYSRMSLLTCKRLATRSD
LMHPAFVADCLLLFSTLHQSLRNGQPLPPMLPIFERLSIYSKYRNYGRLARAARGPAAAAAAADDRDSQGSEKAWGGEEK
RSLLGGKMEREDMISDGDGNGDGEKMENGKKENGQDEKVEEDKDGMPRDEHGNVDRTELVRRNAEKVTKGIISWDNWHDE
QFALFATANTALVHIMIGLNEMYLIVRDLVGERDLHGLDRASERWASGAYDV
>XP_003197342.1 Hypothetical Protein CGB_M2060C [Cryptococcus gattii WM276]
MLESPVRSRSDSTSKAIATIGDGNLKLTSHRLDYEEADILCPPVSATATIVKQGEGDNTTIHYSSDESEEEDERLDDEES
TRQGGKCKTNRHNFGSWTRSRGRHHRPISFRKFIPFDRTIFSWLDSRIQFDPTPSTETPLDDYLDPSTTLPPSPNLDELS
IVVPHPPLPPWEDIPPYQRSRGYNDQPAYTDGFEEFLLLQRDPRSTIDLDDCLEIRLALTSSRGGTGVMGDWSLGIEKDN
EGFDAEEDKGLFLRYFADVVSMEGMMRQIPPFPLGQGQTLTYPLDPWINRLRLESQVSFALPVCTVPIPASPPTSNDRQV
RIRTQEIARLAECLLTNKPFLMM
>XP_003197347.1 Hypothetical protein CGB_M3030W [Cryptococcus gattii WM276]
MFITNITLKDVLQAQERRYADGAHFILHRLQKNRVPIRDTGLKITIPETYTPWFQTMKRRGLTPHFGAPHHPVHWKCEVC
EREREDERDANLPKCEAAESPRSYYTATTESLSEDEQVEEGEQVQIVYAVPLPLPAARDIKARPRTPHVPGQALSEKDYF
GTRATWLSEAGYCDANGHAVATSARCEARRIGKDSMELETTTPPPTESPGLETLARIPFLPTNQSCWPAEYDVVFLDDIS
SLSESTSYYSSNTSASVGPRVGTEANVEVPNEEWEHFKARASVQQMDRDVRLGREERCDEWIKGGGVDHPEFQNGKDIPM
EHGHGDGYGTRFGDGYGIGSDSTVPEWTHDSDTSLTLSSQSPPLLPPGAYSVDQLVHPNDSVSVYGSPDDFDALPISSPP
PAPRGSPRGSLAAQGGRGSLPTFDFDEVMEDVMDNFWASEDVRWVFREKYVA
>XP_003197348.1 Conserved hypothetical protein [Cryptococcus gattii WM276]
MGFFKRRNEPLIPPVAPTAGQQQQQQQPKADPYATPDASTYAGGDPYTKSKPRPSAQSDEKGSGGSDPYAATPAYAAGAG
GDPYAKRIPGPRPNPNAANDAARAELFGGLKAEDVPAERKYGYEGREMEEDFDEDEEIEGIKQEMRGVKQDSLASTRNAV
ALARQAEESARGTIAKLADQSERIANSERYLDMAKANNQRAEDKTAELKALNRSIFRPAIVWNKDAKRQAQEDKINERHA
MERMDRAKALLDVQDTRKRLGAAANPAPYGSSSSTTPEPVPGQQKARKDARSRYQFDATASDDELEDELDENLDETLEIS
RRLKGLATAMGDEVSGQNSRLTRVTDKTENLEFAVMKNTERLKRIR
>XP_003197349.1 Hypothetical protein CGB_M3060W [Cryptococcus gattii WM276]
MTRLVLSTARPRLGDLLHLGVEIKREASENSSSSKGEKGMAEGEEEETKAALRRMRRVTVELFRRVIVHLPEPNPRTITH
QTVLHASGKSLRYPGPSPTNPPLRLLFTIPTIPNPSSSTTTTHGGTGEQSWGEVSTVGGYHQVTFGVKVGVGGGIGVGVG
VGVGVGGGWDENDFVVEKGIEILPKIWSSLPPDQHHHQQQQHQHHHQQQQQQQRATYQLQTQDGFAFDIPPELAAELSLN
SSPSPYSSNADADAEAETDTLSARDAYRLKGRDIVGPSGTTRLPSPSSSGNARDGGGGDGEDDLPPPPFESSAESSAIDA
TPTSLDGQGPGPNGGYFEQDVDVGQGSGLPSFLESEQQEERRARARAASLSDACLYALRGARGKEREASAGRSTAGSART
RGGAAPMEGNGQGAEEEEGWSDDEELGVGREGLGGELATWIEYDGYETFSQPPPSLAASLHARGSMDPPQEGEEPLALAC
GVVGEVAARLGFTGIGVGVGEEGLELMEHLGLGEGTRIVDLQDDLPPGIDEPSLPALPSFTNQSHSRPHSHSHSQSHSRS
PYTPPPPPHPEHVHEQNIIPIPTSPPPPHPEAAHPHSHPHPHPHDQPPAHDPPSFDASQAASAVGVAATSGPPSLPSPLG
LAPLAPLAPPPSSSPPPPPPTSHHPVHQGSGSGPPPRSVGTVEVGEQEDAPPDYERGGLPPYSQG
>XP_003197351.1 Hypothetical Protein CGB_M3090W [Cryptococcus gattii WM276]
MPSELLHLPPLYAIVGLYRLATDPSIRTPVLDKVKHAAVRGIVVGGVYTAISWKVMDWFIQKFLISGGWWRRGEGVLKES
VDGSVKVGLDKFSLSMNVVLYTHLLILLPQLSSILRFFIYKNLKIARSRAYALTVSSRRKPAEFWSQGYIEEWAQPPRVQ
TGELDKNGRRVRKNVTWISWILWWPTQLVMRKYLLLPLSPSLPLLSPLVTSVLRSLTTAEYLHQPYFEMKGMSNDEIWRW
VEERKWAYRAFGFATSLLESVPIIGLFFSISNRIGAAMWAFDLEKRQHLFANNIIRPLQPDQVGFYGMGRVDDLGVDIQK
AEDELEKKWSQKTCPEEESGELGGVEGSSLEAPIADNKSNIFELHGEGIGSKEKDKETIL
>XP_003197354.1 Hypothetical protein CGB_M3130W [Cryptococcus gattii WM276]
MLKRISEGEKVPGIDKAREELGLSLSHGDGLGDEGSGNRAMPPPPVKKIKVRKGAKMPTEDYIALGPGKGGKGLPQSDIS
KVISHLWKNEVSEIRTVYENRANAKKLEHQKLYPDYKFKPKRKAEKLKQRKEREREKQEARRLREEEKQAGKAKRRSRNR
ERRSPVSSGDTPTFGRTLTYDSESSGFYPSSFETSNMPDLPATAAQATFKRPFPLPNYAVPALPGIEGSPSSTSGQAVAH
DHTWGHTRHTGPLMMTTLDLIAPPMTEQYSSDSFSTPSQHLTAPASPGQLLSLDTASYEANFPAIAGSSPQSFVSDEGFQ
KALLSITSAAHNVSGRPMAVLDIDDISVLGDDLCHAHEDPAVLAQAWWELDKHSFENDTRSPPSTSGLIADDLSSNIISI
TIDEGSPRRETLDAIDHDAEASQLPLVIEGVAYQNLPTIYQQPIYYTAVFDSNSDFLGMTPVFEPTLFEQAPSSFDQGPF
LSTAQPLSPTETYSAGPTPRESTFLQAGQDFNRMSFSPTVEGTVRTASAANTAPRHVSSSAYPFTPLSMDTMGLPSATGI
VDRNTSFSALTAVLAGHGMGMMGEDMLAWDEDEFAAENAAANASVVVNGSRKRRESVSMVNLGPIVQATLQQAL
>XP_003197355.1 Conserved hypothetical protein [Cryptococcus gattii WM276]
MVRHATFNTEPVEIEKATEAQTEDVDAEKPSALYPIGTRTTEGGDTEKGSLRYVDSESGLLYKKEHKKAERKLLMKLDVA
ILPFAVLLYLSAYLDRGNLANARLQGLQTELLEGKDTNYSIALCCFFVTYILFSIPGTLLAKQFTPSRSIACGAMIWSIA
ATCQAAAFNKAGLYVCRLFVGIGESMFGQAMALHLSFWYTKHDLAKRVGLFISAGAVSGAFGGLISYGVSSIKNSPIEQW
RILFLIEGCPSILLAICVFFFMPSKPERSKYLKEDERTLCLTRLNQENNVEADLGIDWGGVKRCLTDWKTYVISIAYSCM
NLNLGSVGGFLPTIIKGFGYSNARAQLFTVPPYVVALVFMLILTSFSDWRQTRGLPAASVFCLGIIGWAILLTLPAHEHY
SARYFACICIVTAGYTNIPLIMSWQSACTANQSQRATSLGMLNTVGQCLSVAAAFLFPSVEGPQFTKGASINLAFQALGL
ILTLSMTLYYRWENRQRDKREGGKPAVGAPIDVKQGYDKAVGFRYVP
>XP_003197359.1 Hypothetical Protein CGB_M3190W [Cryptococcus gattii WM276]
MPFRKTPYLSKPIIQLKIPFSSFSYPPCTPPERGTPAQTPGLTMSQRPRPRTMAVSFMIVTPPGQYSTQFPFPYPTEYPA
EAVIDESSEIDDQSVEDLTSLVTENEDGQQRRWDGKGQEPLEKDAICPGAPKLSPIDLPN
>XP_003197360.1 Hypothetical protein CGB_M3200W [Cryptococcus gattii WM276]
MPNSRNHRRNKSTMSKPNKVNPSSNPHPPAPAPAALSQKIATTSSQGSCQKQTQSQTQTQRTQTQSHDQTPTALVAQAPF
PTQDPDARRNESNAYRRPQTSSLLRRIKTVPMKGAEQWRSRYQFQMFSWDEGQEFDDDEGEADEDKGWNWDRDVRKDNGG
AKEWINSLSWGGTPISRETWSSVSPAYISIPPGSRTNGENNIPGMSVDALTQLAAEIAFELSRKRLEEPQRPDVGKRKRT
EGNVSRGF
>XP_003197362.1 Conserved hypothetical protein [Cryptococcus gattii WM276]
MFGKLSSAISSFTSGSLPPDHHAPEREKANAALAQKLAEVDVPVSESDCISCGLPCPAGASTESDAGTVVEAYSGKSYEE
YVEEKYGEIEGLPKGFEQDWDTDLAGSAKGGKGRVVVISTGKSDWERDHTDEKDSLAQFLNKVIESAPSIKGDENGDFLP
YISPSLFPPPSQPLSNPIAAPPSLYSSSLISQSDDPTDQSVLVFPDWKVVHDVETSKEGANELYGSVLSGELGRAGKEGK
GKEGVERRRSWVMPYRAVILLCSHKRRDKRCHIAAPLLRSALHTCLTAHDITIDETGSSLVNLEAPPLEEVSGTEEERER
EVGRRIKEIEGVDGGDGGEVGIFNINHLGGHRYAGVMLILFPSGAYISYGRVTPQEIPRVVEDTILKGKIVPGLLRNAVG
VTRKGGKADKGFLSW
>XP_003197363.1 Hypothetical Protein CGB_M3250W [Cryptococcus gattii WM276]
MEISMILALVFDLAIPLQYHNDEYLKRKHDKHLENYWPKLVMGCLIEGVAFFLLHPDLFTLVVCLKTSALTAMWMSRDQG
GLPIKSSKSFKDEASKSSSSTSRSTAQPKPESFKSSGPPVLANMPTSTHISNPYKDLHRVGYDDPAIAGMILALNSVDKE
RAKKNMNVWVKEKDKKEVKRRNKNYAQRAKKVGWPSKLDGVGAEGGEVGKLKLKIPKDAVKKAEEAMRSKKIPAGERKKV
LSLLNNPKSEKEIQAAAKILERMGIPVEGKKNRGSSDNKAKHKFQKSDSQGGYRDIQLSKDTVQKLVRGMVTQSWAEADI
NKWYTYLQRPFSRHEVETKVIPLAKSVDVYLGGGYTGGGLHRFDTKKLEALKPQLRNKCGVDSNFAEHMILTAINQPTVK
EAQEMISRWSSNGLSRVEFEQLRRTGPDWA
>XP_003197369.1 Hypothetical Protein CGB_M3400W [Cryptococcus gattii WM276]
MPGSEEYVTKSLTSPKSEHVNARYSFMTGESAAMDETVDRLAKEDDEAVKTLPSTYSYSRPIIEDTRCHWDKISSAPSTR
LRDPIKEMLTSNLRHDLPSKRWDKER
>XP_003197371.1 Conserved hypothetical protein [Cryptococcus gattii WM276]
MPFTPVHSFVGALLLHLSTSQILEDTGRVFGISGIVNGAVLGEREGWRWAVVSGLVAGPALAAVTGVKGLFPGQGLSALE
TIGTDKLALAGLLVGLGSRISNGCTSGHMLCGVARLSVRSIVATVTFFATAVITGNIFPQYPIPSTPAYSIELPSLPTTV
ALICVPLVARFTLQATGTALTRMKSVPKIARLLPYFVSSLIFSIGLSLSGMSDPSKVSAFLRFPNPQCWDPSLLVVVLGG
VLPNMIHYAFLINKHKKLGDGESKPKPNFNWESWQIPTRKDIDSKLLIGAAIFGVGWGLMGICPGPALVSLGSALIDVCF
GSGSWQGLGKVSTFLGMMLLGKAVGGSI
>XP_003197372.1 Hypothetical protein CGB_M3450W [Cryptococcus gattii WM276]
MSNSTEVITSHNPYPVTPTGFLMGSYFCLLVIWIWVLSSVQVVLVLVSSWKYFADGLTNTKIWGEFWWPLSVQDALLYFG
RRAWQLMGKKTWLICTLYGFSTLTLFCGWASVVSSRGRSVTDALYSLAITGRLWANSPYTTTEEFHSRVIGVPSQVVAIL
WMGLSAAIDGCITCMLLYRFSRARHSIFLSTRTLVRRMITLTLSTVLLTHIVGGVMCIIFIASPSSHRTKSNILWVLLEM
ITELYALSAVFTINSREPPSPPPSLHENEEEEAKSTRGAEFPMTQTALDRQVEGYQGSTPFGVRVAFFSRQQGIRNGKET
GEDWDLMMNGDGVPSSSAEGLGTSETPNPELAEYMFPHQSQHLHDLESNGRGGEERRANSVSEEVEQRRNQA
>XP_003197373.1 Hypothetical Protein CGB_M3460W [Cryptococcus gattii WM276]
MSASILALGSGVVARPSAFRRLTNTTTAASRLSRGFAGTSSTSGISGIPSMFSASKSGPQLGELGKLANLAEMVSSLKAG
QEELINAMKNLSTEIETQKEEIRAGRVYVLETAKEEGGFGMVDNVGEVKVTALGDDQFHFLDRVFHEPIQMVEKIGGIKT
VNKPAFVILAPSREQLEASLELAEDGILQTPAIVRMCDTHFSYPLPELLDAGETFKAQIRLIAGEIANIAVDGQVFTAEY
DDGAGVSFLTEYNGSMTDPRFDDYFVMKEEEAEQYTELYAQYREDTFHPADHEEEPTVSTHSLDDPSQPDWLQSHFDQNA
HIYSVPAVKIDHDEILEVIDMPSCNVRFYFHSPVEGPCQVEGWQEWTMRMQVDEEGATDTEIFVDDVMTFNCPVYWQADL
PFKLDLRGTVLDIETDANGPYFTLANEETAAEDCEPQNVVWSAELP
>XP_003197375.1 Iron transporter, putative [Cryptococcus gattii WM276]
MAKDVFSVPIFFIVFRETIEAAIIVSVLLSFVEQLMLTSRPTQDESDLNIENSSNNELRVDAEDSGNVETDKERRAKLVR
RMRIQIWAGTGAGFFISLCIGAAFIAVFYTTLTDLWANTEQLWEGVFSVIAAGIIYVMATAFLKMDRSRIKWRLKLAAAF
DQSQAKMLALEKMSEHERKLAKQEGRSGKWALFLLPFITLLREGLEAVVFVGGVSLGLPATSIPLAVVVGLIAGFAVGYL
IYRTGSTTTLHWFLVGSTSFLCLIGAGLLSKGVGFFQYYHFSKGVGGDVAETGDGPGSFQVAGNVWHLEYGNPEPGSATT
NGGWQIFNAIFGWNNTATLGTILSYVFYWILVAATLVYLKWKEGRTSFFGYKSAALQRRHALREARKANEVARQNTEQYQ
TDEKAYNGNQGSVDGERSNEGKSPVVTPADERNVPALERHY
>XP_003197376.1 Hypothetical protein CGB_M3500W [Cryptococcus gattii WM276]
MWFSDQSEGKAQDATQDAQPTAVPAPKHRHKHHVQPDGTRVWEDEKTWEDEGGKGWGRVWVKRWERGPNKEKEQEHAHTE
NVAATSLAGNSDEKTTGTTTEVSSECEQINTPAATDKKNRAILDKLLHESYRSGYNEALSSSRPSQLFGLFGFPGLAAFD
EPFFVFPPASAGILDDDPLVTSSPRDATAKVYSYSSTSSGNGTTVVAALLAGTAAVLAWKTHKRVKGLEKALDEVVASTR
ARGFAYQGGRGGSEVRELNAKVEELNQVIRELREMPLSGTATISKELRESRLEGGKVLQELDKEKMKGKENDKDKEESRF
TQNENQSLCLSAPHPNSSNVNVMPVSDIHKEVEKIKGQFLNDASVPESELSEVSRQKMTDPSTQLRSQSLSSPASGAAAT
TETEPLPTSPPDTKSSTSKSSKMKSNSSSPPRALPSHSEEVMPLDDIHKEVEAIKQRFLSENKEKNVDAHELSRALDSEE
QQGAFLTSSTEPKVSADGMSKPVAKDHTPFLETSSSSTIAELPSPEIPGGNGMAGVRGNRRTVYVENETTSGAPTIITET
VQPVPPVGKWYFLSSPSIFTQSLDATPVIPFDQHLKPKSLPLPPNILIGPGRQEKIILIKRKTTEEVVKGVMQDLESAKI
RVPGKDVYDRVVVGRDEVRTWEISTTIHLAKDDSQRAIVKLDGKWWDAKLVSVSTEKEKGEVGSEGAVALWTLGV
>XP_003197377.1 Glycosyl transferase, group 1, putative [Cryptococcus gattii WM276]
MTDEERDRREEWLASSRGRKGLRIVIVTENFLPKVDGVTRTLSRLLVHLQSSGHSCILLGPSSSITTYASHPIIGTLGIP
LYCYPGLKLNFARPKFWEVVKSWEPDVVHFVDPIWLGAQMICGMGWGLGGQKWVEGGRELGGAVVASYHTNLATYATLFN
LPFLTPLIWSFQRLLHSRVRLTLCPSPSTKAMLEEQGWMSDEGGEIGKVRIWSRGVDLHQFGRSKRSWKRRKMWGVGLAP
GEKQNENGLLHRVEEDDPAIVIRKKEDGVKVVGLHWNGCKEKGIMTPPSSPENGPEDKKAYQSQPQPHCNIYAPYERGDG
QRSFKADLAGGHPGANLDLPERVVLLYVGRISWEKNIHLLLSAYSHLSSFLPSSSFSSPNPVNLMPKLIFVGDGPARKEL
EAKCKEANYDAEFLGHKQGEELAECYASADVFAFPSFTETFGQVVLEALASGLPVVGLDAEGTRDLVTHQTTGLLLSPPH
SHSPGHSKEESTSIPWPKACSTSSPHFQTLSKEYAELLAEVVLDHQKRKEMGQRGSTEGITGRTWWDAMEKCVDSYREAM
RIARSKRSILIVPHSLTSPETLIPSFDHDPTVIGNNDYFLDEKRRQGSFVNRFGLTNKSFTQRGFGKRERVGKNFMRREN
NGLFWIMSESCLNFPCSYRFD
>XP_003197378.1 FAD dependent oxidoreductase, putative [Cryptococcus gattii WM276]
MTITLDKQTVPAVGGEATAQGEIQNGRHMTGLPLESGFCLSLWLQTVRSNPLLNHRTTEELPKEAEVVIIGSGISGSLCA
LSLLQNPDPPKSVVILEARELCSGATGRNAGHCKPDQWRGFTKYQKRHNSEQALKVCRSLMDIGWTLADLCKILKNEQDT
WKSMAAYVKRHNVQCDFWIGKTLDVCMTDEVAETAAKTFSDYFEAGGDVSRIEVTTGSKEAEEISRLKGARAVYAWDAST
LHPWKLVAHIVKQALDLGLNLQTWTPATSISGSAHNWTVHTDRGSITTSKVVHTTNAYAGFLLPEVKSAIHPTPHMCDKV
IPPTSYSGTNSLQNSYAVIYPTGLYSINPRLNADGAVLFGGSAPNQQRLLDYVAEDPENRETDDSLTNFEPVTEAVRKLG
REGFEWDFPKGAKGTEARYDYSWSGIIGRSADDVPFIGAVPDKPGQWMSCGHNGHGMARIFTAAPALAKMVQGATWAEAG
LPECFEITKERLERLEKLCTQDLNVAINGV
>XP_003197379.1 Hypothetical Protein CGB_M3570W [Cryptococcus gattii WM276]
MTDSNFLIARESAVPLTSSNSCLSLLRSRNGCLVCRSRRLKCDFEKPECRRCVNYGAECVYPAKKPFNAEAVEEKLRKRH
RGSKATASPSHSHIASHTFASIHSIPRPHTTQLNEPILDALASSRNTPLTATTPTSSHSTPFTLPSSHHHLLQNQTPSYS
PTTAPAGRAPLAQIKAMEPMELLMALCRDTRMGQFFSGPVDPPDFLRDAFPVEEELRCFHHCFTYTLSTMVVQEEFNPWV
EQVIPLFLFPTGENIADHLEWYNVDRLEEKGSAPNTHGQTRSLGLRYRDEAVKYLRAAQSIPEEMTSDVFLSACMMISHA
DLLGANHCWREVLRLAHASVRFRGGCERILFGNSRDADLPSDSDCPQPTSLRVCLIEHLVLVDILASMTTGQFCVVLTES
SYWWEKLRRKDSSLPDTVERSSGIHRSIFPLIVRTNNLLWEYSNLSRYISPLSPSDHLSSLFSIPDLTERTLQLSGELSR
WREAIFPTIKDKRSRDGSLALWHGLQVMVKKELMRKERGDEEVQMHAVDILQICEEVGVKVEYMNWPLLISCSVLLSPTH
RQRAREILKSFIYQCSYEVAMVESVAEECWRRIDDGMDDEGSSWREILIEMGCAVLLG
>XP_003197380.1 Allantoate transporter, putative [Cryptococcus gattii WM276]
MTVTQTIRNRLTRPSAWVLPKEESCIAPEEVWSNKDMDPAPLEHRRWTSWTFFAYWISDLITPGGWATSSSFVEMGLTWW
ESCLAMYVGGFLVAIVITANGIIGAKLHTPFAITSRSVYGYWGSKFVVFSRMACACFWLSINSWSGGVFISLMIKAIWPQ
YANLKNTIPASQGATSADFLSFFLFWLLQFPFIFIHPSKLKWVFNAKAFLVVIVAVGTMIWALVKAGSHAGEALGSPANR
AAGGIPRFKAFMYAVTASQSTWATLSVNIGDFSRYCKKPSASYIQLLVFPILYAGLSFFASITASCASYVYGSENSYYQP
YDIVALWNTSAGGRCAMFLASFVWALCNVTTNITANSISAANDMTSLAPKYINIQRGQLIAVTIGVWGFVPWKVLATASN
FLTFMASYSIVLAPIAVIMVTDFFLVKKQKVDIYELYKPHGIYRFSKGWNWRAYIALAVAVAPNLPGMVNAINSSIDIGN
IKYVYMVSNIIGNTS
>XP_003197382.1 Alpha-ketoglutarate-dependent taurine dioxygenase, putative [Cryptococcus gattii WM276]
MASTLTHTIDSLTRKVGTLGVRGSTQPIPRNHSLDKWKSLEVTPFIGQEFGSDIQLSQIVNAPNADELIKDLAVLISQRG
VVFFRAQDINVDDQKTLGKRLGELSGKPGDSTLHIHPTTEISSSKGDQISIITISFGTLISRDTIWASAYEAYSRLSPDF
AKFLEGKEAFHEATFFSKAAEQYGIELRTGQRGSPLNDGPSLSAIHPVIRVNPVTGWKGLFVNHGFTRRILGITKDESDF
ILDYLFKVTQNNHDLQVRFKWGVNYPTGIADVAIWDNRSTSHSATYDYEKQLRVGDRVVSIGERPYFDPLATTRRETLGL
ALPTEGALGEVYRAQVAK
>XP_003197384.1 Hypothetical protein CGB_M3510C [Cryptococcus gattii WM276]
MSFVDEIDWDQFLVDTDLGDKNANVSPATSTATLSSNQSAALDPQPTNFGFGMGAFNSSPSTGITHRLENMLPVVSPEVT
HDQLTTSFGLFTGFDTGAFCQSVTTPAASDSSTELFAAISQLVGSSTTSSPSAVEPLQLSLPPTPDSTTDYHPNSNKRKA
SDASDVGAPAPKRRGRPPGTGKPKASKPMERRQSKTSSFSSVSPSSFSGTLPADDSDLETASAVKVTATGKPSTDRPKSV
VPAKFLKDGTAQAILGMTIPEILSFPTYEELLKKVSLELLPGAREFGEKIADNRDKAKDAAKKSRDERRAKIERAEYFEK
KCEQLQEQVASMSSFLMTLVELNVLKKDQIQAFV
>XP_003197388.1 Metabolism-related protein, putative [Cryptococcus gattii WM276]
MLKYIYVCRHGFRSNWVDPSIKSGPTGMNRDPPLAAHGLDQAESLATFLSSPSSTNPYPVPEIVFSSPFYRCLHLEHGVG
EWYSPVYPNTGLHPRPAPSHILSPLFPPGSITPSYQPTLFPSRKGESLESLHERAELFIDAWTRRVEGEWPDVECVVIFA
HAASIIALGRALTGDRSLEVIAGCATTSLYARKPSPSSSSSSTIPNPGSSQYTLLYSGRYDYLPLGLERDWSFADVVLTP
DGEVVGDHGDEGGHEGEEWEEGLTQVGKQWLEDTRFERERVRGKGEIGVGDRERKSRM
>XP_003197394.1 Hypothetical protein CGB_M3280C [Cryptococcus gattii WM276]
MSEPNTSSVTQGVKDFFKSTAKPDSTEVCTETAPEVVEEHIRPQEHTESVEAIDRERHIHHHQHRIQPIEHKQALDPKHV
NVTAPAVVREHKEEMLPEHQETLQKQRTMHSNQQTTGDVEKSHAHLGTHVNQHEHHHIHETVQPVIQRETVQPTVVHHTA
AIHEKVHDAPIVHEVTTLPAIGHNEFLKMKEGLKGATHADKGHQHQFYEGAPRVGSQQTSTANVGSTTNAASNKEVPTA
>XP_003197397.1 Hypothetical Protein CGB_M3240C [Cryptococcus gattii WM276]
MKLNLTISLLALATLSAAVQLPVGLDLDKDPNDKKVNVSLYVMSKCPDARLCENIFGQVLRTESILPKISLSLHYIGALN
SSLPLGVDVKHGPTEAYGNAHQLCLYHHLPLTEFWAAVECMNFPSSFPKDIGKVGFTKQCAETVGVDWWGSGVGKCVEGK
KGKGKGKKDKEDYRVGKEGRKHLVENIRETEETGITTSCTIEIDSTLVSEGKRTCVVDGGVWKGCDDGHTAADFVRVIDA
EWENLKKDTSFNDEAFEDDYTKD
>XP_003197399.1 Conserved hypothetical protein [Cryptococcus gattii WM276]
MKLLSLLILLPVLLAAPAPTPHAYNPFFPTSKHSGYILPAKRGLSSRTEAQRTNPEFFKKRDRSKVDSAKRGVVTKVVKR
ATGTCIASTTTAFVTSVVTVTPNSSPISVLGSDSAVTLSATKSLDVTQSSDSSYVTVLATASATDSSSQMAWSTASNSDL
ASFVDPSSSSWSSSDVTSASKSSMSSVYASSSTYVASESASIAQSLPADASPTVSSAEMSASASVSTTLSSSSTASSTSS
SLPIFDKGKQSKTKTMGATSTTAVSTNQVFQSTMSSRGVALSDKVTFTSSVRSSSQATSSSTSAAVDSTFHSSTVPSTTS
HSSASSLVSSSFSFPPSATSSTSKSASLTSTSTSTSLSTSSVASSTITSAAVATSSAVSADPDGDGPFYGEGTWYYQYNT
AGACGNVNPDSAYIVAVSALLFDNWPGYNGLNPNNNPICGHQVNLTWEGTSITATVADRCPGCELRHLDLSRGAFGALSN
YDYDIGVFSTTIDGQSYNQDLEWSWLN
>XP_003197400.1 Hypothetical protein CGB_M3100C [Cryptococcus gattii WM276]
MSTFDRLGSITSRGHDIARKSSHFRFYCLHTSGGWLASVILPLTDFTGIWEFVFASILFVIAWTILRMEQVEISLVHGFT
FDLTIPLQYHFHQTLSKAHAQHLEHYWPLFIFGTMIEFVTFFLVHPDLFTLVVCLKTTILLGIWLGRDDRGGFLTIKLRG
KGILPGDIGMGPVIGINSKQKEEKSNGYGTVRETKPAQENSNEGGKSKFSTAEQGLEDV
>XP_003197402.1 Hypothetical protein CGB_M3040C [Cryptococcus gattii WM276]
MHAPKYPHLSSTSLLHFAMALPYDATPPPEAPPPAPHLDDDSTLPPALDQPLDEYPPAVPPHVQSLMARMSSSKVYLVDE
SPAVLHLDGHARLREPPLRRLVRQLDSLGDDGLHAWLDALAAESGVAVKANAVYLASELIQHLSTSKIFSWATGLGAQPM
GIEWINDTTLHILFPSPRLAVLALALLAKTGFALPSPHEQEQEQGDDPFQERSAHPFPLSLLPRKPVAPVAPVAGGEEAE
EAEEAEAVTKRGRGQFTLPNRPSHSHDDLLETIEDGINPLARIALRLALVDDMTVRQGGKESTWYKKHGFQAGKETLGDG
ARRPFAPRDRAERGGGRWEKGSLFGSVGEGEGGGEELAKRLGRERRKPYDRPTGSGRERGLVTQEELDRELESLRSGTVH
PTEGEMDIDSYPDLPRRKGRGFRNTRGGDGSRGKGRVGKDDLDRELDEMFANRGD
>XP_003197405.1 Hypothetical Protein CGB_M0590W [Cryptococcus gattii WM276]
MPATPRSNYPYPVPNSELIATHSLQKHFEGGFFVQSVAVESAVPKLPAPQNAHLPQSDALRGRVQHALGPGTELLCGPSG
NEPVGEDKRLDATLIYYLLTPESYRGKMHMNLHSTFHLHHAGRALYTLIRPPQKDGDEPTVRRVMMGSNSSLGEVTQLFV
PGGWWKASEIPEEDMLLLEAVKDNDLKERIGCLISEVVVPGWNPDQHQFIDEDKLRAMWGTKSGWEQYTKYIHPPQGVEY
PDK
>XP_003197406.1 Chorismate mutase, putative [Cryptococcus gattii WM276]
MMNFTTGANTSELLSLDRIRSQLIRLEDTIIFLLIERAQFAYNRKIYEAGAFKDEIEFDGSWLGWFLYETETFHAKARRF
TSPDEHPFTPLERLPQPILKPQKFPTLLYQPAATHPSVNVNSRILQFYVEHIVPGITGAGKGKTESEDDGNYGSSATRDV
EVLQALSRRIHFGMFVSESKFLSAPHDFIPHILASPPNTEALAGLITKPAVEAKLLVRLANKARIYGCEMDADGRLIEVP
DEEMGARGKIDLASVVSMYRDWVIPLTKDVEVDYLIHRLDGVPQSQIDEWMKGKS
>XP_003197409.1 Hypothetical protein CGB_M1630C [Cryptococcus gattii WM276]
MDPKDYTIRIAHDDQAMKHAEACYEVVSWRHGNTFEEFCHIGEREEAEAGWAQNYGDICWVIVRRDDCDGEIYSSLETHR
TKCFIKGKGQEDVKAGWYYDITAVVTPIKYQGQGYGTHLVRLLHYILTSPAFPSTSPQILPPFPYAAWGDPPPPIPSELI
PYIPRANGSILWSDVPIKFYGHCTMGLDGRGFQSRKEWNYRLVWKLLSVPETSLEETEEWEPIWQEDLESSIYDILSTSH
RQKLESNDTSNRAAFIQDPASPGTLSMVPVWGSFSRQPA
>XP_003197411.1 Hypothetical protein CGB_M2550 [Cryptococcus gattii WM276]
MGKERGPETTSSKMSANGHAPSPAPQQKKGFFRRLSLASGGSNSTAQVQPSNKLVKQNKEKETQVQGQAYEQLDTRSAQS
GYKATGDMKRTKSKDRGFWSRGAKSATPTPPPVNQPSKPPVQPPLASSYGRPTAFTQLDSSLGPYPSFPTAKPPHQQQQQ
QSYRQQPPFGGFSQEGPYPQIRQFPQPQIHQPQAQYPQTQHPQQPQQMYKQQAQFKPFRTPSQIRAPVHPALASSPSPVS
NTTTSPAQRVDPTGSGAVRSPYGSPQDGRAPGAFGGPVLGQEVGRPANGREEGVRKARLNGEEVRAPPQLQSINPAPRSS
SRTYPDMRSPPPPQPLASPPPPVPSPPTGEPNMPNLANVASHNPNASSNGDGSWKTMMPNAGARAGAGAGVNGNAGVANT
RERSGSLRPQPPPLIIPSDPRQPQAQAQSYPAVQPPSRVESHSRPQSRNQSLPEAQNVQSSQSQSLSQPHAQIQGQMERS
HRVEQKLQEVQRGRNQNRDSRFEDADHFEIPREAPPAYTPSPARERVVSPVASLSLPPGAAPAQVGGQSSHVQQPQQRHQ
QQQDLATAAARPREPESHPKPQPLVQSGPSTQSQISNQTPPRPAPRKASSSSPTVPTRATQPQSHPQHHTQPPTTPTRPR
SETPRRRDGDGREPMSEASKYARAVAVAMRSDSMSSSETGARHATVTNRGAGAGAGVWDFAAEKPSTPSKMERLHTPRAS
LSSPVGSEQGDGSPRKRSLPHVPGGGASMGSGVGMGHRGSIIVPMSKKALPQIENQVEKQGTPERKLGQEIRKEEPPMIR
EKKPLPVEKIEKEAPLPVEKDSLRPPEPIAKSPKIGRPVSQTLAFEFPRSPTLPPLVDPRNAPPSSTTSPLATPAHQGSE
QEHDPISKWTAGTEKNDETTKTNGTPLPPLWGGDALPPRKSSIQGLGVQSGLSQPPPGKRTVSSPLSGRSSPMFMSPLGG
MSSPLAPSQNSSHYSRQGARSVSQPLPTLPNSSSIPTLPPLLPSEPIPELAPRGPRPKATITFILAYSSIQAALLPYLSI
NSFLSLTGSSEQVRRRFTGEMVGRWVMREWGMGVAKTKGGAGGKGGWPNLTVWEGFLESLLHDPASFSTYPAQWYSLLQH
LCLSHTLVTLHLRSLPNNLFPNPPPMAFEDDFALAAPHLPFSSSHNSLSNHGRPRSRVSSFAGSDAGSVSGPMTPGGALK
MPKAERLVEIVMPEPLAAHPADEADSPSSRRFPPSAASNRRRRGSNGSLTSTVSMPFMRKRPSNSAMSISDMPLHLSAAP
MPASGKANLPPVSYPSAKRYGFRRHGEPSRSHASLNDGASGRAGSIFSVASSPSIQNARMWSAASSRASFALNRNALPAS
GFSGAADLPMPPPIGGSKRGSFSSLSEHGRSSQSGNNSPVDTMSKQDFYTPSPPATKRVEPAFDKPMPYSLEKAPLLRVF
VPLTEIVQKWPSVEGAAAAVRELEKCGAMRKLKLGDLVINTAIRAPKATEHVLIYVPFTQHLLLPLSYTFSPTGHLPPLV
NAFQLPPSYYYPFLPTPQIVYLDLAPFGEEALASLRLAYDRRDMIVASGARVSAKRYLHVAGFQVRSGDGAEPGWEGFVS
LESEGTAEGKNDIEKRLVGARGGRPIVGPWEVVRDKCMVGNIWLKLVKEE
>XP_003197415.1 Hypothetical Protein CGB_N0101W [Cryptococcus gattii WM276]
MLMLATTVQARPAEFIVQSLLKLSKSPKEQKMEKVSIMKANASYHQKLSKLPKEQNMEKVSSESKRFSLEQHMKSGEEGT
KFWIMTACLICPVLESIYRGVKGMETWSRDNVVGYLS
>XP_003197417.1 Protein-histidine kinase, putative [Cryptococcus gattii WM276]
MPLTSPPNASSPTSKAQLLEKGAHMSLDDPSALDDSSQEPSAIHFNTSSSGPSNQDPNIPNIPFTDKQEQSYFTSKAADA
KDKRKKFKHPEGMTRENMEKLGDEYKTETKRGKKGSSKREKKAKVRPMKGDYKESSEEDAEKPSKRRARRPRSRGSLVSR
HGQPLDDPFLRAAQDAPLDPALLDSATNSSTSVSLADLHHNYAAERIRVREYFQKNGYLPPPRQTEEASRRRLRAIRRLG
LENAETFQVETIDRLARLAVSFFKTNGAVISVIGKSKQLFLSEIGFGARSCEVDMSVCYHAMTMSQAGDKCIVINDASKD
WRFRKNPLVDEGRGPVQFYAGAPLKVGQGSREVTIGTLCVVDNKPRDEFGMDQRELLADLARCVVSELELLYSQHATIES
AKLHQISVDFLRRSLKHRPLECAGRSTGISSGSGSTPMRGDRAGNDGSSASGSTRSSGSRKRIEGADEHQNDETVDIYDE
ACREIRSALDAYAVAVVDLSQFHLFYPAYQNSSTGGGTTRAGSVMETATGSGATTVRPGASSSIDQTTSTTSTVEEEDNP
WDSKKKQARPTYSKNDPLAPLAVLGYSCAHDNYAFNFTTSPAARKIVADFIANNVTARKVWYTRDDSEGIAASITHLMPP
GTETSLALPVFGFDGQVSFAVVACWKDPLYTYPAGAIQFVETIAGSLLASVLKERLLQAERAQLKFASAASHELRTPLHQ
IHAAASTLRTSLQPVLQSSDAPDVPPSQLSADDQQEVLAQLDLIDGNSLSLAGILENVINTLDMGRMAESEGYANDHTPN
IVIPQDTSRAVSLSAVLEKVVDDAMELESKTRRAVGGKGLEDVEVILEVLPRQRGGWLTVKDIGPLARATEKIIHNAIKF
TDKGHVHITVQDVSREVILPTGYDNSVKVSTISIDIKDTGRGMSADFLDREILQPFSKEDPFVSGSGLGLTLSQRIIELI
GGKIAIASSPGKGTLVHIEVPVQLLNDDSNSDQDDLGRNDGAPDAIEESNAIRTDGIYLIGFATSKNSALRRVGKSLARQ
LKLHKCRVVTEINYANLIVTLEGGVTDTELARLCRSARPDVQVIVLESDRIKYGSNYVSSPLHAHTNPLRSRSDPTATLR
TSEDQEYLDRIPIIHLTRPLRPSVVRRIMDPAPEVPREPERYVSDVVGGDEAKEEAAAAARASIQHVQRPPSASAPRSVD
AEHAFKPSPTAPTDPTLTTSTAPPATLEGGSWSGIGSGSETQTEDQPSASSTSVSGSDMRSGTEVLSGMSVSASGTSGVS
ESAVYGGSESSDLSTTEMNGKNERKSDKTSKPPTKGLTVLKVLVVEDNVINRKILTTMLRRASCNFAEAIDGVDAVDQFS
IFQPDLVLLDITMPRKDGFAAAAEMRQLETVRHVAEDVPNPSSPIASELIESALGSLDINAPGSSSASSSAGSSHSIKLK
KRARIIAVTAMSAEHQKRKGLYECGIDYWMTKPLSMSVLRSMVEKMKEEINEGM
>XP_003197420.1 Hypothetical protein CGB_N0170W [Cryptococcus gattii WM276]
MRARVLPSVISTIDTFNKPDFRPVTALKGLFDTPPTRGRTKATHKARSSKPLLRSTVTSPVSIPYLIRSSGFSPAQTIYN
HLLSNPLPSSPSTSDIIQRQKLYSNLISTLLSSNSDIALSIIPDLLRRSFEERVPITSTTLTQILHHSLPSSDLSVRLST
VRNILPLLPDRLDIPLLDTLLRAFIRDGAPDAHHVHSIITECLALENVGKDKGTGKSGWPWELWDVGMAAYVPKGDFRGA
MEMLEEIKAAVQACLDGPSSSASPPTLSARQKECLLRVYTTVLNTWRISTSIRSQSQSHTRSKSTVPRELAEQLISFVGE
PEGQAGIMFLNAWLRAERETENWELVAGIVETMMNLSQELDHQTWTTIFNLYTTPASLPPLRLAVHHLLHQLPSDIWPPL
FDPNTNSKGDSSFPNPNRPLHFSLLTTDVITAIIRAVFYPAGMSIEEASAKDGLDLPLAVLILRLTSSTPDRKLIDLLSS
CIFHTAQTLSPLLTKLPLLSSPSASSSLSSQSIISALSRPSSSRLKLKGKGKGRWVRLGMNKDDWDLVTGVVHRLRMVEK
VDQVRAEVEEGERMEVVHLPLSMPIARLVTHSSPTSPSQPATPKDEEAKSLSPSADLSTTSLTHHSPSPSNSDSISTTPE
TRQSITALILPQLIKLLEALVMVMHQCRAISQDPKEKEGQMSKDEKEILKEVMREVNGEVMYPSRRERRIMKRERLSR
>XP_003197423.1 Hypothetical Protein CGB_N0250W [Cryptococcus gattii WM276]
MSTHSHVDLVRALESIDQNVLHNDTLSSHEHTHHDHHDHITTIGHDHEASGRQEDLSEWTREELQAEIVKLRQMAGIAND
GSMTAEMLPTSAEGSADPSSRENSLATLSAEGNNSKGKRKRKSPSNDVTMRKVQKRHSETGKRLEKKRRTELAKVIRNKM
RSSVGMEFNNSPVPQPMANLSDEERGFTPFVPEWRNMLNEDNLAWVDKISKSVQEEAINGLHPQIPEADLIPEIVHGIAC
TAFTNLCKRFINENSSDGMDRRERYIKKRRRWARKDLKQKRRSRSAASPSISLSLPTSLPASALHIDYMSSEYSSSGDDE
PDVHPHIRQMQKVKWREMVEEAQRDVRVAGGTGRSGWKAGHGPKVLEVRKPKWRSQQLNEIYARLDAHADAYADIRATGT
RPASSSQSTSAIPRAGHVAPSHNRFCLPPELGRRGKAPRDLGEGWMWVTGVVGVWPEETELGVQMETEGAGDEVGRVVGV
GVDDAERGQGENEKGAGGEEMEVGTGVVNEMAEVTLAQMGQWGTSEEVMDEADRLGLVSALDGL
>XP_003197432.1 Hypothetical Protein CGB_N0410W [Cryptococcus gattii WM276]
MSHPNELFPRMDWYRRENCVTCNDTTPTCNCSSSEKCILSSRTCSQCPTIQCIAKSSSSGGSSVNAGAIAGPIVGALVIA
SLGLFWWMRRKKRRDLKRVEELAERARKAESAGFQLSPADSPAPVSAHSQPPNPHGLPLPPPSASRRSPLPPAPVNAEYY
DENGATIRVYSTNGTINADPNGDPFSDRQSISTMGSGGTANIIPIQWIPPSNSEDGLSKIATRPGQSAAARALDQARQNL
FKPGAAPTRPARSPDLDLRLNPPSSFDSKVLESSDTNAYRDSYLSGNSAAPSYFSGQSDLNIDAPKIVTSKQVQVGRLQQ
AEMVQFGGKSAQMMEVLGGSFVSESTQDGDYSFDQHPAERGIWPAPGLSPSDASFRSGRTGEAVRTLTPVSRKFDEEERL
ESGSTSPGDLRFSMGSLAYRDSTSTMDTSRYLTSAITVAVPTSGVSPTLLSTTSTPNTANPETRASVVSSKSYADSVLGA
YPMIPPDSHHPPLPPNASFIANSNSHPHFNSTIHTSVPHSTSVDTLDRALISRPPPSYRPPPPGPRPPSSARGSTAADLL
REQREKEDGEVDEREEGAEGKKKRPETQASVADSLLGSFPFVPPNVDDLAGLPSPSQGN
>XP_003197434.1 L-fucose permease, putative [Cryptococcus gattii WM276]
MSGTANSSPPDRHTTVFVVTLVFAVIATVFFGLRMLSKGWIVKRFTTDDWFTVAAWVYIPPDMANPQESAIYSFTIFYNL
SIMTTKTAILILYVRLAAAHAFLRRASIATMVVVNVAGVMLVLLNVFRCRPVRAAFANDDGSCINLISIFLSTSPINILT
DLAILLLPLPILTRLRMEFRQKVVLVATFTAGGFVTVVDVVRVVYLQNALKAGYGNNLDNPSNTVSQQNTKNYNFHISYS
LMWSGIEVSVGLICCCVLVLKPLVMRVIPAILKDPNRSTITGTLPSFDFSQHHGSQSQSSRSAREFPETIGTTAGIDVVG
PMEISGAAESGARNALRHQQNGEIERNDEDETFDLFDMLASDPQTSGAGAHPTHPPPRKPERQSHSTTSKIKNIFGHRHS
ASTDTTQEPTQVFFDFVRMGGKKPLTELTAKESRKPVIFGSILFFLWGFAYGLIGTLNARVQEIHGFSSSQTFALSCAYW
IAYFVAPALVAYWVITRQGFKATFITGLAFSSVGAMAFWPSAVLGSYAGFFISNFLVALGLSTIEVAANPFIALAGPGQH
SEARLNFSQSIQAIGGLISPIIASKVLFDELKADESRLFKVQWCYLAVAMFVLFTAVLFFYLPLSEAADEDLEKCKEERM
SRAEMPSNPRYCGMPMRIWAFGLGIVMMWFYIGAQETLNYYWSTLSVIIRPSFDDLWGETLARAVFVAGRFSAAVLCYIG
IPPRYVLAGFTVGAFITTITTIVLPISKGTYASFILIEFFESPIFPTIFAIAIRNQGRHTKLTSTMLMMAANGGAVWPAV
AYVINRRHGDHSRLLLVPAAVLFGLNSAYPVLLSSAKTYRRWVDPRWSKGKPLLEKGVREEDAGHGAGYPDGDIGDLGLS
PRQRTEELRLGSEGAFLSAPLTVGLGLNLFEQEEQHPWGPGDSNEKGTVAG
>XP_003197439.1 Hypothetical protein CGB_N0510W [Cryptococcus gattii WM276]
MGSIKTHVPLDAYNKTNRPEGRKMPFFPAATGLGLINSDKENVGGGSTNAESTNALALEREARSVPPPIVHFFNHPSLVK
RQSTVGKPAAPTVATPRPLSNSQLINSNDNNSLDNRAYVNVFDLIMRHRNGLGISVGDGTRSMEMMNGSTAMHSGSGEDE
KVSVRKMDKPVDEELTPRSNPTIPSKSSIQKSIHGSETTSPSTSSLCLSPATSYDSDSSLGHEECSHDMPLAEKEDDDDI
EDEDKEHANAEGALGLSTGLFVRSRGLNSVDSDDEKEEEEEDNNVGEDAHHQRTATAQLSGFASCFFTAQSSESKDKDSS
HESNHNDQDDVESIASSSSSSSPSSNRRCPSYSSIRHSIFVSQSHESSDSDCDSDMDANSDTEDGDTRRVQDDDALYLPE
SPWLIQSPHPVIPKDNNSPSKYTRSTSPPLRTMPSPLGSASSSSQPQHRIPSFLHQPQPQPHHQTPSNHIQHPPSPQPAQ
RYILTEAPALPVYERYRPIPIRVPVNPCAYSYSNMIMYGCYSYTAGGPVGGGQSEIQPQEQIFGQGKKQMSEQERLDEEW
TRKEERKLREEEEERLRIRRYAAEYSSPRLY
>XP_003197440.1 Hypothetical protein CGB_N0015W [Cryptococcus gattii WM276]
MTEKKKKRMKFITSCRLCPFVISAAVSSSSCRCPSPPPAPFLLFSFFSHLPSLTIWLCVFSIYSPPHGMLGASNNEKARK
PASTRRLYERFLLRDDYRRRLPQWTWRFTGYRQPGDEPPSPLPFPPFTCHHVHQHSFSRRVLLPYHHYVLRRVGRPPFWC
HRVTACSTSQFHRRAIRFGSGWTAITRLWVLNPRYQDYLDNTAFHGSTFVNGGLCMATALLAMVVLGMVHPPAGATALNA
AVEPSVIFLSWRYLPVVLASALIMQGWAFIINNLGRRRYPVYWWSPAQVFVRPEVSKQEDDEEIALETLQEGPFLRILHK
FIRTKRHHRGWRRGSGNWCSRAVIKTDD
>XP_003197441.1 Hypothetical Protein CGB_N0490C [Cryptococcus gattii WM276]
MAVPPPSPAPDLARDWPVPSATPSPPPARTPASHSPPHDGRRWKPHAGDARAAAGKDKAGWGDLPVEILHRILSFAQDAV
PLDFTLQTYYGHDHRTRAIALALVRRIWFCRMRMVCTGWRHAVDSHPFWPEFTLLLDPSRHHSSAISTTPPPPPFPTLFH
RARSSTLASCLACRLNRPSRLGYYPAVRKRLTFTSKFALAPTCEKHSNNFCSGCMRESEPQAGRAPSPGIGALVEAGETR
SPSEPAVPALMLSQCNQGDVDENGVERFPRSLVCPDCRKAAIWNEIRLILHDCARGGRMRGERSLWLYNEKVKDYINFNV
GTAFEMGYAAVEEQWLIDHTRWVELSETALQLQNHEKALKLQFLRTAVEETAAQKRMRLAREAELRGEDQVSRETEEEAM
EMESLYRSWWKELEDDDLASDDEEEDELLNDKARCINDFISDRIRYAFWVSPSDEVSKIVTDDRDRRTDRSSIIHTMFPD
IAMNSAHPFSKYIEFSFEPAQACAEAAGLISLAPNDPSSSPVSDGRFDPFLPPDRLLRALDQTFAEMLSARTSTAMENIV
RNVREFCDDDDDKAEEVCENMRVEDILGRLAAWQMWVPRSLAEQMKLAEMQKEMEAKGHVGMEGEHEDDEESSEGDLDGT
IEEVPRSRSGSPRVELVERGEEEVHFTPVEVPPSDDYHLFSHPSSPPSFSSSSSSPHLAHTLGKRKSDVILPEPTDKRAR
PSTSPDARGRGGRQRGLEQSPQTPPKQILSQEDNPFDGLTLDTTTATDTVASSVNGAGAWAGGLKRKEPPSPAVSHIDKG
RKEVTPPPGPQFDWADGHYGDKRTRVTNDLKQEESSAPVSSLPGSPTPAKKREGGGFDDNDADVETEEMSQRGTSATETV
GTVPVTPEEGMSLSGETVIDPKLVHMDSEKSDVDDSQRVHAQFVQTIDNPPLIELVELVTPSPSPSPSPSPSPSAFPARS
PSPSTMSATDSYSSGSASIPLDGDGAFTPLTSATARLARYIKRAHTSTPFIPLPICRLLPHPDHPAHPNQGGQGIQFPVN
LGQGANRVLLNTWYEARGELRECKCRICERARRKAWESLEAMKQLVASGEVTWETLLS
>XP_003197442.1 Hypothetical protein CGB_N0470C [Cryptococcus gattii WM276]
MAARQASKLFYAYLPDANNVLAKRYEVRPMHLKRAEEDKKAGTLEFGRGYLPSANSPLWTSPDLPAGAKPIAGSLMIFRM
NTIDEVWERIKDDVYWTEGIWDKEKGDVKEFI
>XP_003197443.1 GTPase activator, putative [Cryptococcus gattii WM276]
MSPVPPPPAGTLVPSDDWTDDPSFDFNISGSNFTIPSSPSPSTTSSHRSSLSHSLTSSPLRQVHTSASKDGGLKLKPEEG
IESFDNDFHLPTGDLPPLPSPRDKPHRARSIAASSPSPECHITRTVVGTDPKGVGTIVKLGGSRESRSVPSGGMLAEAVN
ARARALEYSWEADIGLDGFEKAFGEEEDKSATLKLKGGLPDLKGKRLSLSKKEFAGADVLNDFMDLDDEDQATLKAGATI
KAFLPPPRTRKYDPTTLEDELEADFALPLNLTNLTLATQPASGYRRTGPRHSIASTVNSESWGSPSTSASGKKYGWGSED
SPSGKRFSETSATSISDGLAENNAKEKDELDAEEDLEDGLEFEPTFFAASRAKELNSLLDRKRRPEYAPVPSPRRDTQRT
ADDSFEDGLILDDPGVELSHHRLRIQKRARDRNPPPTLHKGQPQKNVVTERGKAWEKQREQGWGRNTPVPPPHGSIRERS
QSGIGGFGGLGLLGLALRSHSVSTVARDSSRPSDVGVSGREKEAMRSRSGHLLDMAPPPIPMSSTPSQPPTPSASRLRHQ
KSHFHLAVPPQSSSLTRKQSLASLQDAMVQRQIESGSGVGSQFEQLGLPPGSSSNHSSIGAKDRDRYHNSPSRLTMPTSS
SRAKIRPPVSSIFPKADLTTSTTFPATSTQNPFPPHSTMSMGSRLTPASNFATLSSPAYAMTMKMNSSRRKLYGDGTELD
GIDDLRIDEDLSNWAIGNGQESGSVRSLAELGLGKPSKREHEHRLHSHGQNQGHSQTQAAGQKDKPQEEKRKKSGGTQLA
TRKIRRKGGGLIKHLGGADKKKVVGEMTWNPNTLRWEGNESILRDFDTISSTRPALITHYTGSSVGAGAYSSIGSTSAAV
APRIVGDMQFDPIHMKWISVLPADEDEPDPFEGMADDEDEEAGGGTIRAGAGRRFVPIGPGSGSVASSSTWSQRLASESS
MSIAASSASWEDRTRPTLGVEISPELWAECKEAEERHRKEMRGWIMRPPSGSSEMRERERREEKRLWEIRTLAMRS
>XP_003197444.1 Cation diffusion facilitator, putative [Cryptococcus gattii WM276]
MADTRPPIQHSVATSYSSSNSHRSPRISSSLGTTSCHNSHFHSPSHPPEPEGQWSPTPLLATQSPLALRRGRGMTFEEAR
REGIISQHERSGDFDGLPVSDNEISKLPKKLRPYYRNLALLHEHYLEVDGILSGELTHNIALSFAPSRTYLQRLGDLEEE
LASPKATRRDSYWRVNGERGANGDRDGNGNPGEGTPLLGDAKAERREKLARLALNINTIVNVLLVGGKATAVLYSSSISL
VASLVDSALDLLSTFIILGTSLAIGMKTDAHKYPAGKRRFEPLGVLIFSVAMIASFVQVFIESFKRTIGPPEDRPIDLGP
LGVGIMLVTIGIKATLWVWCSRIPSSGVQALAQDAENDVFFNTMSLAFPWFGSLLSWRLLDPIGGMILSAYIIVEWIKTL
LENFANLSGKTASADQISRVLYLVSRFNPVLEIADIECYHIGDDLIVEVDVILPKTSSLHYAHDVGETIQCVIESLDGVI
RAYVHCDYSSFNPLQHTARTPQPYPITRFQSTDGSSSDSGSGTLTPRPIHYLTSNTLDLNGINDRTATTSSRSFSEERIR
DKGDGDAAQGRKG
>XP_003197447.1 Hypothetical Protein CGB_N0310C [Cryptococcus gattii WM276]
MSNLYRYDEDEDDPFLKGIVNMALSDDEPCLFPQKPESQVLFNLASVPSSHRLKAPTTTRQSISIPQQQTGSIQCYWIQP
SSVTTPPGHWTSTYRQTRLPSNVNVNVNIDISINTTIENSNTWMSSSQSLASPIQARVIGTYDLLSHHSPMPSIPPNNVS
WHTNSHWQDGPTSIPTFGSRLYDLLTFPTTFEDTTAVYQTDKASTTPTVAPILRSREAAIRHGEGASTATTAITAAKSKF
SPLAALFIPSGQNKYNQEMVEEEEEDEVTSFFAHICNSLSD
>XP_003197450.1 Conserved hypothetical protein [Cryptococcus gattii WM276]
MTLTQSKFVDPNELRAAFCSALSDMYRQEVPLYGDLVSLVDEVNSKVTTASPGLWEVGDRLRVERHGAIRLGKPAELAMI
ARFFRQLGMFPVGYYDLSTSGVPVHATAFRPVTPESLEIHPFRVFTSLLRPELIIDKQLRAEVEEILEARDIFHPAVKAL
VAKAEEQGGVLPEEAKELVEKALETFKWHERALVTHDVYERMKRMHPLLADIAGFRGPHINHLTPRVLDIDMVQRMMSER
GIPPKRTIEGPPKRICPILLRQTSFQALTEPILFAGASPGATSNGKHRARFGEIESRGCALTPKGHELYQQLMSQVGSLT
PTDDNDKWQARLSSIFIAFPDSWEVLRSEKLAYFKYKVAHLPFSPVEPKSLEQLIQAGMVTFVPIVYEDFLPASAAGIFQ
SNLGEHEKQTVEGEGDEKEALEEYVGGKIWDYFALYEKMEKESLEEVKRLTSCTLE
>XP_003197451.1 Deacetylase, putative [Cryptococcus gattii WM276]
MKFITTLFTVLAILSSASASPTVKKRATVETIDNCSQQGTVALTFDDGPYNYEAQVASALDGGKGTFFLNGANYACIYDK
ADSIRALYDAGHTLGSHTWSHADLTQLDESGINDELSKVEDAFVKILGVKPLYFRPPYGNINDNVLNVLSQRGYTKVFLW
SDDTGDANGESVSYSEGVLDKVIQDYPNPHLVLEHSPIETTSSQVLPYAVPKLKSAGYQLVTVGECLGTNESPYEFVGCP
GERDSSWQC
>XP_003197452.1 Hypothetical Protein CGB_N0220C [Cryptococcus gattii WM276]
MCLGLNTMARSQNDAKWIQMKNAVDLFKMVQLTKWARRLNIYHCQTLQYIGSFFDLTTGMFAPARSSFGPSTHMQITLWF
VKILIVVQEMMAVFSDFLAERQCSGQRVGDVSLSSTK
>XP_003197453.1 Hypothetical Protein CGB_N0210C [Cryptococcus gattii WM276]
MDEEMDVYSSDPYSSSGYYSYYRSRFNPEPVERPPPITDYNIRFVEGSGSSRGKCIDLVFILDCTGSMQKYINSVRDHII
GICDMIRGEEGLNGPDDLRVAVVNYRDHPPQDSTYVYKFHPFTSDIPDVQNYLKGLTASGGGDGPEAVTAAMAATLTELE
WRREAARMAVLVADAPPHGIGEGGDQFKQGDPDGHDPLVIARMMAQNGITMFMRRGSSSVSLYNLETPRLRAHICDRELH
ERLLLRNEQTKQVRLPEVYVPHENAKKNVSTWMNATYIGDAVPNILAVPGKRLTDKFRKQNYAAGFTYTPGGRLPPRRTS
VTPSATSTAVPPTASSPIHSSPPASSFPASSPPRRIVSDFKPFGAPASDKLSVFGAPMLSTPGPGGGMFGSMGRTPGAIG
GMRDTKVDEDDEDEDEEGARLRKDAISLDQARRIATQAVFRAGRF
>XP_003197455.1 Hypothetical Protein CGB_N0180C [Cryptococcus gattii WM276]
MSKIQSLMTHFKETGEAYQHPHAYLVPYSFRLQAMRNRLDETNNTEILDTLPPTAAFMKTVDYKIEMSCCKLFANQREQG
EGTVWMNPFRMTAIPRMLSIAREEATVLTTELATAARTTVTEGLDAEARTASEAMNSVAVRGAAEMSAKESSEGQAVEKD
LGMTLKEAMSNAAETGLEDQVDHFTDATKTLIKGQAPGEAVRLA
>XP_003197458.1 Transcriptional regulatory protein, putative [Cryptococcus gattii WM276]
MSADYSMYSRPPPPPVHGHEPTRMYAIPPPQYQDYYRDYYQPPPQRFQHEHEYTLGHSQLSPPHPHPSYSHPYSHPAAPQ
PHMISYPPPPSWRPEPSSPFHHQSALPPTAHHSSVNEQSTSHADEKLKAESSTAAVTENANLLPRKRGRPRKHPLPVVPP
DTGKDERASAAKQRDKKHSRGSEEHMNAGQMGQETGSDELEAGLALAGLKRRESAPAPIPDGTPESVKRVKRENDDEKDE
KKEKESQVKKRGEGLKKSCAECRRLKAKCDRVFPCSNCKRRGCALVCPDGDLSCMNGKRLVLASTKQLHERIQQLEAALL
QAHRATSSSTHPLLAPEYLDGGFASLPNENTDGRGEETKSPRPPLPEGSPIHAMSSPSFTVATPISSAPANLPPSRRIAV
QSLLTEASSAPEGKREDEWAGENAAPAMIIGTGHAHSQPPSSPEDLNQRHLVFERLKRIIKVLPSSEVTAQKAERFWETS
QWYQTILCREEFESVYFPAVYSPTPANPLSPHKLAVVLMVLTLEAYLDLEQDEDSPLVATYWDAVQACFDTRFGWAASIA
GTQALALCTLFVGFGWRGTKASNFYWLRQMTSSALQLGLHRDAHPSFPAEEREFRRRVWHEVYVLDCLICLNHGQRASIS
VEYIETAYPKGVSLLAYKKYDFIRMVKSRVIEIGSLPDNAPAGWDRVQDVKRLLMQFE
>XP_003197462.1 Hypothetical Protein CGB_N0060C [Cryptococcus gattii WM276]
MTLKSPANGQIIAAIIEILDKVPHPHPVFNAPAFSFNHLAYNLHVSPPKLSLDHTINLVRPLAETLFDRPREPVVKNLRK
GLGREVWVVFETVSSYPEKWKAEHGEKKKELAQFMNEASSIGRTFSLPRPPAGRRDKGCSLEPSAFYLPDVNLASGELEA
ANFITNFPGGHQYTPSVTLPKRGKDDGPEESVFPSFSLDNNEQRDPNSAEISFAPNLSTGRLQAPYKEITQFKLNDKSKD
VNGQRGETIVKTNQSFLDYPSGLRIIRDSNCSKDEEEEDQYNPYEANYSGKSDKRRDFITDNRVNRTNGRQEGSEGKVFG
LQQRKGKEDFLRGRRSSALLMTVEQGESEEENEKGYVGCGRESFVVKNKNGEGGEKSDGEEEDAEKIVRGREPNDGSNES
EDQEMKGGAQADHSSDGNGGRNTEEEPISAASSGSKMNDQLTQDEAADGDENQRESKIQGEIGEKEKEKQVVEGKTDVGE
WTQTNRYKHGREKDHSVAAKERSGKGRKLEERHKDKHKQRRRSSFSSLPSPKKEKKKRQNKKDGLESPFTPWFQVAFEGL
PFGPDVPGVSPNSTYCY
>XP_003197465.1 Hypothetical Protein CGB_N0005C [Cryptococcus gattii WM276]
MTPTHEQEETINSPSSSSPNLGVRGRGSGGDLQTDNVRSDTAQTRSPFPRQETNATLPPYASTTAVPVYISSDWQEACSV
GRAKAYLLLLASFSKLIDQVRRTSSCISLEHSMNEVSRVQAANDSTPSPSDSEGPLLEEYRVALFVEMAVRRFGYWQERL
LALKSTALPPLDVLLVWATYLGSPVWYHDDSVLGGTTHPESAFPDFPLELVIACIDPDTLDYQPVDPGEWKAATGTPFDP
IVHFESSTSAAINCPRCRTKFSWPWISEGGKGYAQCLFVAKCPTTNCRLQIDKEAIGVERLARRIVDMYDRSNCQLATRI
LTGGQLNHPLDIPFKFLQISEEKSKGLCKHWQWRRSYAFAFLAEQLPRVDKREISRLLSAFVGAEEASIDLAPATLRHIG
FIDTLRDLGWLNPSIWAARSEALYTARLRYTKFLDLARSPSLLLAPTLGIEIIWQTHLLASTTYRREMQMLVGRVVDRDE
AIEESVLAEAFTEIAERWKTSFHAPYTTSGMLLPQQLPGIATKVTLKLRLRLRLRRPSLDRKIDYNNPIVYPIVDSALSL
PCERNSVALIDDDKARVKRALRREDYELYRVAALQWADKGKVDPALAEGLRNLTPAFMTTTLEDAKCGPGGFPCSPSYLT
ISGNHISGKLISSTSSGIGIVGAGLWRRNDAELAKMQPSTSS
>XP_003197466.1 Hypothetical Protein CGB_N1010W [Cryptococcus gattii WM276]
MARTPSEVVTLRTTHVLKTMLERGFTTARDVGGASKNIANAVSEGLLSGPRLFQCGRALSQTGGHGDFVRPDNQAHCCGG
HSNENLLGRLCDGVPECLKAVRTEIKAGADHIKVMVGGGVATEADGVETVQFTGAEIRAITETCDLMGAHAYTDRAIRHA
VENGIKGIEHGNLMSAETAKYMAERGIFYTPTLATSHVWNRDPYNKMLPPANLEKNNSVMHAGLRAAKFAYDAGVIMCYG
SDMLGSKQVLQTEEFAVLATVLPDAHILKMATINSAKVLKQEGKLGVIAPGAHGDMLVLSENPLEDITVLDQHERVLKGV
IQGGRRKLWRL
>XP_003197467.1 Allantoate permease, putative [Cryptococcus gattii WM276]
MGLEENEKTIIGVNLTDVELKNEIRPEHARADLDVAGRFLGEIALRENAAELLAPCTDEEAKQVRRKADCIILPLLMLAL
MMGAVDKNALSTAAVLGLRTDLKLSGTEYSWAGSIIFFGQLASVFPALFMMQRLPAGYVVSGNVLIWGIITLCIVACKDA
TGLLICRFILGFFESISFPGYSLILTSWYTRREQTVRTAVIFNTMSTIFNGLIAFGCSYASDHIAISPWKLQFLINGALT
TTLGVVMCFLIPNSPTSAWWLSERQRVIAVLRLRDERTGMENKVFKKSQLLEAVRDYKTWIVLLFNICLNVPTGGINSFN
SIIVKSLGFNVQDTMLLSIPNGALNWMAALFLSFVVLKKAGSLVGLLLKYVFWAPYVVMIGVVNANTAGYTKKTIVYGTA
YCGYLIGNLIGPQLFFAREAPNYPSGVTGMLTCYCLAIAVSFAQEHMAYDV
>XP_003197472.1 Hypothetical Protein CGB_N1180W [Cryptococcus gattii WM276]
MRITIEDLPDVGPAVTVTSSTETPSRGSDLSDQSKADHFFQFSGLDCDKAPDGDSDSDSETESSRWSGIIPRAVFYDKPW
IAGSSLSQTADGEIVCEQEKSLLDDVPQETKKERNERLKNWMEKSDLVCVPISS
>XP_003197486.1 Hypothetical protein CGB_N1440W [Cryptococcus gattii WM276]
MSSPTPPPPQQASRPVPSYKAYTGPDPSTVAVQRSKAEAERYWARMSRKADESVLPVRVNKALGFGGWIAGTIACAYMVL
FADFGPREHVFSPVRVVFPCKTMNHVR
>XP_003197490.1 Hypothetical Protein CGB_N1560W [Cryptococcus gattii WM276]
MYALWRGWQRSFWPDTLRNCCCDCRLRGSEMGEEVETKERGRTWSPEQGSGEGTSGGHRNRDENGMRRKTVYITDSGRQG
VGRKGKRNVTPLDLWNGENGKYQAKATSPFPFPCQARQRMTALEFSSHLYLRLRSMVLHVRQLGQLECRMGRLGVDKQLR
ADGVRRLAMALGVKKEGDEPDDHL
>XP_003197491.1 Hypothetical protein CGB_N1570W [Cryptococcus gattii WM276]
MGMGMGANQGMMGQNPMLGMQGMASYGQAWRNLGYDYTPPSLGYKPETTWGAWDLANAQYNGGRLEQSFFDNITLGGAAA
YQAYLIWDRDHYSAYHAMPSQENRERLIGLAVAELFSLWDRVQPRSTRATTEEAAQYAAATAKYLFDRHYDLPHNPHAYH
RTGSRFSNYRRDDSDSEDEHHLRRRSMYGQPYTGMQAAPGLDAGGMMNGMNGMMPGGMPGQGMGMGMGIQPGMMGMGMGQ
MGMPGMQGMGPMGGMGMQPGMMGQMGQIGIGGMGMGQMGGMGMMQPGMMGLQQGVPPHGSIGESQAAPVGHRHCHLFPLS
SILRKANNEKKKSRIPVYILILEISNVHRECTRTTMARNQASHGVINRLTKWGIQHSWGDRKGVGMGTASQGIFD
>XP_003197493.1 Hypothetical protein CGB_N1610W [Cryptococcus gattii WM276]
MALSSRYIQRQYLLANKLFWISTLAEADVAFVRAEILSHLAVFTAILLSVFEFSPLTKDHSYLSWLRLFILWLPLFQGSM
SCKDELLFPQSWTSMVPQRGDEANVKRLQREASCDKPEGFWIKAYEYVKKRDEAVGASGEGSLINVWEERFARRGSRNVK
HQGWSVVAPSDENCFVDTCFL
>XP_003197494.1 Hypothetical protein CGB_N1620W [Cryptococcus gattii WM276]
MSQLACDIPDPPYPPRVTTAGNHFSHGTNEVRDFRDILSGAESIWDKATSNAASILHETTKVASLLDKATAVIGSVVEVV
TSEAAKVVGDLTDQGVVVTESTNSR
>XP_003197495.1 Hypothetical protein CGB_N1630W [Cryptococcus gattii WM276]
MKVVALFAVLPVLAVLAEPAAFPEPTPAAPALQIGKPAVERAANVEARQVVSSLTSAAGSAIGSIVNTVTGGAGSVASDA
TSAGGVATSGAGSVASGGISGASSVASAATSGASSAASRATTGAQSATSAASSAAGTSAAIPAAIVGQAGLWTAVMGGIG
LVIGAAAIWA
>XP_003197497.1 Hypothetical protein CGB_N1580C [Cryptococcus gattii WM276]
MAFALHPLLSTYPGASFTPNGNFNGPHLSVQSGGPSVGYWGYVPWETPQMPEWDLPPAVKAVQEGRGTGVYGVTLEGGGQ
GKMFPYGWPRYGPMPLRPQLGGFVGKINPYGRSWPYGFYKTTY
>XP_003197499.1 Hypothetical protein CGB_N1530C [Cryptococcus gattii WM276]
MNPRTLFSQASALRRAAPTLITPITLRTHITFPHPDLDPSNGHTRFAVRAFNNIPSLIHAYAIVKAVESKLGTSVLNIQM
PKQQDSLQPGPTIFIETLRPAKLDKPLLLEIPSPQLSSESNFLGGPSLSDVSRVLSEEPTFNSTIDNSPSGRKDAPLQFR
VEVQKRKPRESGKARRTASFRSKQGGKDAAEIVKALREFDGGFFGGFEGVAEKFEAMLANHQAVKTQAKRVPLKQEGIEN
EEGKA
>XP_003197501.1 Conserved hypothetical protein [Cryptococcus gattii WM276]
MPHADSSYIPDTIASKAEFYDHVVSHLEALLEGERYWVTNLSQASAILYHSFLACSLYGGNAHSPVVNWCGFYLHPPAHP
SSSSSSSPLLLGPYHGRPACLSITPTSGKGVCADAFVNQATLIVPDVETYPGHIACDGDTKSEIVVPLRNRGGKVIGVLD
LDSTQLATYDEEDKKGLERVADVLANGCDWA
>XP_003197513.1 Hypothetical protein CGB_N1260C [Cryptococcus gattii WM276]
MDVDPYRPTPPSFTVLRIKRKATEPALSSLVIQDESHTKRRRHIAGKARGVFRLADTVPGNWVGQGEEGEVLKSRIQGLL
SSQPLASPLSSSPQVTSPTTAPQESPLSSMGVPPANFPVPPPVVEQTQIPTPPPPVLPEGAPSASSKRRSSSMQAQMQYR
VIPPMSPRTKAMLPPRILTAAETEGRGGASPFVFVDAQAVETPGQKGMTQEDKEMAAFLPMLQEYLRLEQQDEKTREEEE
KAKNDEWVYDLYYRDSSGTLGLDIGAGDGVTIGQLLGFESTSPPSSISGSEPEDEADEDSNDEDYYRNDYPEDEDADEDM
VGFRGGGDSDWSEDEEDDFDFDERNEWGYR
>XP_003197514.1 Hypothetical protein CGB_N1240C [Cryptococcus gattii WM276]
MGPITPAMKHFLSAERYAVIGKVLSDRSRWDNKVLRWYQTHKYPVIPVRPDNPSSEAIEGLDVVSDPLAIPSLSSTSVSI
IIHPFKSLGILQNLFSNPSQAPHSVWFQPGADDENIWKWVKEEGLEDKVIGHGACVLRDGDGVLAAIQEDKGKL
>XP_003197515.1 Hypothetical protein CGB_N1230C [Cryptococcus gattii WM276]
MVFSFPQFSPRVFSFIDTSPPVIYPAPKHNPLFKGHSKSSASIKTPTKEPSPLPVPPFSKSQHRSSRHSISIAKPSEGRG
LGTLAASMSALDLNATWKPLPRGGLEEKRMSVERANSQLPARPRHRRSQSAVQLPAKSLLFISPSEFSRNPLASVSATSL
PTLAELELPTEDLGVSASGPVINGDRISMPPSPVVKPKNRLSRGASIISTASTSGPLSPNMLMVSTFSDSDTRSRPLVPP
PQPASTSQSQAAYASMPPPPLRPDPDSITYSPSRNVARPIPSLTHSFQDAPPSRMHNRPCHQRRASVDSVASVELSDVAV
MATWSFPASPSPEKQPRFASSREPTQDHDKDKQPGQSTRLRERLKSLSGLDTSCGTSSNDGPHSNSSGKTSMSTAESSET
VIRASKPLPSYLTGRHRHTYSSPNLVVHRPSGTGSPSSTGPPPNNALLPTLRQQRRTTTTRLRKPNPLSMHTSNSAPTAT
LRRANSSTGAKGGLSSSPESMISDTTTCPSPTLSVRSLAAGPAITVHVDGENGEKEGETTWWPVMPSLRRRSKSRISEKS
ATSEVESLDGTPLEGETQERSEEDGFGLDVDDQEEKYIDMDHM
>XP_003197518.1 Hypothetical protein CGB_N1160C [Cryptococcus gattii WM276]
MFTKAIFATLAALSLVSAAPSFEKRDDSQGTATYYSASGLGACGSSISDSDYIVAMNSAQYDSSVCNKQIWAWNAATQKL
AFATVVDECPSCSSGDLDMSTSLFSYLSDGNLNEGVFDVKWNYA
>XP_003197519.1 Hypothetical Protein CGB_N1150C [Cryptococcus gattii WM276]
MFTKIFVALFAATAVLAAPIESAEKRATYTGQATYYSPSVGTGACGWQNTDSELVVALNAPQWDSTANHGCGQMVTITNS
QVSSAVYPPSIFPIADIIQQNGQQQQAKIVDMCPGCAEGSLDMSPTLFGALNNNDLDAGVFPISWDFASS
>XP_003197520.1 MDM10, putative [Cryptococcus gattii WM276]
MIGFSTFILRNYYAAIGWNEDNLYSSLTRASSALLDFQLPQSLILQLANSPTPIFFTSYALDALPQLNGSISYITTSIPL
DEIGSGRTIAFNSVIERFRIFPPPRRPQPKDEVWLGGKRIEGRDYLLYSRLHLPSLHLSGLATTRLTATLQAHLAFLAQP
SHPTSTRPTPPQTPSHIRQPSEPSTPTPSPTPGNVFISLQHDTGRYCGEYTYSVQDGMVGLRTLYNFGWHDDEESEVDKK
ERREREGKRIDEEEMMEGGLKGRFSAGGEVYFSAKQRSFGISTGLRFTTVPPTLPLPPNAPVPSPPTTLTLLYNPLIGFL
SSAYSAQVSPTVALATRFGVNVYSYESDFSVGGEWWIGRRRGKRGLIKDAELQLGAEPRDAVATGIDENKELAENMAQRA
SLREVTLRDELVEEANTEKEPNFPSPVVTDAIAGELPQQVMSRLQRQQGIDDERDGVLKARLSDNWQFAFLYEARIRNCL
VSAGILADLTGRQHPIRSIGLEVQYFS
>XP_003197523.1 Hypothetical Protein CGB_N1080C [Cryptococcus gattii WM276]
MDADNDATSPLQSAPAGPSTAASRKIPIKVSCLQCRAAKRKCNTLGAHTTCRRCQGHNLSCEYTPPNRRGRKKKAPSESH
SKLGNSIHSLSVSGPPSRASVGPGEALPAGDNDTSGFCGSITGPSQQFPTNVQLQRYNTAINNDASIRTLNGSVESSPLD
RQSAVHSRSSTDRLGSMPAEGTKGRFDIHYSHVIPGEKNSLPSNATNKDVLAQQQELLIQKLRPECPDPVTAGFLSEQDI
LEIFDFYFRHLNAAVAILDPVLHTPKYCRRHSPLLFTAVVTVTVRVIRPNTYPQCLLLANKLVGQAVEFGLCSIEVVQAL
CLLTHWKKPDDETSYVRMGYAIRMAQLLQLNTKAPRPLPQDERQAREILSRERACLSIHHSLPKMITDDVEDPADWVAEH
SHLPTPGESSFGPFITFSRMIRLYADSLGAMSGDPSNMRMLSWMDLEWTRWRGRWLKDNERYGFVQFQISAIHLCDAFFR
FHICEYRLLFVARYESQGQVLDTSEPSPLSMAFTDCADAAMGIGGVILNDFVPYGYLAYCLNLTWSALAISAIWLAKNIE
PMSGADRARVIRLLSDLQFAMEKASCSSDDMAAYTHRLLKHLLSGISPEWQLASFMTKPYHHPLNQTSGQAHHQSIPNTS
VFTQNTSNTASSGPLNWAPSSAQELIQSYLWSQQPQNYFPAPATNTAPAQSSVGGQPDVSQLSGVMPGEFQNLFPANDDD
LWKHLFPSGSI
>XP_003197525.1 Hypothetical Protein CGB_N1060C [Cryptococcus gattii WM276]
MSSSPTAAKPALLQEQLFVSRLISEKEDDTWLRPLSEYSFPPMADDEQLAKEGTGQASQQPQISSPGPSPVGNVSPREKG
ISGSASKKRRRSKGAAAREGERSNRRRGENKEKRIMERCRGAPSWLTGKINAIHPPPSSSFTNLSAPIIYPPQIPIPSSA
HWAATRLLPAQRPYNHVNPYARRGSMPPSFTQTTQGLNGPEENVDYLGVKMSDDTTKRRASEPCNSMLHGTPLMFESNCN
TNWSHISMSPMGTQSMGRNRGTSQDRSAGGDWAGGNQEVWANGMNQSRSPPTVTESQLLESSYPAWLPMSKNPANSQDDT
IHSFDCLTPSSGRTDLPVLTHIPSYPSPLVTSFNPAPTYMIEPMNIDLYFSGFSSEHRFAHGQLELTHFSKPHEGEPYPS
YFHDMNAPSHPQTDRTR
>XP_003197526.1 Hypothetical Protein CGB_N1050C [Cryptococcus gattii WM276]
MAQQQRYTPVPGMGPSGNSFIAYTVLKASSYCSRVTSFILGASADHCRSLYHLTTFTGYDLSDSRYPTPQRLSTPSSPPR
ASSLNSRTLSTSSYADPYATPDSTATAMPLMTEVAQPAAAFQRGHTNPSAHLPIPSENYYPISNEPTTFENVAAQQKARS
KKRWFVIGGIILAVAAVVGIVVGVVVSQVNKNHNGNGGNDSKGNNNSSNSTSSSGNGTLTIGGDPSTFQKDSRLHQVFWG
FAYTPNDVQLPGCGATQANITKDIQVR
>XP_003197527.1 Glucan 1,3 beta-glucosidase protein, putative [Cryptococcus gattii WM276]
MQAIQDTKVNMTIWPAIYVDSNEAAYTDQLAAIVDALKTYGVDMVEGITVGNEYILNTAGSDSTTSSAYTAALETIADKV
TEVNSTIQALGLSKNLPIGTSDAGSVMSKSLGEDVNYFMANVHPWFGALAIDDAATWTYEFFQEFDVQVGAEASNDPAMY
IAETGWPTQSSNSSESNDGAGSPQGDASVANLQTFLDTFVCQANANGTQYFYFEAFDEPWKEIYGGVEPWWGLFNFDREL
KNITIPTCN
>XP_003197528.1 Hypothetical Protein CGB_N1020C [Cryptococcus gattii WM276]
MGVANYSTVEPTSRLQSAPEFEIIKVLANKEFGPCNVTVLAWLPSRSVLKRIYTMHPDIFPIGAEHSLPDDHPLKREVVI
GQKPLMSRNAEEVKAMFTAYEKSFQVGNTSVFNIPVIDNNGNTLGSFNLGTTAGRWNEATLQSMLRLASQEGVKAFVEWK
ARLGDTWEGTSTA
>XP_003197530.1 Hypothetical protein CGB_N2060W [Cryptococcus gattii WM276]
MTSTPASNFLINPSPPIPGSSSPNSAFQVNQVPYSTSVSPHLQLPGGRLTTPLAPPPPPPLHLSSHRHGPGPERQIRYAG
ADHTLGPTFSEEEDGDDSAFIAAKMAALGLDPNGVPYSQNGYSGSHSTRAPRAKRSRTPTVPRSHQQVGDQQYAQQQALI
SLLAHQGSSAQVREALALLELQQAQQAATDRHYHTQMTAQHHARLAAQRQAEKQAEYEKQLYVQQQMQQKLLEQLAIQRE
ATKRQFQQQQEEQYMLQQRGLQQLHLQQQLAALQTDSYVAQAQAQRQRSALRAQMQANLQARSERAAQANWALGVNEADL
KSRFESAMPIKCSVHEDQSRFETGVYGTHGASTSSSSSGSPASPSWPSAQLSSPTKSTSGTVEVPMSSKTAPGGRFSQAR
RALAASGTSSYGTLTATLSKRSSSEDQTTLTVTEVRTPPDEMSRTTPASPTTQLARQSIGLSLGRPTASVTPAEEKITRD
AADAVSARTFSLSFGGPHCSGNDDFRSSSQPVGLAMKKIFVTRQPSGPPGDVKDLGDRNFQARIRKQVGLNLGMLNRRTE
SPAEIASIA
>XP_003197531.1 Hypothetical protein CGB_N2090W [Cryptococcus gattii WM276]
MDVNDCGTAEPDVSIEEEEDLRETVKLQAISECPQHLPLYVSLAEYSLQTPQTFPLDSSLLPQEAPDRDEPIRTTSAGPQ
PPNHRGPTDVAKGHHVSSQSSPPSSSTSNAGSRLESCSYTSHIPLLSSMTPVTNLPTVASYQSTVSRESQSSHRPPPRLH
EIQPPSRRLSTHQMLLLTPFGGQLPATALTTPGGPLGMSRVSSNASIPEGVAVSAGFLERSSIGSSVSMKGSRSNRGSLM
EVSSSSMGLGIGIGTGALDMSKNLSSTPMSHLPTRSCQPISAGSGVINSSPLVSAPTSSQALVSRPGDQRDLKRERTQPP
RSTTGVTHGPRAADKSANNHEVDGRLQLMPATVAMTRCNSLPVLTLRELEAIQEKDGDLGIQRGGHWAWVSREVTVDENG
NEVIESVPQGTICTGSTTVVAPLRPSFTMFQDPFAGRPPSPSAQPYIPIATSSNYRYPPAHPSRRMSEMPSVASDVSSRG
MNTDTRRPSMPVVLEVGRGSKGMPHPQSRRSHLYSTTPLSSTLTQYQATRAFSR
>XP_003197534.1 Alpha-1,3-glucanase, putative [Cryptococcus gattii WM276]
MLSLNSLIALLLSAHIVTAHNLDFRHRNRHARRALKRQQQSAAGHWSTYETSTWIPDNLSASAQIAYETVYVTETVWEDG
PSPTTPQILTESSPMQSTSGSGSTSTGEIGVVNLAATDHITSSAAPSTSNSVVTLAPSSVEVAIGTSSNIAAFSTATSIT
VSLDSSNLETEIDGLGFTFSIGETISIGFGGGSSPTTTSSAPASTLTASGDKKVFAHFMVGIVSTYSMSDWESDMQLAKS
KGIDGFALNIGVDWYSQEQLDLAYQAGASVGFDLFISFDFNWYTVANVSGVAEMLKRYKDQSAQFRVDNKPFVSTFIGDG
FDWNSVATEVGEELYAVPFWQPSADNANNAGLSGLFSWDAWPGQLDNVPVNTTMSDTRDIEYLGYTEAVGKTYMAPVSSW
FSTHFGVEVSYSKNWVFKSETLWKDRWDEILQLGSRLDFIEIVTWNDYGESHYIGPYNTPHTDDSSSAWAAGLDHTAMLD
FAVPYIKAFKAGETAPVIEEEMLVYWYRPHLKSASCDSTDNCGSKPTGWDFLGDTVFVAAMTKSGGTVKVTSGNNQAVVQ
RLDAGVQMIEVPMGVGEQTFEFVTFQGGYGKTTSNVTISADCWNGIYNFNYHSGSITC
>XP_003197540.1 Hypothetical protein CGB_N2240W [Cryptococcus gattii WM276]
MIFTNTVAYLLSAALAVNSVSAGIYITSPVAGTAATGGQVLNVAWQDDGKTPTLGSIGPCTVDIYTGSTNKQIFLQNLAA
SVDVSKASSISATINPSIGQDDSHYFVRFTSLSLKDETNSQYPYEAFSAMFHIQSMTGTFNATVLAAIDAANSSSSSVIT
SASSTATSGSASTSGAGFAASNTKSSTHSASASSSSGSSTSAAFHQAAPATLALALIGAASCLVL
>XP_003197543.1 Conserved hypothetical protein [Cryptococcus gattii WM276]
MSLSRSSTPSRTKAVIPAIQAGPSSQRTEESPPLTSLHRTRSSSRRSTRHGLSLSQKVSSSSPSRRRLTRAERRRERDDK
EVSDVVPPSDDDEYEEWRDKRWANLVMTSHGLSSPIGYSGSYGVMDEDLRETGATGTRPKKPDKSVENVRKKSSCFVLVI
TDPAQRSSKGRRLNGDSDMYYTSLFSPAPSSTVDPTSSPESTSSAATTPTRHLIFLEEDPDFPLCDGDRASVPPSITEGE
FRPPLKEPWDGKDDELDLLDFSPPGNTDRKIQSQSVNMSSLALDKSNRQERRNSSNGIGSNQVGEEVLKDVINVDLNRPL
RKSSPFLHLQRWSSIPETVPLNENGVDETMMDDTGYLLRSPTPETLLVERDEFDETMMPALSRKISPLHSATQAQKRTYS
PVAGDLMISPRSDLPSSGPMPSQKIPNSPSPAQTTIDRQDQSVASRAATIPRLTNNMPFSDLAESTRGLSQPSHPQDVSG
SSPTKLSASSRNPSLQPQSPERQAPASPPQVSWSPPFIDMPSPSPPRQSHTPMIVAHSRAPTSTLFEPPVLPSCNLESQQ
RLRTTPRPTPRDSSPAADLSSVFAAIEAPPPPREPTPPPPADPALEHFRTTRTFRTRTVVQLQPYTKERQIYEAQLRKGR
IQANNKRPAHRAKEVSQNDEDAAIVSQSSEASVSESSEAEGGSANDEGERIVIGGSADRPSKTRTPLPLVDADFDEYILA
HGVAPDVDDMDEKTRKQLQKIARMRVRKEKEEERRVRREERERKRFERVVRDIAEGEEREKRRQGKEKERELRQARARER
EERRQRKQRQPEPEENDSQADRELDEFLNGLRGDDESEDESGRERPRESKIQKMRERRARRVKEKESQTVTEDDEFGRFW
ENQNKSPGVEESFAVRRREVARKDRPNCKRTPGTTSTSRSTKDSHINHIIPSSDPELIAPLSSRSHENLSTQPGLLASES
HQCSTSYRSALFQHSPEEGFGQHAEYDDFGYESPGVSYSPPPEHVRESLDVDDPIGPAHPQSSVLPLSGTNPHPPAENAS
DDSPDSSNSSDEALRRDPRRRIAERMMPAAMLRRLEAEAAQKERDRAERKRKEQREREARNSRGVTSPLRPGRAVVRRGE
GQDITADMAGLFSESDSASDIQVIERPARPASGEEDHPIMIDDGSDSSEAVEDNAGESLARLHRGDFEGIVAGRRRMNVR
EGRQKQGRRAEQRLKATRRPVLRLAMRNAAGGNKSNSAGNATTRQSRLNFPAASDSPRQSPNKKRKRPSNPRANAQRPAI
QLDDDVIFAADDFDFDAEDEEHVPRAQASRPRHFERVKSTTSVTIPVTNVLDAGVGKARSWANFDRFPVDFDISPLPSGL
YCNPHSIPGSGKLNKLVMSLRYTESYQVTMPPMVSEYGIELNQYMSPLAIQEVVGIVFAASYQRLLAIANTSSHNGELLL
APIEFFGTYIAGHENGQELFELRAVIQKAVEDLSTRLDAVETSQITNQAGRDALLKLRWGLLELACRLQANTLQDQENVT
LVQHCVFALLKQLLSVGFDKTIRPLKAIMRGESESPEISDTSITLWIAVLHTASAWDIRSGQPDGTTFLFQFDRAIDAVF
HLDQTGPIAAERIWYLIFGLCALSQFNDLGQIGQTFSAVPRWTLVRRAVSMIKVAFNEEAEKRAQPETLRGRDRYIKTMM
ARCVRLSSVWKWFFDRQSFSVATRNLGVIFKDRQYRNLPSEAPVDYPHFITQFNMSLTAVEDTKRETAFELYLRLVCVAA
SDIISSAESLDEAHQAEKDVQRLIMSIIPVSAVKFNRILPPSTRELAQLINRYSVMIAACYFSPSLLTYLIANSKKWSTF
QLADFDSRQICIRGLMYLAVACRHHDQSLEPVVGRLGEILGVLQGELEAVLRGPVPAQAATKIEIERTMVLVVTCFRQMI
EHHSFDVEEQAKPAYPDPSLLHESWTIRIFDLDLSKDLKCGLEVVATIQSYLDARASALPQLARRRRRAKESYNGGSVDE
YSSMGIDFTRAEVLALGGDDIEADPVDDLDNSLAEIIDHVISPRIYRLLSDMLPPVPSEAAAGSIAPGEEKQLFITKLTK
CWSDCAAILVIEHQRLDWTTFISPFGRQSWARLGNEKGRIQVGLHFMLNVANLDPGSFDSYSEDYIALIFQSIGTDRLTI
EHKYLSTVVALPDATMNPILSKLSFMQAVRRGLNRTDFMELRQEVLQVIFRSLAELLRAAETAASTKSFIYRCINLFVSS
LVSYDKSINSNKVLHKQSYRTFLDITIADLRRLVGDFVTPLSVPGLKYFQQ
>XP_003197544.1 Acetate kinase, putative [Cryptococcus gattii WM276]
MLDKTEYLLAINCGSSSIKGKLFAIPSFELLANLAVTNISSSDERIKIKITWEEGKGKDSEEESDYGDKIRYASLVPTLL
DHLTNSTHVKKEEIKYVCHRVVHGGTHDKGIRVVKGHEEGLAEMDKLSEFAPLHNHRAVLAVKSCLDALPHHTSLLLFDT
IFHQTIAPEVYTYALPPADTELSMPLRKYGFHGLSYASIVQSLAEHLKKPSNQVNVVVAHLGSGSSSCCIKNGKSIDTSM
GLTPLEGLLGGTRSGTIDPTAIFHHTKDAASDANVGDFTVSKAEIILNKNSGLKALAGTTNFGHIIQNLDPSKCSKEDHE
KAKLTYAVYLDRLLNFVAQYLFKLLSEIPIESIDGLVFSGGIGEKGAELRRDVLKKLAWLGAEVNEEANNSNNGGIVRSI
TKEGSKLKGWVVETDEEGWMAEMAKVEFGF
>XP_003197547.1 Hypothetical protein CGB_N2370W [Cryptococcus gattii WM276]
MPLVALQHDSLSTLPVPNSTETWNTFVTRSPNTVPNSFLGIHELFHLAVGLICGGQVISVCIDPNDGGATHIMGLMRQTP
RIPRHPYAMPTTFAQAFWSASAVLTLGAGYFGSSVVGFLFVFCGFDIVASKACALVIHIAMLVPVLRADHWIAFASIIAC
EIILIGLWFGDHGNALRFYVIFVGMMNLFYVVWDYVDERLFDKRNTSDCAQFSELLGWPTSCKSYPTALSQIFHPSASFK
MERVYLPMWEQKGRARREAYH
>XP_003197548.1 D-arabinono-1,4-lactone oxidase, putative [Cryptococcus gattii WM276]
MEDLTAVDNQALQAALHPISVSSTSPLATFSNWAKTFTCKPQRVFVPTTILQCQQILELARREGARVHPVGVGHSPSDLA
CTNGWLVRMERVRGTVKIDNEKHTATFLAGTTLHEIHASLASSNPPLAIPNIGSISDQTIAGLISTASHGSGVTFPVLSA
HIKSLLLALPLPGTPLVRVSQNEDEELFKASLCGLGATGLILEVEFEVEDAFRLRETKEGKAIEEVLESLDEIKKTAEHV
RVWWYPDGKGAVVGRANRTYDPAQPTSDFVGHILGYHVTQFFLYVARVFPSLTSLVGRWAWWLSKEDSVRVDDGYKILNF
DCLFPQYALEWAIDAKEAKSCLQEMKIWLDREAADPAGLRVHFPIEIRWSCSDDIWLSPSYGRDTCWIGVVTYRPYGLSV
PYREFQDKFSSLLQSYGGRPHWAKQHVLGPKTLEVIYPKFKDFQQVLRRVDPNGVLLSENVRRHVEGENIPHRMFERR
>XP_003197553.1 Nuclear encoded protein required for translation of COX1 mRNA, putative; Mss51p [Cryptococcus gattii WM276]
MRTITAASLRRTRIVSSRFVPSFPIAPICSPIALPHSHTQVRPFFSIFKKKTPAPAASQAPLLSQDDLFHHLSESPFPAL
REKADRIKSVSLCPTSFEKHHERVRPAYDCPDCGWPTHKNRERWEEGREEHKEYCGRLREVNEDEHDLRSGRPMVEFENM
PEEQPYESAVNFASWDTLFFTRGFPSIDSDRSVRHVSKILTYPMTIAGILHQNGPFTSANGRITRQGRRSMAALHSVLHL
PPGSTVETAVDEKPQPPFRLFLLGARAESTLPPHLWAQLCYLFPRTTFQIYFIGPEVGLPLLNATERAKPTYSFSQDGGW
GVPSYNLNYNTRLSLTSVQASYEQIHEQLGPFDPYTDVFFAFSPGFGFPHQPLLEKITKGGKGQVLLDGSEEPLKAEEHN
DTPAGIESEVPYAPPETLVQAQTTWRRPLQLILETKCPFFFTAFSPLDLQRDVSALFGTNPPSASSPGSPVREFPDYVSL
PTGPIEPIEGVTDEFELVLTPGVNPFGSLKWEIAEWDVRVGVKTNWGTWGIRGKKYDVVEGR
>XP_003197554.1 Hypothetical Protein CGB_N2480W [Cryptococcus gattii WM276]
MHKRSRYDLSLFPCSWKYIVADVFLQTAVHYAFHLLVRVRQRKSKKGKLVWNGAEGFDLDDWPSPPPDGNIEAQVEWRGE
RVQVWRPDWSNKKKCVFHIMTLFATRHAGMLDSAFRTSVILPKCREYNIIQRAVSASLLVPMLYDHIDSKFKSDPVLQGG
EDMGTEAGYQLFPILKSLSDLRKRPDDQCWAYEEQPWWSDIVLKLEYQKRESDYGDVPHPGISSIHLAFSVGVCVRGT
>XP_003197555.1 Conserved hypothetical protein [Cryptococcus gattii WM276]
MAPLHRSFSLPVSLSNPVSRLKALSGAAGKDEVSDKPKQFQSPKESSLSSQRPSLASLRRLSSNASETPSLESNVSNLPP
SKRSSPSLGSLALWGGRRKKVNSAMVEDGQGLALKGMDTNEDEKERGRRRKRSSSKCIIMTENENELTQTVPPPLPSNTY
PPSKSTPPMAMLSLDDQVSNLILGAIDRGRPGSSPNMDSSEMKKTPSALAALGLRAAAIGSSSSVTPAPPKSPEKIVEPA
PKEATEMKASFLQPSMPVGGASKGPTKNRAPSPFFRARRARDQARARDTSPEVEALKKDKDNGESDGESVGGAKKFRPQA
LAYEDESASEVETEEEGSGVDLDDEDILDEDGEVIFDEETEKNTEANAVFFEGDAAGLGGRAPTDDLDAARDDPDNRSQL
DFYGEEVEQDVLGEGPNVVIPPASVFAVPSQTRGKKNKNVRTGLQLDTSRPSFARDRCTITLTQGDPDGALEESGKRMRR
YVVLSDLSEESRYAVEWAIGTVARDGDEIFLISVKEDESKIDPKSWSESDKAQKLRIQKERQTTTLLLVKQVTGLLSRTR
LQITVTCQFLHAKNARHMLIDLIDFLEPTMVIVGSRGLGKLQGILLGSTSHYLVQKSSVPVMVARRRLLRPLRRTNPANL
RHSPRVSLASASIEKAASSKQEDDVVDVAQEEETTDEAAIAAGQRTK
>XP_003197560.1 Hypothetical Protein CGB_N2590W [Cryptococcus gattii WM276]
MVVQDINNEQFFPESLLEEHDFPPSYDSSLATAAGPSHPVGSTGEAQERTIPEHIRFLFTGPTNAEPLLGSGGHDLSVRE
RVKRVEWVKKGDQIQSTDSKLSDPDLLYDWLRLMAMEPPKVTVQCYGSHMETCEQDTFVMENGTHLILKRGETQTIVDFD
FTIDLSDIVNHPDNLSNIHLYTAFPWYITQRGTYRSSYSASYRPPKYYHGPLDNAVYAGEDELYESLLTSSDGFNTTLPG
LPPKPQEQKKDKKWREYRHRKGIPGWVKREDVPEFEKGKDKGKDKDKRKDRKKDKRRGSEGENVVVDEQNSDVDVEQARN
EGINNMKPNLRAWCQAYCDDRGLLKEFILKKELCGWDFDGLNSAINGAILSTGYQSPFISVNISIDNVAVVVRPDNLLSR
ALSNSWIYFFSWLFMIYPFIWIWKHCHSLGGAPWVVAFASYALKIYPPLPSTFPSEPISSASDRLPSLPKLHPELPPSPQ
LQYGPKGVHYLVGRKEGEWFREWEERIRMGVRMRFKGVLQGGTVEETRVELDGY
>XP_003197565.1 Hypothetical Protein CGB_N2490C [Cryptococcus gattii WM276]
MATANDTSMSLVSVLSASALIISVHHAYKFDKCKCLIPKKKEWFRVLLTWMLLASIFCLFTWGAGWCYIKYKLGWIYAEG
YGAIPYPSEMFSRRYVKLNIPLTIIFNTAFSLQTSLNAEEGLYWYHLMRAVRQPKSARSWLTSSFFYAWIVISIVSTTLQ
CSIGWIHRGKLNMDRQMATVMAVDGIIEFAVLCAASVVIWKFPAFLDNVKASGAGPEVRSRLHFYHEANKVRTFFRFLYS
SCMVVLGIDGLTERRLIANLLSQMIFGSFFFMLIISVMLYLPRNWYPEGSQRNNIMVGAPRNTLNNDHAQLASGVALMSL
LREGGQWDTDDMRTKELQGEIPYNLNDPKIYSPEEPLTSKEMNWELERDPGLGVPNVLENFTSPIAIPVKENNMPTEIRI
RVEQEVHEDRGESYV
>XP_003197571.1 Hypothetical protein CGB_N2360C [Cryptococcus gattii WM276]
MSHYNPYSSGQPSRSPYDYRYTPTPTPPPPPPGSYRPYDPYPTENRRYPYDNPPPPPLSAQRGPYDDHYDPYQPSASAYQ
APAPAPPPIGVPMNYSLNLPLPSQPQSIAPRQPVRPSPPRNAPYTSRPISGPPASTPPPQSSTELTILTPPTTVSVAGHT
TAVYILPPSHLPITKYVAVNREDAIELHHRLTSSHSTVWYTAACTRAGEAWSTATEWNTKENQSGKKMRGMVPGGEAIDG
ELAGICKAVEGFQELLHQSIRNGTPINSELVIFCDSQAAIVAIDTSSHHEALRFDHLWREICTEFLYAHITLVWIPRDSN
VEGYVLTHKIAVVAAGNSYTKRRKERALPEQYVRMGAGDAEKPASVVAGPWQRGDADPSRRKAAFERPRPRPEPVKMATP
TTTTAMTTTAPAPAAPPVSAIASLPRPTSSPSIPIPPIPAFSLAPPLPTSLTTIAQLPVPSAPIDNSPSVQVLETVGGHV
ETPADAPGQDFDLDDEITPRPNSIFVTNVTVDIFHFSPSHPRFANVTYFDPSSGLAACQNLNGQSVKHKLDTFDPSFLKE
YEEDLQVWRDCEQALTVLPHEPPEPLPSLVEVLFPDLHGWVKAMERKKKAVKDEKQEAQEAKEAEAEAEAKAEEEREEAE
VGAELGVEDRKREREEGADDKATFFIDSHMTSSPSLAKRMRLEVADVTDVQAQLSSAHTPNDEQAASIEGVTIGTGTGTN
DGSSGSQVPYNTKDQNEEQNQNTTNVASTSADASSEKKDGEATHQPQSQGINVDVSSTAVIGSDKKQAKNDDDNNNNNDV
TTPLSSALSSILTRPLSLPDNPFASLQKSLSALPPTPFTATTPSFQTQVETQPPLTNNLPPPITLPTHIPPPPEYPIKLS
PETLRLQINIVLDSLLKLNNNNWIAHSCLIAQSIDRLRLSLEDDLGVAEECEGQSKEFERVLTGRGYTISKIDAFVIKVL
NVLDGIAAAEETKKEGEEGEGERSTQALAEKLQKLLEPFPVQTKETMESAGKMMEYLRRGKEFQEKKRLDWERRVKVMEG
MAKVGDVVGGVVRYLLTEA
>XP_003197574.1 Hypothetical protein CGB_N2280C [Cryptococcus gattii WM276]
MGEPPDGSNSPNVPPLVAMSAGAQLPLHGSPSSSSETLLTSSSRSSSSSGPNLTTPELQPYDHQLPPVFHSHSPNTSPSG
STTSTTHSKGESTPRAEISAPVWPLSTAPSITEVCDEPSAMASIGPSIGEQPSAVSRSPSLKRGNSWRKKHASLDTPPTA
PHHDPSFPSFTSLSQIPPLSQALRPDIGSSVARSSATQAPSTAVANPEVKRFSRESHASTSCQDKWTRAHSPSTGCQISA
PISPPVGYPLSCYSGERRNSSSSGLAPSASSAASTASSSSGKSSSRNLSTPPQAPRWAQPPAITNSYSGRALSFGSGQSR
PDINIDDFDPELFEGAEDEWIEMIKGPQGRIAIKSTPSAYDIMVWLPGFSIDNITIATRGHRTVHIVADQWDEGDHAQWD
IKLGEDANLKSVNAKFTGKELRVTVARQLPEWQIARNSRLSKAAINRSNPCSGASITATNINPLERASAARNRV
>XP_003197575.1 Hypothetical protein CGB_N2260C [Cryptococcus gattii WM276]
MKAPAEKQSKTKIYAPYDATSPKSLQPPPLPHKPKSNSSRPSQPSTPTETTPDVSGQSTYKVARAISSCTRCRSRKQKCD
GKLPACSACERAKVECIGFDAISKTNISRNYLHQLEQEITSLRAQVAALTSDDPIGRTKKGIAANASQALSAYRSDFPID
PSLHDNRSPRSPHDSPNIAGPSSYSSQHQRRLSDFPYPSVPSNSDSSRSSFAHASSSRSHPLGQAASLHATSLTRMVHDA
ALRTGHAANGGSSLNPSGSNASGSDRGSVLGGVDSPIIGNDREEAHTSPETVLTPHSGHKRHPSASPLATSATLSVSSGG
KPKRKITIPPLPPQPAVERLVAAYVDFVGVTGPIIHIPTLGRQLVKIREGTDVEEGDIFVVMMVLALSTMASSRFVDPPD
DLRACSEAFHAEAMKHLDAVFEEQSYVGLQAILLLVWYSLLNPDKGSIWFLVGLATRACVDLGYHNEHNVQVDQLDALEL
DMRRRLFWCTYKMDRLLSQSLGRPPSIPDGFINVPLPSNLHDIDIHAGHYGPPTGEPCSYKAVFLHTTKLRQLQSEILFN
TYGVHGSTGRIPSDEWFDDCYARLKHWLKTSPEPRGTVSTEGFELSFHNSCLLLFRPSPGCPRPGRKALSTVLTSSGYII
RIYRRMQLNNRISWLWMTSHFSFMAGLSFLYAYFNLYSMGGGHDVPSIDDAMMDIESCLGVLEFLAPRVPSAAACHDTLR
TVSQAIFKQLSDLDPPTTTISSSPNRRSLLRGAPISSSREDPLPNVFPAPLPPVALPYELSLLDNLFRNPMASHNKASDY
TSNKLCGKRKAETEGYHHSAPSSMPSKTFHPAGEYPPPHSYGSGHVPGPISDPSTIMGTFGLAAHLNLPPGSNLPVFPPS
NGPNLSTLANTAAAAAAAGSFAPNGGGSNETMLNVDNEQNGFDIFSFLMDDEGGLGTNGFSLDVPADFSLWG
>XP_003197576.1 Hypothetical protein CGB_N2255C [Cryptococcus gattii WM276]
MRGEHCVAGATILSVISVILLIFAHIGQVSSGALVKSIYMAEVNVAAYGNGFQGGTNTSASGMYDTSTTDLMGTFKGLRQ
YYRFGMYNACGYQKDGGGICNSSAFAYPMEPLAGMIGDVPAKFRKQTVDIIPTSTFKDNSYNHGMTRAGTGLIFVGSCGA
ALALIFGVIKLRLTFFIASICASIGAFLLMLGAALWTAVIAKDAWVQNVKVQHGYKLGIYVTAGPSLYLVWVAFAFTSLS
CLPYVIACCTYRK
>XP_003197577.1 Hypothetical Protein CGB_N2250C [Cryptococcus gattii WM276]
MNTNTNTNRKRQVTIIFSNTHHPNLSLPITPTTSISQLKSLVRSSLPGELEGRNLRLIHSGRMLSDGVRIVPWVEAMEER
VRRQAEGAVEGVVREVKGRGHGGGLEDGGEEEGNGDGEKEMIWIHCIVGGKEEGIKAEVPEVAPAMPRRRGFDMLLDSGF
SPDDVAHMRRQFYEGRGEEVPDDVNTGDLNDEHARALEEQWIEGDLTADTATSMLYISST
>XP_003197578.1 Regulatory subunit of acetolactate synthase, putative; Ilv6p, putative [Cryptococcus gattii WM276]
MSHRALSAPLRAIRGSRLQQTATRWASTKTPSPPKPIDDSTSALDYKLHKHGRRLPHLVTQHPRSPSAEEAVTNILYNTP
PPSTEPFKRHRLNCLVQNEPGVLSRVSGILAGRGFNIDSLVVCQTEIRDLSRMCIILKGQDGVIEQARRQLEDLVPVWAV
LDYTKTSCVERELLLAKVSILGPEFAEAQLSGPIPDTSFEHAVENQNAENPPSFVAQGEPQGDDKIQRELALARSFESAA
QPTPAGALYPSRSGAGQDMSASEALIAKNLHLSAIKTLADQFGGRVVDVAENSCIVELTAKSSRVDSFLSLMRPFGVLEA
ARSGVMVLPRTPIPRYGEEDELAAEKEEIDVSLLPPG
>XP_003197579.1 Hypothetical Protein CGB_N2210C [Cryptococcus gattii WM276]
MSVPDAPASLLGKGWTHLSSFDDLDDDEYEPEEPGILRPKDESIPAATSAHESSISEQAKGQGIEGGVEVGMSGISRSGS
VSVSVSGAGAGAVAGGGGPSTLFAGATPRPGAGGKRGNKTRRVIEHPDELNTFDLDAMGPHQSGTSVSISVSLLPVDIDF
PLTSLVELGPRVMESLGLTLSSDGQGVLLTKKEMENVLLGVPVTGKKGRPKKPHYLGED
>XP_003197582.1 Hypothetical protein CGB_N2150C [Cryptococcus gattii WM276]
MPVDKKQRKGAHPYRKPRPNPSDPSSSDKPARPKPTHRIPATEARDEAGIPGLSKLKSSIRQTKRLLAKENLEPGLRVST
QRRLTSLEADLAAAERREVEKKNGAKYHKVCPSPLVLQVRKKRQKLVRLIKRCNRKLIGSETSSKKRSKHEEELLDARIM
LNYVLHFPNTQKYIALFPSNPNQTESEDDDVDSSKPKLKLPALLHPVPSAEECEKMDKPTKRRYDLLLETKKLMEEGKLK
NEPETDLKKGQVDGVVVGLGADVEIGLEDKKKAKQNTAQGTGEEEDDFFESGDE
>XP_003197587.1 Hypothetical protein CGB_N2050C [Cryptococcus gattii WM276]
MSEHKNSAEKKEEAIAGSSTTNAQLDKKPLPKLGALEDDDEFEVYYGGNIQDALKKAAAGPSDNLWEDNWDDDDVDDDFT
KQLRWVVYSLEWCSLADSLQNGHSRTGKCGSGRNHEGVDIIV
>XP_003197592.1 Hypothetical protein CGB_N3060W [Cryptococcus gattii WM276]
MSEDDLLARFAALRAPQTPLDDLSSPVAQPSGSVEEQARKKQEEDEEVERIANGMPSTSILESNVDRGDEDEELMKRVAR
FRGNTGTSVDDDAHAEAFLKTLTLNPPNNVLDDESDEKMIARAFAQVRAERQNSAATSQEGGEDGPTEEEILAQALDEAK
LERSPSPKDPSGDHDELPGIAFPSLPNHAPQESDIDDGVDEETRKKLNRLLGLSSPIKQGPTLPSAPKSLPSIRKYDLPG
YDSTRDEAADTWCCKFTLAKTSN
>XP_003197595.1 Hypothetical protein CGB_N3110W [Cryptococcus gattii WM276]
MADQLATKYASQLQQLSAIFPDWDEQDLLFTLQDVKGNLEEAAVMITEGRAQQFTTANSKKKAPKPKDKALSSRNVDNGG
WGDAGSFDSGFDNKSTRGGRGARGGRGGSRGGRGGRGGEPSRGGRGGRGGSRAGRGGFSGSNEAWGASTSNDAIKGWGES
ATTTEGWGESTSAAPATTQEDGGWGAEPGQPSMDAPKESNADDFSGSGGWGDAPAPKEVEKAVKQGGNAWQPEIEKPVPV
AQPSAPVVKPKLTWAQIAKPAEKPKPVPAPAPAAEPPLATDDNAGGWGDEPGQTTSDEPVAQESSEVPAEALEETAPEAV
ESFGDAPAQEEVEVEAEAIVELTETPAEPEQTRELLPEETAPQSAEQDSWETDPAIAGSGIEQAAGTAPEPPTTYQGPPG
FSSVAAKAAPGVQTGPRSNSRAAQRYKEAEGQGVVLPASVGGLTGVEMQFGSLSFGGLQGDGVDSPVPEPKQKSPVQAVP
APSQPQAQAQASPIAPTQPPVTGLSQPPSSTPSQPPVSAPPYQQQPAQQPAFSSPAPHQTLQQQMHAYQYLQQQQAPAQS
QTPEHGLQQPQNQFYRGHDFYSPIGTQGEQPQGQQPQQQAQQQQAQIGQVNQQPTNSPYEPFGAFGQQSRFLGQQTQGNQ
QAHAADPYVAAQRSYDSYNASGYPRPPVEEPKPATTPSHPTAAGQLPHQQSGFYSGMGNMGYYQQGPYNPYYQYGQAPQA
GFQQYYPRNLYGQPAPQAAPAPIPAAKPQPTQSPYGAPPSYPAFNNEESFGSLGRYDSKPAQPAGQPPAQGQSAIGGSYG
SQGLHGFLGMNNAQAGSARPQAPNASEDFKVASSGSNSTASNANATAASGTAGTSGAGVAQAQRASNQPTAIQAQQQGQQ
GQQQQGFGSYPYGGGYGGQDWGQYGGHYGSRTYSHWQQ
>XP_003197596.1 Hypothetical protein CGB_N3120W [Cryptococcus gattii WM276]
MMKQRSVDITHCVAFYFTTSIPPQESTAYITYALSALPPAQHAVFARIQASIRSLAHIYHFQIRKALFNKLIHETSTSDF
RPTFSETPSQNVFNVTERRARLSMFISTWCGKEKSELFPFFHGLYGVLYIQSQSSRMGVDDGEHQVVWEIDDAVFQESGG
SAFMYDAILILKNVLNFDIHTTYNDIEDQDIYRPIIIQWLPRITHPSQPLAPFSHLPDVTGQGVPSHPMNSLCNHSSPST
DNQLLFEDPHAPEMIKLNCQHVFIDSAGIYTSNDGELAVLETKLNKPCFRSWEFPSAIGNEEILDLMSLFPRVISQKPKP
HFVQLDPEAIADQQYHGHTPNISYQAASQKVAIFGTGRIWVGLNKRSAGWKGSWWFRFKHWWCWLFGLV
>XP_003197598.1 Hypothetical Protein CGB_N3160W [Cryptococcus gattii WM276]
MSPSTSSTGSTSPQRDTNSKDANAIRRTQRAPTSCLQCTKRKIRCSRTVPCSQCVGRAEGHRCCRELVLVKGKELRGGQG
EVKEDTPISVEQLLAENRELRRQLTEQKYRQSSDTLASTVYDRSIARTFISTHQVEDESGDTVNDLEKMAAVMLLLEMGR
GREGNADTFEFAKLQQPQPWSFPRLFATSSLPTVPSTFLSTRLVTFAVEALGFLHGTIHGPSFLQEHSRFIEEKDTQGVL
FMGTACPPVFGSILTTAGVRLAQMLQINQIHDETLCKPAEKADPCRVHGVATTHIAGGPDMLDREIRRRLWWFLLYRDWL
SLPAGFPYIVAAESLQSPDPLNLSDHHLVSHGPVVVPPVWLPTNASFHLARTRIARLTHQFFIAYRSLERHDPKRYDLVL
STDARFASLFEDMPFFSPGGDGQNSSFPEVASWLPFARHLVLSLVAHKRLLLFRDHFAMAFSNSAYGEARDMCVARALEI
LDILRAYPQPSYLIPEMSSHWAAAANVLALDLVYTPSSRQWSPKDRALRIADVRELLSVLKVNDSCDSHTSKIVTQVETL
FALDQCLRDGNYDEGASALFASQSVLLPSEEEQGIFPQFLTYDTSFANIFNELRHDLENEAETNGLW
>XP_003197600.1 Chitin synthase 6 [Cryptococcus gattii WM276]
MPNISRKPPPSFYSPSHSPSPSLYAPIQFPPAPSYDHHVNNNALNPFSDAREAGGYAQLQGEEPMTATPLYQPPYAPQLP
VAQPTPISSRLPFFEAALARARGIQTPSLPDAPTPAYAQPLPSYLPPPDPNHPDLSVGLTQANTVRYAVNPRAQLREGSR
SPSPFMDDSFVYNDATHLHNIEPDVEKALLGSGLGYEPEKRVESSMGFNDYDGDLSVPPSFGGLPPSWEQVGALDEKAEM
SMSTTKHFGPAPTGRVGRRAHNAAGYRRIKQSATLDENGFFAIEMNIPTRLAQFLPIKGVEEQKTTRYTAITTDPDDVPG
AGFRLRQNMTSPPRQTELFIVITMYNENAELFCRTLYGVMKNIAHLCGRKNSRVWGKDGWQKVVVCIVADGRKAVNPRVL
DCLAALGVYQEGAMTNTVKDRPVTAHVFEYTTSFALDGDLHFKYPDKGIVPCQIIFCMKEKNAKKINSHRWFFNAFAPLL
SPNVCILLDVGTQPAPKSIYHLWKAFDVNSNVGGACGEIATFKGKTWRSLLNPLVAAQAFEYKMSNILDKPLESLFGYCT
VLPGAFSAYRWIALQNNGDGKTGPLASYFAGEQLNTGKADTFTGNMYLAEDRILCFEIVAKPKANWVLKFVKAAVGETDC
PDTIPEFIAQRRRWLNGSFFAAVYALMHANQIWRSDHSFARKMALMLESVYNFLNLIFSWFALANFYIFFVILTSALEGS
AFNAPHIDVLNTIARYGYLGALVGCFIFAMGNRPQGSPWKYKAAIYFFALLTVYMLVAAVLCTVQAIKNISSPVFAKMVV
SLISTYGIYVVSSFMALDPWHIFTCFIQYLLFSPTYINVYAYSNLHDLSWGTKGSDATQASDLGAVSGVGKHVEVELVTA
QQDIDIAYQDALDNIRLKGTKVDSAEAGPKKEKSEQAQKDTYANFRTNLLLLWSLSNALLASIILTGNSSGAFDEGSNSK
ATIYMLVILIFVAGMSIFRFICSTLYLVINLFTG
>XP_003197602.1 Hypothetical Protein CGB_N3240W [Cryptococcus gattii WM276]
MGIRPGKQGVVGKSSEGLRFREEQVSEAGAGAIPAISSFTSLVDLGPPVLPLPLPLPLPLAGEQPGLGLGTQDDGAEAVI
TPPLDDNSASGIELATFSQSPVNPAPGANAGAGAGAGAGPKTPKRDKRDRSPNPSPLHSRDRDRDRDRPAHPVGTSLSNI
NASTGAKSEQANVSTNANANAANVNANANANTKLKGKSPSMNMLQRATSVLGGVGKKADDKDKDKEKDKNGMNERGDLDS
SNSREEKKASIGIGGGGGASTGKSNSPNKLKKPIPGAGMKGLATTTTTLSKSESESEGLLATSTSLGAGGGGGGGGHSPA
VSASGSKTVTPGSSPQRKGLTPQETPRGGLRDAKAPSLAGENTNGTSGGGNGNGNGKGKGGKKDSLWTTFRHLFYEDRRR
RNKRQSGTPTSSSASPLVPSEVKLPAGAVVLSRGANSRTSHHKRSNVGYAPSTGSRRTSLEGNRPVYSRRSSSIHTNSRR
SSVGSLHFQDHQTMISDLSRRASQRSHGSQTPTSDREYLDFSSAAAAPISRQGSSHSIRGGVGGGSRHSSFSVRSPSLNA
ETPSASASASASTRFKSSVPPASPLLGYRRRPAGGNDSSRVRHIKVIPESQIMRSSSVASSIRSNPSSRASSMDRDRDRD
RESEYESGRDDVSSRSGRRQKKRNGSQRSLAQQIHRTRSPLALSLENTYSSNSVGSIGLGLGGTNRNPKKPLRDVFQKKG
KRKDGDDEWVSEDEDEFACGLGQGRGVARRFSNSSGNGTVWMNVDSKANPARSAAAFPTSRIVSQSTSQGGGSRRRERGR
KSSLEEERGRPQEGKGKVKGETVAQGLMGMESLSGRNRRNLPDRSTAPGIIEEEEEDEE
>XP_003197606.1 Hypothetical Protein CGB_N3300W [Cryptococcus gattii WM276]
MLGNEKLPSWLVPLKKLTSILGTYLCPLFISIRRSVDSCLQRTGRLAMFYMAVYDSITELFTQALLVHHVMVLEPLGSLT
TAEAIGDLIGEGRAFCTFPLWNCEEEGQRESIYEKCHPVYSGECQQSIWQGMSGGGGCSEADALPSTISVLKAEEWMGRR
GIVEGQEEIAKIPHHCHDVMQESQSLTSGTDQPTFIRPSPQHQLSDQYFSSSSSLSSTYPQSTSSIYETPERTESTPLSS
SLSPRITKLFYTVISPSCSIVFATPVLSASTTRSDSLACTIKRDLYPKRERVSRSKRTPAKNSDGLGDLIRQASDMRSKN
RNGYRAMPEYQVVYASVKNINPTVAEAMMQTPSGVGKRTGI
>XP_003197610.1 Conserved hypothetical protein [Cryptococcus gattii WM276]
MPTPTSASQLTAIIGFSLPGSRLDHDESIYLTYDPSRSRPNEFIRVPMINLREELDKPIEKHANAHEQLKKRGYAVFKHE
SQFLDGIPSEEGTAKYLEESAHLLQNIVGADRVIAWNSVCRKNTADTDLKTVTKQQAPEKGFIPTTRLQPIAGIAHVDQN
AEWGFELCGKAASQDASTFKRVQIINLWRPLSGPVTNAPLAMLDPTTLSPADISTHASMFGFGHDLHYSPSQQWAYIRHQ
MPDEAILLKCYDSDQGKNGEVLYCGHSAAQVDHDAEGITEEIVRPRESIEVRLVAIWE
>XP_003197611.1 Hypothetical Protein CGB_N3390W [Cryptococcus gattii WM276]
MRVTLPNPLGDPITFDSADSPGLAAIPPLALFTRSSSLIGFSRRPHFKIILFLIGFVFLLTWHPSPPFPPSYDEEWAWEK
AAVDEIGVTGRMVQFDIPKGTGFNHQLQRVLLQHHIAVLGNRSLSFEPYYEDQTFLPFNPGRWPWRSARIPLSAFISTVV
SGFETLYNSPRAIPSWYYRNQCSASKEKVYTIRSESNPDGDIDLQDDGQARIHQLQVILAGSDEKCVRIIGEPFNNDFFN
SKGPLDLYDSFVTSPAMKHFSFSSRVLSILNDHMTTLAPQHEPYDLATAANVKSEGEIKNMMWKHVLALHIRRGEDWERV
CEGKGETAAPFVSFNNLPLLPGNENVPPPPDMVPATRIGLYRAKCLPETLDIIARARRMRKNHPLLKSVYILTDANDEWI
AKLRMWLESEGWDHVWIGREDVWTGWNNREVGVAVDMEVARRAGVFVGNGFSMTSSNIALLRSRDGIHPDLTQFW
>XP_003197612.1 1,3-beta-glucan synthase, putative [Cryptococcus gattii WM276]
MSYPNPPPAPKGSASFSSASSDPFNQTNQLPYDSNAQYAPQQAFAHPNAPNPGAGGAGVAPPGQGGQYAPYYDNEPEMGG
RWEGGGMGRETWASESGWSQNEPNYPSSDYHGGPGYLPSRASTPTFEGSNAGHRPREPYPAWTVDSNIPLSKEEIEDVLI
DLANKFGFQKDSSRNVYDFLMIQLDSRASRMSPNQALLTLHADYIGGEHANYRKWYFAAQLDLDDAIGAVQNPGLNRVRS
VARRGGKSKNPLATAQEKSLESATSRWRTAMNNMSQYDRLRQVALYLLCWGEAAQVRFMPECLCFIFKCADDYYRSPECQ
NRQEAVPEGLYMRAVIKPLYKFLRDQGYEVVDGKFLRRERDHDKIIGYDDVNQLFWYPEGISRITLNDKTRLVDIPPAQR
FMKFDRIDWNKVFFKTYLEKRSFFHLLVNFNRIWVLHISVFWFFTAYNAPSIYAPSGSTTATTPMAWSMTGLGGFVATLI
MIAATLAEFSYIPTTWNNTSHLTRRLIFLLIILAITGGPSIYIAFFNQTGRVALILGIVQFFCSVVATIAFATLPSGRMF
GDRVAGKSRKYLANQTFTASYPSLGFYPRVASFLLWFLIFGCKFTESYFFLTLSFRDPMKVMNGMKVQNCRDKYLGSGLC
MNQPAFALAVMFVMDLTLFFLDTFLWYVIWNTVFSIARSFAIGMSIWTPWKDIFARLPKRIYAKILATDDMEVKYKPKVL
VSQVWNAVIISMYREHLLSIEHVQKLLYHQIQSDQPGKRTLRAPAFFISQNEKGSKAEFFPKGSEAERRICFFAQSLTTS
IPAPIPVEAMPTFTVLVPHYSEKILLSLREIIREEDQNTRVTLLEYLKQLHPVEWDNFVRDTKILAEESDAFNGGNPFAS
DEKEEVKKADDIPFYTIGFKSAAPEYTLRTRIWASLRAQTLYRTVSGFMNYSKAIKLLYRVENPEVVQLFGGNTDQLERE
LERMARRKFKFVVSMQRYSKFNKEEHENAEFLLRAYPDLQIAYLDEEPPRKDGGESRIFSALIDGHSEIMPNGRRRPKFR
IELPGNPILGDGKSDNQNHAIIFYRGEYLQLIDANQDNYLEECLKIRNVLGEFEEFKVSTQSPYAAQGHADFAKFPVAIL
GAREYIFSENIGILGDIAAGKEQTFGTLAARSLSYIGGKLHYGHPDFLNAIYMNTRGGVSKAQKGLHLNEDIFAGMLAFG
RGGRIKHSEYYQCGKGRDLGFGTILNFQTKIGTGMGEQMLSREYYYLGTQLPIDRFLTFYYGHPGFHINNILVMMSVQVF
MLALVFLGTLNKQLTVCRYSSSGDILPGQSGCYNLVPVFKWIKRCIISIFIVFWIAFVPLFVQELTERGTGRAILRLCKH
FLSLSPVFEVFSTQIYMHSILNDLTFGGARYIATGRGFATTRISFSILYSRFAGPSIYLGIRTLVILLFVTLTVWVPHLI
YFWITVVGLCVAPFLFNPHQFAIADFVIDYREFIRWMSRGNSRTHANSWVGYCRLSRTRVTGFKRKRLGLPSEKLSSDVP
RAPWKAILVGEIIGPICLAILFVICYLFVKSFAVDGQVQPGLVRIAVIALGPIVWNMALLITLFLISVFLGPCLNSYTHQ
FGATMAALAHFGAVAGMLVFFELLWFLELWNTSHAVLGIIAVISVQRCIFKFLIAVFLSREFKHDETNRAWWTGVWFNRG
LGSHALSQPAREFVVKTIEMGLYSADFIACHLLLALLTIPMFIPYFDRVHATMLFWLAPNQQIRPPIYSFRQRNQRRKIV
FKYGLLYLLIQGILIALIVVPIIFKDVVGLTPKSVPFNGVI
>XP_003197625.1 Hypothetical protein CGB_N3420C [Cryptococcus gattii WM276]
MFEQKRQLAELLKNFSYQAPTSPRSNTSISPLRLSKNPSSNGSVRETEADMDASFYPSPVDWQTLHRPLKIDMFTHKDAG
KLVEWIDKKKNPPSARAAAQRYQVYLNQELSEVESSPLGSMSASGSAPKTCANNDNIVLEDARLDQLYCDFIVEKNKPSD
EGEMAQLHNDHSSGDSQEPGGGNGSPRSSTASTPFPAILPCSNFIHDGVDELGHQTDIFNLIPAPTLVIEHRQEELQFMA
DRLEKAITKLPAPTENGAVFPFAARFGYAEWTKARDPYYLYPYEKALEVCIFVKSNSPSNADLDMNTTTNTTMNTIVKDS
HHDMSIKYNLSPCETSNHNAKQPEQGQGEYICTSMERVRTATMARRPIPKTTTEAVLMLNIIILFYSTWYGLDPDGMPHM
ISTSKDRVRKVVLETLIETLYHEAYE
>XP_003197627.1 Uracil permease [Cryptococcus gattii WM276]
MPIRRIRMPKLVVEGSKGREAALENHDLLPIPLERRTWNFTTFSIFWFSAVGTVANWLSGGTFLSYGITVWDGILCNFFG
YLLISFFMVINGRAGSVYHIGFPVYCRSSFGVFGSFWPVFNRALSACVWNGVNTVTGGQCIYIFLHSIFPSIAHLPNHMP
TTSGMTSAQMCGFFLFWFFTGCALFLSVPKWKLLIHAKLVAYFLSCVGMLALALTTSKGVGNTLTAGPTVHGSERAWLIV
RFTLLSAAGCSTFASNASDWQRNATHRRDPIFGQIFGFPMSNFITTLCGLIVAASSEKAYGTLIWNPLTYLDRILTENYD
AKTRAGTAIISIGFAYSALFSCVFENVLPAGNDISSLAPKYLSMKRAFAICMIITVVICPWYLLGSAGIFVTFISSYQIF
LFSIVGILLVDYYIISKGRLDLTWMYTADKKGPYYYTFGINWRAILAYFIGAGVNFAGFLNSMGVKGLSTGVVRSFYFAF
ITTGCASGLSYYLLARFFPQENYKRFKGLMFREWTEEEVELYVQGAPWRILETAPPEVGMDGVPIMPGSRISLENVEDMD
EKKVDTTHTTVLEA
>XP_003197628.1 1,3-beta-glucanosyltransferase, putative [Cryptococcus gattii WM276]
MRLSSLALAGIQLLTVVAALPNITRTGKYLYDESGHRFYIKGVAYQPEGQLAASSDSNSANGGFPEPSSFYDPLSSPQNC
TRDLPYLQQLGVNAVRVYSVNSSLNHDDCMKMFNDAGIYVLLDVSLPLNGSIDRSSPSWSTNLLNSYIETIDAFKDYENI
LGFNIGNEVVNLVSNTNAAPFVKAAARDIKAYLKSVGSSALVGYAAVDGEADFRNSLAEYLTCGGDSIAVDLYGLNNYEW
CGNENINSSNWNTITEGFSDLPVATYMSEFGCITSPPRLWTEVTALYASPVSDVFSGGVAFSYFPTSDGYGMVTISNNNT
VTVSDDFTRLATQYNSTSPPNSPAKSSVTANKTDCPAESSSLLASSTLPPTPDEKFCNCINENSLSCIVKQSSANSPEIV
GTLLDYTCSLLGSTDSSASCDPIAGNGTSGTYGQLSFCSPAIKLSYVMSTYYQFNPKDTSCDFGGNATLSANRPNTVQDA
NAAASSCLAAEPSGGVFTPTAPGSAAATATSSGAASGSTSSAASSDSSASTSGGLRSITVVGGMLTALVGIGGILVGGSA
TLL
>XP_003197632.1 Hypothetical Protein CGB_N3270C [Cryptococcus gattii WM276]
MPYVPPGSDKPQPIPLPQVKEQPAAATITTEQHTQPEPFLPITATPTDDIPTPKASASLSPEQPNPAMASPMSVPRPITS
PEDMLASQLAATSLDSSTSSPPSLSHSVGHPSPSPSSVLSLSEQSSEELSDEHVKVAGEMVGKIDDQDVTVHVQVASKVM
TPDVKIQGLEKDPLSLYSEAIYTYTHKLYLRAQRSVTRAERKKDLMYPQFGSKSTGMEKMAKRKAIARQLNG
>XP_003197635.1 Hypothetical Protein CGB_N3190C [Cryptococcus gattii WM276]
MSVDEIPPPPSAETVADDKPFSDDEDSLEDVGPPELIFPPFPKLPSGVSLIPFSESEVKGAWIPPFSANREEGDKNFATP
HDHQGLPLVEMERPYTGLNHTFEERERHKKMKRRAANDRKKENPNATQTTRSRTKKPSESRLKEEDCWKIGDPLSGWHEP
ASTSNTRFEISSPPFSRLIHATADFIRSRDVELQYKYNKRLFDIVRDLFGIRTSFIGRHWPGSGPNATIYASGRMRYKTG
LAPVLLPSQRYGQYGNRPPRLEESCVLLREPENSVRQFLTFTRKEVETAWEFEPALKLATMTAAFISFLAHHNVFPEPAL
HSAFKKAAAIARTGPGKLIRARELESILVRGTRWNRACWAVWGGSHSGPEPGGPEKESQWNSLSTELQASKGEIMPENSD
EAENGGSDDARTGDSDEAGGWTVDEILDKRLDPPIKEDAINAIQSLIQPFSVDDVQLIQNIEFSSRVIIAVLPPQPADTG
APAYISKCYRFITIKSPLQPTFKKSLPTQANHDNAEDEDVEDETDKGQSVPEPEEMVIWVEAEDLADKGGDMGYVGMSLQ
GRWGLMGLKEDKDKSAKCGQWWAFKASDFVLPAM
>XP_003197636.1 Hypothetical protein CGB_N3170C [Cryptococcus gattii WM276]
MTSVTQTQPTLKLQEENIGSLNLKSDSQPATAALLTINLDQHFGDWRDDLARDGFVILKGAIPRDRALAYRQSFFDWIEK
WGMGFDQKDSSTWVPEKIPVVRKGGMFHHSVGHEAFVWEVRQEQGILDAFTKLWGTDELLVSFDGANLSLPGDMQDPDQP
AWWHVDQDPEKRGCVCVQGLVNLNYNGPKDGGLRVLKNSHKLNDEYFTKVWNGTDGVRLPKDIQESDFFGFTEPILEWFY
KNGCEWIKPEMEPGDLVLWDSRTAHYNVPPLGEVDRCAVYTCYAPATTCIPEQLSIKQQLFKERKMTVCSFKVLQNPLML
TQSLGIDTLAVHIPFSEDLHCVARR
>XP_003197638.1 Hypothetical Protein CGB_N3140C [Cryptococcus gattii WM276]
MPLPGMEQDLSDFIIKLNTSENQTRIRQGTPMTSSGEENIAAELARALQENEALKAEMIRKDKWAEDLARQLEILGGNLE
EDKAKVKHSRFMGKGMEANLEAEVTSASSETLSHYKALLTYKLNLPTLPPTKDPLIIQNHLNKLAVQFKGLANGRKYDPI
LLERHKIHLAAQTLLAPDHIAYAKTAKNQLTFQEWAAGFKEAVLPYGLITMAERNMAALAPLTQNLATIPRFVDKV
>XP_003197639.1 Hypothetical Protein CGB_N3090C [Cryptococcus gattii WM276]
MKRIFRSTKSPIDPLPPPQQPSNISNPSSGRSTPHHQGARSITALFGGGDSNDNSPGHEHKWGFSLHHHSEVTPFPAEVG
ADAVPPPGSAKKKDKSITAPSLLEIKQMQEKATQAEEARRRAPSQPIPPLQQTQRLSKGCQSSPSPDEWQSVPSQTQNHN
GGYDTYAQPLPVPNASFSQSPTNSNSSTTSGSAHSTIFLPPGARPPTPPSARPPYPLHMRYSQSNLHNSTTPSNEEEAAV
KSGRERGYSSPASAVAVAPQSDQNYSSKLTKATRSPLSHAYATVDLPDPPTFPSPKPYTPGISTPTPKNYSGRGSSPVES
LPNPFSPIENIPIGPNNEVHTIPNQREENPPELKEKKRFWGMGIRSDKKSKAKAQAEREHAAGHGQMQVIPQGDWRPSVD
GPRGSIDAWRDSESRSTSVHGHPVQFEEEPRGRLLGLDFGRKDHTATQVNDVTSAIQMLAASSDPSSVAIYEVCDRINHS
DSSESISKEAARALRKEFKHGNELERRNAAKLWLLLMRNVTVKGFRHIAYGSNKKFFQSLEPILFAPSSKPIVSPSTHRL
LTDVIADLTFSYGMEKGCEMLVDVWKKVKLPQESDYGHPLSADHPIFNTNELPSQPQPPTNQIANLQIQSPPSISTSWHG
SSPSHVHQALSPPPAPVRHIQQQPAYGGPGYANLPSHGEDIRRLMEECTAAKESARLLGDALVYTRPEELDHKPVIREFY
TKVFHAHESLTNQMDWAQAEASRSRERHANLTLDGSVPNNTNVSSETTPEERALAALFEAHAMLAEVMKQHDQLERMAHD
EKELRVVRERSKKETKMDRSHLAATSINQTSASRSPSPTPHVGLPPATVPQSNNPFRRQAQDAFRSRTPSPDRHAFPHIT
RLSASPGRASSPLGPGPGSNNSHSHVGAGNTGNNSANNKLRMGGPRPLPNPFKTIAGGTNESQGSLSTQADTAPSRSGTG
DSNKSQTVSINGSAMQSAVVNGEEVDGDELPRVPIKPSRKALGKRRAVIDEDNDFDPNDLFNPQPTDPRSKESHSNDDTS
SDESMTTAAVFNAKPVAYAYDAYEERQKELKRLKEEEERGVVGGSVG
>XP_003197642.1 Hypothetical protein CGB_N3030C [Cryptococcus gattii WM276]
MVQLKQDEQTRMSSTADARDVAIMKHCIELSYNCEVSPSAFSVGSTLFLPSSSPHFPILKSRFPSFSKTDSAETEGLILA
DGWSRQIPGNTHAEANALTNFRKFYGELLEGTDSTTSDLPPIENVLADVSCYATMEPCSVRTSGGPSCALELVRSKVNSV
YLGVEEPPDFVQCEGVRILQDGNIEVISVSGLEEECLKAARRGRD
>XP_003197644.1 Hypothetical protein CGB_N3560C [Cryptococcus gattii WM276]
MADAVEKHAPVLWRTCKWAYGEPSDLICGDTILQSSQGVRQGDPFGPLFFSIALRPTLHALSITLGPDTQVVAYLDDIYL
FSRDPNIMQRTQAFLADKEDVIKLNHNKCKLITFTEMAENGFKMLGTMVGPKKAREGFLKAKVENEARKIARLKDLPHQH
ALLLLRFCVQQNLRHLQRSLKSDDLKDYWEKMDQELWNEVQRMRTRQTEGSEAENMLGKKLSHLPARFGGLGLLSFTDIA
PLAYKAAVAQSDKHLANIFNLDTSDNTPTPTQRELCASLWDLQQTTILEGLNDPQRKRLIENASKIGKRWLDVIPYFQPL
RLSNQEVATGLHDRTLVGSSIAICTFCGSDSPLGHDELCRSRNSWAQQRHDSINRIIHHGLQSIQGAVVSLEPRTLEGQR
RNDLRVRGRCGLHATDYDLKVYCLNDRDARSTTSAKPASTPLANHVLNRCLSWLDKISQNTTKKAPATHSGQFKAVVMST
GGLVSRETADEMRRWRKEMSPAVFEGMMRKISLELVRARARTFAIKLLCILFHPPSAKPASTPLANHVLNRCLSWLDKIS
QNTTKKAPATHSGQFKAVVMSTGGLVSRETADEMRRWRKEMSPAVFERMMRKISLELVRARARTFAM
```
