## Supplementary File S3 for "In Silico Proteomics Approach Towards the Identification of Potential Novel Drug Targets Against *Cryptococcus gattii*"

```
Supplementary File S3: Essential protein sequence of cryptococcus gattii. 

>XP_003191089.1 [Cryptococcus gattii WM276]
MPKVPSLRSQSFGDGDSKKPPIPPPLSITCAPCRSKKIKCDSTKPTCLNCAKSPDSCYYPHKQKPGLRPGTGMEMIKRVE
LLEDRMEGYESRLAEYEARLSQMHVAGPPIAYDLDHTPLSDPLHQSNPQGMYPPPPPGHPGNMSSNSLSGGIGIPTQQIP
TSISSVISNPNPFSTDLSPSTTGGQFDRPSFNVSTSPNVNMSSPASFMDPHVLPSDDIVRDLIGLFFTHIHPWAPILSPS
PPDFHPPWNIVHHAIVVVSLRLSRDPRIATSKQLIKQKAKQQVLAHAIESTSISSLQALALLALDLIGSDQGPSSWGILA
LLTRSAVHLGLSTEEDPNPWLGRTPMPSLSRTNIIPPPSTWHEDESRRRLFWLIFALDRYVCVSTGWDFALPDFDIKRRL
PCSDSIWAQSEWYQTSLFRSVLHQEPIDLKLEDVSPMAYLIEVLDLLGRAHTLQGEKIALGDARGLESRKDMTLTLTTTA
TRWFSMRPINRIQQPGMRLMIHAIYYSTLLKLNASYAYPALSNGEPQEPYVSTCLSSARSMAKLANTARSIGWATASTPL
FIWGCWVAARVLFVHAFLNHHTQPDEDFEEIITSLKEQSEYWDLATQYVKLLGRAKRKWLNTLSTNPSSSLPDAIHVLLD
LRRTAYSAVNTNVQETPHVSPPEPDLSQVPAWAVQPGLEDLYSWFDLPAGLFQGEAMI
>XP_003191102.1 conserved hypothetical protein [Cryptococcus gattii WM276]
MPRSSRSSARPSAPSHSSASQSRGAHTAAYPAQHAPAQHAPAPPQTAHVQQQRQPGLLAQAASTMGGAVAGSVVGHGISN
MLFGGSGHQAAPAPAAEQAPVNQQQFGASCDIQAKDFTKCLEATNGDMQSCGYYLEALKACQAAARPY
>XP_003191176.1 nam9 protein, mitochondrial precursor, putative [Cryptococcus gattii WM276]
MPYRPYTTRNVFNHKRAIPRMSWSPENLFNIWQRSSPESPIRREHDFTRTNATPFQLRWVAKRLLRGYHGDHIGYTKFAR
WYMPEKLPAIHEGGKSEVGEMGKWIEGRERAGGRTRDEKKAKSKAKDSRAPVGTMLFADVERRLDVLIFRSCFAQNVWEA
RRYVVQGHVKLNGQVIRNPNIMLNPGDVFTVNPSQIVMLQAPKSKSQQSAEGDVEGEASEEKPSELTSPVASSYFKLPDY
ASPHLFIPAYLLPSYLTCSAVYVRHPTARPNYSEIPSPYDAGGELMSLAWEWFKRSAPRMRNKTKKWPNPFGGFGKQ
>XP_003191218.1 Protein required for respiratory growth, putative [Cryptococcus gattii WM276]
MSAAVRKLLTRTLLRTRSFAMSSNTTPIYQCQDWPAIEITRSSSSGHPLDSPHFSIPPSILPHLEEASKHLHSHKTVAVP
TETVYGLAASSLDPEACKMIYKIKNRPSDNPLIIHVSSLNMLRRLLPPAYNFSPLYLALINAFWPGPLSLLFPSPSPPPP
PAPQTNAIRMPSHPLTLALIAHSNLPLSAPSANSSGRPSPTKAQHVLNDLNGADGLGCIIDGGDCEVGVESTVVNGLEWK
EGGGGKVDILRPGGLGVEQIKKIVDEVDGGEGKTEIFLLGKPWKRASFKHSSSTDSVKQNDVNFSTTPKVNLPPSTPGMK
YRHYSPRVPVFLLKPSNVFPRPPALTSQSPSSTSAVLREIVSNISSGSKSKKRIGVLHFEGSPLSKQLLLHTDEAELIPV
SLGNSAASAAHRLFAGMLSLESIPSTEGQPSGVDAIVIEGCSDNGLGLAVMERVGKAVGGGGVLGDVAADDGKVISGGNK
FWVNVSSI
>XP_003191219.1 Hypothetical protein CGB_A1570C [Cryptococcus gattii WM276]
MPATKAKSNVALLTEGAAYIQRAKKARKEQVEEIKFDDEARREWLTGFSKRKKAKAEEKKARAKERERQEHLEERRNARK
ELKQRAAENVKSVRRAMGLEDDEDDDEEEEEDSSEDGGPSASKDQEEAEFSDDEQIATVTITEDFDPSASVYPIRTSTSP
SPSANDKSEPQPRKPAVKLLPPSSKRAQKADEKKKEKKKISRSMETKAERRKGKEMELRKRSKKAALAMERKGKTPRGPN
KGKGKGRR
>XP_003191228.1 Hypothetical protein CGB_A1370C [Cryptococcus gattii WM276]
MDNTNDPTMGGLDALVAAASSVSAGKNRRQQSDNIAMDMIDPALHNESGDTSNAVETISSLLANPAVVSLIAEYNAKKGH
RQVSLYTQLLSGSSGGQPPATPVQQTRYGRISRPPIHAPGTPGRINEHGGSDSQIQAIKDALENVSQQEGEGDVSYDSLV
GAVVPSGAESRFWRPGGEGSGPTSWVGDAETLAQAADASHRAALNRAAAMGANVTGDAGEEQAKGNNRGTTEMSMSTDED
GRAPDKEGNLPEWPLPPSGKGGRKNMPRDELLARRRARNRVAAQESRKKKKQFFGSLAERLQEKEAAYNELETHCRNLER
EIELLRKTVTDANLPLPNFTPEVHVPAAVSGGETPAPAAETPTELAFSELFNIDDNDDNDADFVPPSSPKRDSDSEDSDD
EVDEEQPRRKKTKRAQEQEQEQEQEQEQEQEAEPMAEDEDEDLFLPIVDVPVPPRDNEDQQKLVKQAMTELHVDTPEQLM
NVVKKMVETAEFGGVTEEQVGMLSKLLALGQAQGVSVW
>XP_003191306.1 conserved hypothetical protein [Cryptococcus gattii WM276]
MPSNPSLEAVSAANATKRKNAPRDDEDSVSESGSDVSMINVDFDFYNLNPDVDLIAVKRLLRQTLSYDEERINVHPLAEL
LLAEGVRLQAGSSIKTDGEESDPWGLVTIIDIVKHKDHPALKPFLDYLCSTLANNNNSPLQSVFNFSSPNIRPALVFSLR
MLNLPLPLIPHLYRMLLEELEVKQEGQFTHFIVWGRGYKLEGTEEGMGLDMNIVEKSSKKKKASGNETVALSAGSFPYHP
EEEFMDKVANQVHTYNFKTAAPRDAESFGVEQFGRLVLLEKAKLVSAIQSMQAACQ
>XP_003191328.1 Two-component response regulator, putative [Cryptococcus gattii WM276]
MWGSNASTAASESTDSLSLSPSQSAAVEPPLPVSFQPSPHSVAHPPQMSASASSTSSQILFDWSVPRLAASHTRMDPFDT
FDPVSSSSEDDPIPPESRRAGHQRSVTDPILRDGQPIDIEFTTAGPPIQSYEFEQLPTFSRTLSSPLPTKVGSLRHPMPL
TADDLNSHDRDLAHRPLPPTPLHFISVELADSLQSAIQTLLHLSPPHLLDNAKEQYSGCSVQIPVTSLSALLTSMRGLNF
LSAHAEELVDPGAGGVAPVIHREDFDVGELLQNVADMLSGEAAEKQIDFVLFHGDIGMKHISVYGDSDGISYALSHVIRQ
ILAVAKCDDTIELGLQVIPQSPALTSAVGLPLASTDVGGETNSKLGSTSRLETPSDRPSPSNFAQDGSLLCVFEIVHNIY
QPPPSSASATPKAELNPFTHLAEETESLRPRLDTAFCKNLLRRQNAVLKLDVQPSSPLGSGMPRRAYVLSVLLPRGKPIT
EPAILSKEEQEVRQPFSSQVLAREPTLDELSQFAESLRGRKVFIHANLTSVFARHLTSYLAAWGMDISHLPTDGDEADKT
KILAAKCDSVYTGSTSGPDGTTSSSETPYSNIPTGMPAAHSGHFVIVDDDVAVLRHELFRIRSELLSISFKPRISKRPTM
ISRTRSSPAVRQIPPRSPGAVLIHFTSLANYNRVRDAITNFVGAPWLTNSETYVQPEVMVIPKPVGPRRFLTALYTAVKQ
PMVDPFFTPIATSPRSPGAGYFGGLRTPTERESGFFDSVAEEPHEELDPRSNSTIVQKAKSPLREFPPSAAQIVRTNQGL
HLSLPTPNEIMTTPAQEYFSGTSRSPSSGASGVVMQSPDGRPFGMFFEPPIKNERRGSTHRTPSDSIRRKQANRRASASD
EPIPSPSAAPPRRSSTISSAGREEHRSSSAANVTDRPTHSRVNSRRKNNLPAAEEPIMAVGRAKGKERSETVTKGGDSAS
RKGTPVASPRTEENKELEKGEKAVMPKSLVPAKKNAKVDVVVPPINVLIVEDNPINQNILSMFLRKKKIKNSSAKDGAEA
VEKWRTGGFHLILMDIQLPVMDGIAATKEIRRLERHNNIGVFPSTPAAELPRVPNIADPPTPSSPFRSSVIIVALTASSL
QSDRVAALAAGCNDFLTKPVSLKWLDKKIVEWGCMQALIDFDGWRRWKSSDTKNPSETKQGFSVGPQQAARSLASRLRIE
RKGSRSPAVPASTPRLNVQSATPDRQETPAEPASQVPKTLPVAASDPPLSPKSLNKTVNDFFKQADARLENAREEQGISS
RNEHTSLPDSTNTTITPSKTYPAPPS
>XP_003191374.1 Hypothetical protein CGB_A3110C [Cryptococcus gattii WM276]
MSINSVNPYANNGQLSQLEQELLWEFAKLSDKVKRAANLAKLTAESPNESLLAELRTLEKRMGLVLTLVKASVWAVIVDS
QAAEEARQQQSAESAPEISYNETRSWEDSIMR
>XP_003191382.1 [Cryptococcus gattii WM276]
MFGGSTFGGPSTAAATSSPFSFGNPSTSTAQPAAGTSNTGGGLFAGFGQNQQQQTQQPAAGGSSLFGSFGAKPAAPAAGT
TAAGGLFGGSSAQQQQPPASGGGLFGSTTQPQQQVQQTGAGLFGSTTQPQQQQQAGGLFGSTTQPAQQSGGLFGSTAQKP
AGTGLFGSTTQPTQQSTGTGLFGSTTQPQQSTGSGLFGSTAPATQQPASTSVFGSTTQQQKPSTSLFGQSTVQPGGSSLF
GQTTQPAQNQQQELKTSANPGTSTGADKTTKFSDLPEAAQKYIEQLDTAIKNQKSIASTLQTEPLGRAIWQTSLDVKSAT
EEYSSISHTLKSLKNSISQLRDKMIDQSRDVERIKEIWDIYTSGEGRMGQMRLGAYKEFPHEFFSKVANSMEERVARYKK
TITQLNRVVASLSSDIQTSSPQVIAQTINNHQQAILALAAQLDQLQVRMNGLKAEFTAEWRDKTGSMRDPFEMAREERNV
KV
>XP_003191495.1 Conserved hypothetical protein [Cryptococcus gattii WM276]
MSVQGQLTTIPCGPFFYPVFTSGDLTANRAVAFIGGLTNGLGAVPFTYPLSDALGKAGWKLIQFHWSSAYGGYGTGSLDR
DREEMQALVKYLKTTGGLSKVIIMGHSTGSQNVMHYLSSSMNNDPAYHVDGGIMQAPVSDREVCAKDKPYCDYLSIAEKM
VKEGRGQEIMPDEFCKKAGFGGVEMKMTAYRLWSLMGVGGDDDYFSADIPLQPTPPYVHSLSTSFGALTAPALALFSEKD
AEWIVARPEDLLPKWADVANGKLEWRIIKGASHDVCEKEAQVVLCEDVLSWLGKFE
>XP_003191532.1 Hypothetical protein CGB_A5240C [Cryptococcus gattii WM276]
MAPSPGKIHQLPVKVLYSLDTSPHSYVTVLSNLQEVYVHYDVRPGSGPNRREGGLVGSCLLKGVARAICFASPECIPNQA
SLDFSVYNLDPAQRSPAPRAFAPSEESTSWTGRGFLSWALSESSPGSTVIKGRLIQDYEFSCSQFTPEGGLEGLVAAANA
GPQSREDDGKGWGLEVSISLRQVNPEGKAEFKGRKEFEESLAKGTGTAGSPASTPGILSSPAVRRFTSQQNVGRQVPVGQ
AKEKVHSQTQSQAQPQNSTSSQGQNQSQRQAQTTERLLSQTGPSSRPTSSMGNRTSSSGIPPSSFPGDPASSSSKQLSSR
ASSTIPPPPPPPQSQSTNPQNAVTSAESSATAAARSRQVTPPPPLRSKSPPPSTPSRKHLHALLRADGMMSPELARHLAS
NPTLRNLLKAVPNNSKVFTQLRSFSGLMGDKGKKNETGQGGSIGAAGGRNREAEVEREDSPTEPTTPTPSLPQPNTPLTV
TQNRSAAAGAQGGGCCNCGTMQSDCWRIRKMKDGPPRKVCDDCGVYFNEHKKMRPPELWNPKPALTNGLGRSQTAGPSST
TGKSINAPDHKRRGHSHDLFSDGPASGLRSSPRLKRRSSSDHPPSSSHSHYNTRSHPPQPPPHTLPSHAHGIQGHEAGGS
DAGGHTPSSSSTTGHPMESPRKRYKPKAGVAPSPRMATRASTRATVGTPSDFSSEVFGFSPRTITGESSGHGHGHSHGSQ
SDPKSFAPHSQPLASCLEWITPNTQPFTCYA
>XP_003191542.1 Hypothetical Protein CGB_A5010C [Cryptococcus gattii WM276]
MSGGPLGNLPGMTYDPLKNRYFPTPKGPPQNDQPPPNLYASTSLSKKGRPEMVLGFLDCQPQRKRQRPDIYERLVSGPGR
KLVKGRGRMGVGMGKRSQRGEEAILGKLQLDAEHHSCGCHGETITSYKSFGEEAYLATTDHGKLVMHGSEGETVVFYICP
QVLMGVHFDIMRLTLIAISGGADPHVHLFKRDPQMLDHIFMSHSELNLSGGDMYEVSSFDDRCTIGGHKSLTTINYTSSF
TTSNRRLPSDALAVHQYSRDLVFAGQRSGLVTCEDLRVKPKSPVVVGGTRGRKAVVNVKRVQDGAVPWGLVVSGMGDELL
LYDVRFSDKPLHTFQGHINNYQTQVSTAISPSGTHLFASGSDNRIRAYSLLTGSPLTPWPEDEYHQLEENPLVKKFEDKI
SALAVRDDLGLDVVVKGQLLRFAK
>XP_003191558.1 nicotinamide mononucleotide permease, putative [Cryptococcus gattii WM276]
MSTNNHLMATDSIKRDEEWHETSLDNEKEATLELAAQYVPGSEAEKKLLWKIDKRIIPTVWGLYTLSYLDRANIGNAKTG
GLEKDFNLTSQQYSIVLLVFFISYVIFEIPSNLFIARVRPSLYLSGLCILWGGVAACMAATTNWSQLAGVRFALGVIEAG
FAPGVAFYLSSWYTRYELASRYSLYYTATAISGAFSGLLAGVITENLNGARGLQGWQWLFIIEGCGSSFLGFFTWYIMPD
WPSTTKFLSPEERLLAAQRLAHDGLGNTAGAQGHIGHWQAVKMAVVDWRTWMLTALYMLCTGAQTIQYFVPTLIGALGWK
GYLGQYRTIPLYACAFCFILAFCWGADYFKAKPLFITVAATMGTIFFIIVTCVTTHMVQYVFLILAFGCVYALPPLILTW
VPNILSHPAEKRGVAIALVNALGNSASIYGVFLWPSTDAPRYIPGFAATTVFMALIAVLAQVMFWLVKKYPIEAPDAERV
VQEELAKQRGHGKADIA
>XP_003191606.1 cyclohydrolase, putative [Cryptococcus gattii WM276]
MAHSSPTQADLDILSLLTSDQSALGTRSFQSARLKPAPQPVSGKKKPIPRRDSPLDALMISAVLAGSGPITRHHFGHGLA
KPGSYSTCDESRPASPAAARVIMKSTQAPRSERLRMEHEARAAVEKGAVDRKISEDQSDMTKIESQQAQATYDRAGKALS
PPTSSVKDPSKRRMSIDPVPLTQTLRRASTSSFNFFHPHVNAVPQAIPGRIQVRCMARTRIPSPHGELFLHLYHNSHDAK
EHLAILLDPIQLDADVRAAAPNSRKEIRSKSLDAVWRDGETEMERIVRGAYTGRLKAGATVCDNGEPVPSGIVGVEDIKP
LVRIHSECFTGETIGSMRCDCGEQLDEAIHQIAESQRIPLPLVTPNSYTANSLSTSATFHPETSAYTHVPGRGVVIYLRQ
EGRGIGLLEKIRAYNLQDLGHDTVTANLMLGHGADERKYDIAAEILRDLGLAEEGIRLLTNNPEKVRGLASEGIKVVERV
GMTPRSWQCGDDHSPENKDGTKEEKEYEDWRMRRAGVGLIGAGMASGPELEKYLRTKVERMGHIIDIPKNV
>XP_003191610.1 Hypothetical protein CGB_A7040W [Cryptococcus gattii WM276]
MLMTHQLRAIHDAILIGVHTLVLDDPRLQTNLLPPTHASPPPQPLILDPSLRFPLTSRILNEWNTKPAMRGQTLKQPWIL
CGSNVPSERINEVEQAGARVVPVPLDSDGRIPPSSLPSILTSLGLRSVMIEGGSRVLSSFLHTLKRDDGSKLVDTVVVTV
APTFIGEGGEDRGLPALQTVHTETMGKDSVMVCTVVAE
>XP_003191665.1 Nucleoporin nsp1, putative [Cryptococcus gattii WM276]
MSELHRALSGAHRPNSNPRIHRHSSPYKRPLGQSNLHPSSTMGDLVSLAGSDTSPTKKPIPSSRVQNLASGGGLTRSGSE
PSLLSGIKSMFTRPLQWLSTPGKTSGGSKRDSLSSFGHELEDPASPSERREGKRIRRHSPEPRLNRSNDLMNDYTPEHQF
EIQGRAVSGFMLPPLSPHVTLKPKSSFNNDKAAPKKPANFSRPLISSQSMPYLDPPPNVLRSSASGQAVASPKKTGPLTR
SKRVDLATLVDDDAGFQEDGLDRYEKEKDKEIWSPWKSKYAGASGASSTAAAQRNITPRRKTFAPTLEDGDYAHPTPSPF
RGLPTASPRPRQPSTIGLARSATATNLRRHASAASDISMASAGGTVRSTSIKNLRDLEISSLLGGSMSRDRDDDRMSVEG
DSIRRKEGSVLDWFMHDQWDKPKSPASAAASNRLGSSVSATTPAPMRRGQMVWNQDDKVFMRESELKASQKPAPVHKNEA
ERILYTLETMRKTPLTDARKGDIPPLLGQSSRTLRRSINVPLATAAAGESARQRKDKERFGDLGVSVMISPYGRRRVADR
EAREVRKHSRLESQEYRPSPTPSGARSETASQTSSAQMGSLAPKEPSKEPSSSPPPAPTPRRSSRLNRTNAIEETTPKAN
RRSTRRGPSKQPAPVHEEEPVGRSSRSTRHTRKATVEPSTSPTPPPAPPSVPSIIATAPSPGGPSTSDTYQPRVGNQMPR
GGSSLRARSDTSKRTHQSAASYSRSQTPTSGRYSAKDEDLPDMEELEQASKIALPSFSGISFAGLKPSSDENVSSNTVQS
KSVATPAAPLPPLSLPRAGGPLARLGVASTRPRASSPLATGSIVAAPDSPPAMPLPKKNDSSSQANGIFSFSGGTAETPA
SLNPVGSTTPAGKPPAVSSFFSKPPTSTEAANKPSFSFAEASSKTSDEKASGAGKADAGGIPNFFGSTAMSSASSTKQSS
PVPVPALDFGIQKKDNVERAPPAALPPPVTSANASPAPVFSFGVSVNGKKEGDEKKTTDSAAPSFSFGGKGPEVAKKDNA
APSGGFSFGAKGDSAPSGGFSFGKSKDDSPAPASAVPSFSVSEVCMITPIRANKVLQFSASKPAAVDSVAKSPFSFGAPV
SDKPKSDEPSKPSFTFGQSNSSSTASDSVNPSVTPSKPTFSFGAPAPSSNTPTSKPAFTFGASGSTTPVTTPIAAVANKD
TAGSGVTASNTAPAFGGFSFGSQGVNKAEDKKDAPANRFGGASNNNSTFTLGGPANKSSTVNGTSSPFGTTPTTVTNADA
SKDPFDNKSGPTVVTTPAFTFGAPSNASMKPANAGAFGSNASTAGQPFVFGGSSSNGGSTPAPLNTFKADNAPKPSTPSF
AFGPGNNATPASNPFNTSTTPASNPFGQQQDQKANAPASFAFGATNNPTAAPASNSSFSFGQPMNANPAASASTFSFGQP
AQQQPSTPAAPSFSFGQTTAQPQPAASFSFGAPAGDASRFKSPTPGPEGGFSLGVATNEAAPASPGGRRVKGLPRRR
>XP_003191747.1 Calcineurin-binding protein - related protein [Cryptococcus gattii WM276]
MTTDPPQQPATQHEPTNTLALLLPHPTLFAPPVLDLLRAHYAHFGRIAHWAPVKGFGRVIVVFETEEEAENAKRHGDWLR
LDVPVGGEEKVDGETKFNEAELVLRLHYLPPSTLNPDPATTHLAPPPLPHNFLISPPGSPPEGWEPAVEEAPNRTILPED
LQRALETLELNSGNKTDDGKEIILDEGGVRVQVEDTTKQERYGGEDCDMEERLEAGTGAWNLPGQSGQSGTMGTPGYGVR
IIPTAMPPL
>XP_003191752.1 Siderochrome-iron (ferrioxamine) uptake transporter, putative [Cryptococcus gattii WM276]
MPDQLYPEAELERAISNTKNADDSTAFGEKSPGVRRIELIAASFTTWHRWVLFISVFLMAYSYGLDGSVRYTYQAEALSE
LGTSAQVSTVTVVRSIVAAAAQPGFAKVSDYFGRISILVISVILYVVGTVVTATSTNLAAFCGGSVLYQFGYTGSQLLVE
VLIADVTSLRSRLLFSYIPATPFLINAWISGNVASAVLTHSTWGWGIGMWAIIFPVTVIPLVVSLVQAEWRAHRRGLLRE
IPSPLRTLGDRHMWADIFWQVDLMGLLLLAAVLSLILLPFTLAGGVASIWRTARVIAPLVVGFVVALPLFVIWELKVARH
PMLPFKILKDRQVLASLFIAMLLNTAWYTQGDYLYYTLLVAFDRDIISATRVQNIYSFTSVVIGVCLGFIIRKVRRLKWF
IVAGTLLFVLAFGLLIRYRGGYSVSDFAGLVGAEVVLGIAGGLFPYPTQVMIQSAVQHERTAVVTSLYLASYSVGSALGN
TIAAAIWTNTMPSHLYNDFLRAGLSAADASTLQALAYASPLEFIVEYPPGTPEREAVGSAYREVQRYLTITGICISSVIV
LVALTLRNPRLGDEQSLPEAEKLEQVPSKMSGANNEGTEETKQKN
>XP_003191766.1 Establishment of cell polarity protein, putative [Cryptococcus gattii WM276]
MTTASQSLPDIAESLERHNAAFTNLLSLIPAQYYIAVDPEIADSKWMKNKKRKTGEEIKENKKKIKQTKLDPSKNLTTAE
LLAQNNGGEKLPEESSDAIAGPSTTLTPLPPTASISELRAKLQQRLQTFRSRRGAGDGEETNDGASVSSRDALEEERRRK
RGEMRDRRRNERKEERRKEKEGKAEKKEKKAAQQGPDDVRAKTAKTQLIVPQLKNTNNDEDISFPAISLPSKQFDKSGTH
LKRISNPSQALAHLEKHKAKLAAMPEDKRAEIEEKERWAKAEERAKGGKVADQEKVLKNAVKRKEKTKAKSSKEWAERKR
ELEKSNAISIKKRNDNIAKRAEDRRNKRQGGGKDKGKDKGKGKGPKKGRPGFEGKK
>XP_003191775.1 LEA domain protein [Cryptococcus gattii WM276]
MTSLGQKKASPSPFKTPNKASQNPESALGGAKDIVSGATDTGGDTVSGAADQAPGPAKDAGKTAGGTTKDLGSKTSESAP
KPPATPKTAAKPPVSPKTAAKPPATPKTAAKPPVSPKTAAKPPVSPKTAQKAPVTPKKAPKPKEAVGTSSTGKKVEKNTD
KIQKQGKDAAATAQKRDVEPTSAGKDTEEEEPPQQEPEEQEQEQGGSAAGSDNEEVAEADTQDEAAEDAGGEVQGAKDDI
AGHVGKVGKGAKSNVTENEEPVGQVGQGKPQPGAAVSQAGDNAEDKGDFVGEASSDEKQSVPPVDEEGGADQALDKVNET
KPDFTGPLSVDEDGKVKDADDRTIANLSEEEAKKLEGSEIADIDASGNLMNKEGEVIGSAELAQATEQIDYSVLKGLSPN
KAGNLVAKDGITVGRIVEGNLKKLHGRRCTAKGEFFDDAGKKIGQAEPIPEDERSNPEGAPFEDFEGATVQQNGDVVHNG
EKVGEIVEGDVKKIAGKAVDADGDVVDKSGTIVGKAKRWYKPDDPEPEKLDLSLLAGNRVNKSGYVVDNSGKLLGRVVEG
DPAKLVGKMCDKEGQIWNEGGSIVGRAELLPESEREGQKEGPFSDFQPATVRKDGKVIDNSGTVVGRLVEGDVKKLQGKS
VDEQGDVVDKNGNKIGSAERWEEEEKVEEKHPAAGLKVNSEGAVIDKDGNTVAKLTEGEIARCRGKEIDNDGDVVDGKGK
SIGHVTLMQDLPKRDEAAEQKKAEEEEARKAAEQKEAKEEEARKAAEQKKAEEDKERKEKEEVELKKLEGDKKLAKRMAY
EPVLDEMIDLIEDAQSKPKEEVNQDELVKKVKPLIHKSSDILNQCNSNIREMDPDGRMQQQAKENAATGEASPEERHLAE
GLKRLSTDVTDAIRRGKKGIEGMPEAKKGISPLWHLLEQPLVQIIAAVGLLLSGVLGLVNQLLGGLGLNGLLSGLLGGLG
LDKILGGLGVPKLGGK
>XP_003191791.1 Anthranilate phosphoribosyltransferase, putative [Cryptococcus gattii WM276]
MSATEYTPDTFKVILKKLVQSPEEFTAEDCAECFRHLCVQGASEAQAGAFLTALTLSGLDASPDIVAACASVLRQYAISV
DGLASASQAKDLAHGMWDYRDSDKEGDGYTGLVDIVGTGGDGWDTYNVSTTAAVVVAGAGVRVAKHGSKAATSTSGSADL
LLSLDCRLAFPVSEVHGFLDHSPFLFLFAAHYHPSLAHIAQIRRHLNFRTIFNILGPLINPSRPQRMVLGVAKKELGDTF
AEVLRLLNVERALVVCGKEGLDEISCAGETWTWWLENGKITTGSIHPTKDFGLPTHPLSAVRGSTPELNALTFTSILQSS
APPSHLSSPPSPDSPSYAAILDYVLLNAAALLYVSGKAASYREGVELARESIESGGAWAAFEGFRDASKKAMGEYVDVKA
VEDDGGVAAKNGAVKAWLTIKRSKGDTPRADRGE
>XP_003191807.1 Hypothetical protein CGB_A9020C [Cryptococcus gattii WM276]
MPAKPILPIRQDDSDDSNESYYDEQGELPLRHAYIHSLANLLHACLLRGDIDRAKRAWAILIRCREVDWRARWQWGLLFL
SSGSSDAVQNTQASVYASQAEDDYRQAERWINTLRVGARMEDKPSLLHALILILIKHARYRQALEELETYLPSYPYLLSA
SLHTYAGLLAFYLAQPSSAIRQPTPVASQYDNLIGRADRDSTATSQRSSRSPSPLPDGWEHADGSLMRQARQWFAKAIEI
DEKEDVAREFLRVIDQPNPGAEGDKSESDEDMESVQDGISEEEGYSDESEKIGLADEYESQ
>XP_003191837.1 Cation transporter, putative [Cryptococcus gattii WM276]
MPDSNTRTVVAIDYAPTPARHPHSDSHRTPNSHPSPILTHRTPSAHPDVAQPEFAELLTPLKFRRRKLQPRPDQQPTSLP
LVAGPSDLGYYTLEGDLYRGSAYNPTQPPPAVAAQVDDDAISLGTKSTTSSTSNWSWGSGNFDRAMAVIERVGEALGVRR
GSAGSSSSDSSADGSDMESLKSQATAPKKGKKRRGSFMSSVSRQTSRGGAEGVKAKYKRDQLPKRRQFTLLVPPPALPAG
DVDIGISTAIETHVFTEIGKLSGDRVDDKKYPSDRVITTPSLPTVLAKIQSVRLLSGYSDIYSSVGNTPTQTSNASSCPT
ASFASRVPVRRGGSAPGRSRKATGFVNPLPLLSQSQSRLQCRSPSAASSRTATQSRLDTLRGAAETHPPIRPKSVSDLLG
LNLDAKSLQGGTPLIERELNLEVKGKSKSTGCWWLDVSCPTWEDLREIGELLGLHPLTLEDVLQQDPREKLDRFDKLGYY
FLVVRALDENYFKYTPGSSVPSPSTPSRERNGKGGNAQTAESISTEKELIDEKDGLGQGADGRYRGNRNEDGSDQRQDVE
GLEYKKSERRRRGWGMGRAQGKMAGKMGEKVEIIEDRPGEEGLEGVGVGAVNVYLVVFADGIISFHFEDISKHTNRVLDR
VLTLANPDHGADWIAHGLLDSIVDAFFPIIRYVDGAVDDIDSLTIDPTTDPKKTTAYLGLGLGSVTVGINEDGSENFKQD
EMGSAKKRNGLWRTPDHLSTPHISLCKRLRASFPHFYPPPQLLRPFTYLRLFLLPTSSAVKRKHEQAPKMVFDRSTMLKN
MTDMRKLVTGLTRLLIAKGAVIGRLRKRAKEEGGTVEAYIGDVEDHILLLQNSLYHYEYILSHCQPAYLSHLNVSFAFTK
GRTDQAILALSVIAISILPMQFITSLFSMNVNVPHNGWKQCPTHNLCEPDGSLAPFNYFAAIVTGIALVACCMVSIIRWW
RWNARKKFGRLRGVEVPSAWDGFWGWE
>XP_003191962.1 Hypothetical Protein CGB_B1720C [Cryptococcus gattii WM276]
MSSDISPIILSSRVFRGASSDPTYRGVSWSNEGQCMVVTPRAITILTPHIASSLPPPRNPLTSQQSMKISEAQKISNIKS
GTQSTESGYNNDTQQPKARRLKGGGIQWWSTTIDVEINEEREWLYGWGDASSNYLAMVETDGKGATVRQAAWSPSGLSNL
GSCLLVVLTTSLQVSVYGPIENPLTERWTEIADLTMLTKDLLPPKEIRNGLTPRGVLEMRASSISWSASLPLSSMLGIDG
SILAVSDRNGKLALWTYGRQKRFQRLASISIGSPANWIADISWSDWTVKGDTCEALLALIFTDGSVQLLKIQQHAKQKPD
GPSQWNCTTGEPISVDNSDHRPVTAVKWVKDVLVWTKAGSVHMFAGDECQSVSWKGTRNLRLERVGDWANANGLSACVGI
HLINSSTLILTLASLTTHFVHSFDKNPTLAPTVDNLRLAWPLRQMSLEPLSTSQPYLVERWRDLTNNHAGWTLQTSGWAT
IGEYGNNHTWITEPISLHTLHVSADADRHSYFFMANFDNVIAPETPVFSALKMIVEKPPNPLRVSSKYVLLPFLLHLSSS
PQENSAANLLQFLSSAIDGTADLESSLALKGWLVGVWESSALNSLRICLVLTIWCISAFPAFADEFQALRAKISTRVRSF
LITLTLSWLVTTKITSRPIGSFDRRFLYRLIKSAEGSSAPTTAPIISGAAEINQSHARHLVAELGIDGDAGYSGEPGKDK
EKSADGSPFTAETCSVSGLPITEVHCRRCTTCSACSLIPEHSFALQAVVGRDGKPEAPRNVQIGIGRTDWIVSTLLEGAV
GCVICGSRWILSAGCAL
>XP_003191963.1 Alternative oxidase 1 [Cryptococcus gattii WM276]
MSAIVLRSGNVARFTILAGPSIGGPVTFRSAVLSTRNFSIFTKARIQSDSKSQSSLSLQPRVREAEKSQGPVVGSEGKGV
EGPHYQDQVSHNVLSDASTTGAWTMFNPIYTDKELNTVQVVGRAPVTFGDKAAHKTVKFLRKCFDFITGYTPYEIPASVL
AQKPIPIAELRSKGKLLSDQKWLFRIILLESIAGVPGMVGGTLRHLRSMRLLKRDGGWIHSLLEEAENERMHLLTFMTIA
QPSIFTRALVLAAQGVFYNAFFLTYLISPRIAHRFVGALEEEAVRTYTHCISDMEAGLIPEWKDMPAPAIAIDYWRLPAT
SSLLDVIRAVRADEATHRFVNHSLANLDQKRDFNPFALSEASPEERGTKWGYTREESAKFALEQQQKLMAASAKSTGFVQ
>XP_003191991.1 Hypothetical protein CGB_B1140C [Cryptococcus gattii WM276]
MRINFSPQRAAIFTSFLGLLDIKLGAEIILLFGLINKVAGLYGLITIFVGGSFAQLLYYAYSVGTLFAFLWGLRVVKSES
SAPTLLLSHLYSLDHIIVSLFHYIFYLHYWYTVPHDGRRTINSQAQQDLINLALSRGEITEPTGESGQSADELRTALAGE
IWERERGFAVWTLLAGWILKIYFILVLYSYAAHLASSTYHTLPLTFRGKATKLAHPDPGQEGSSPRIPGESEDDIELRRA
EQAARDGPSKKGKGKRTEEDDEDLSWE
>XP_003192123.1 Protein-nucleus import-related protein, putative [Cryptococcus gattii WM276]
MSARTRGKRAAVTSPQASISAIEPTPRTRRILRGQPDVEEYEELANSNIEDDGGDDDAGGEDAEGEDDEEFMTVSEPPKR
SRGRPRGSTNKRKAIVEDGDTDLEQGDGDDEARSRRRGRGSVSYKEIPIDERMDGDEDEASTPAATATPRKRGRPPKRPV
DDDDDDDKNDSSYKKEKIPGGSGRGGFSVKGAAAAAARARWEKVRREKAERGEDDTPKSARRSTTTKKHAVGPPADYKMG
ATVSIKHEEYTVGDDELIIPDDPKGDTKIDPAGRLLGDREYKLVTFTSVERRNPERIYALTIDAARACGYSDSLAFLRRY
PTVLKLSCTAGERVKLIDLGRISGNLKHRQVTMVAMRNVFKVMGARVIKNGRHVVDDYYEDEAAAKCAENGIEPGSIVQD
EEYVPSANLNSERALRSAPGESSRSLAHLSTFYTVGGPTTHFAGNGVDPWTDSGWGNKRSRLRTAGVTEEDWMLRTAEEA
RAVDEQLRKYREERLKLLEGVDAMRGWVFAVENATEGTTAKSELIGDAADVFRAPVPTEGKKSALSNEVTMEDAGDDGES
ASAEEALENKDPDVDRATVEDKEAIITEEPGKMTSKYNWGLGKSWQPGAVRAVYEPHTNMPHIPLFTQPTIAFLAQTSPY
PVLSSATDMQDCHLVQSTITGPAARGLASLEYVLETNEDSQTQQRLTMVEEAEKWERRMRAKKNVV
>XP_003192153.1 Conserved hypothetical protein [Cryptococcus gattii WM276]
MSAFATAITNKAEDYSSEVGMSEKGLESPEIKDVGDIEVQVASIDRTVERRMLKKQDFGLLPVLAIVYLFNALDKGNLSN
AKTDGLDKDLGLVGNQYYLMITIFYIPLCLCGTPLSIAAKRFSAARVIPLMMIGFGSCSLLSACVTNFGGLFALRFLLGI
FESPMLPSVVFYLSQFYTRGELARRVGVFYAASSISGAFSGLLAFGIFQIKSERLHGWQYLFLIEGAGTVTFAIFAFFWL
PRSPATCWFFNEEEKKTSRMRMLRDGTSEIGEKDAFMPFINDWRYIVWALLALGLGVPLASVGNFLPQIVARLGYSTVKT
NLYTVAPNIVGTCFLVLFTQSSDYFRERALHIVVPLLITMVGFIILGTIDVLSYKGVAYFACFLLCIGANTPSVLLSTWY
SNNSISENKRVVLTGVMVGIANASGLISANIFRAQDEPKYIPALAASAAFGGFTALLAFSYGLYMRIENRRRNSAQGLPK
SYGSKDVPTEYLGRGPKDQAFRYMF
>XP_003192159.1 Conserved hypothetical protein [Cryptococcus gattii WM276]
MARQFTSEQSAQLQSEVQAELERREWAEPNDNVMAEYITVLLANGSSRERVQSEMDDLVGSDFDPAFLDWLFVKSESIIS
DGSPNQPVPTPVEAEGAPLSTAAPRGNSRLLSSALAPLTSQPEKRKLSDSEDDGQNKRPASEVPVGPRLGTAALRSPNMP
TITARGRGMGIRGTASGGRGSAVNYSSVNGNFTHQQPSQQVQPGFRYRQQMHPGRFNQQIGGPGMLGMPNQQEMMAQMMM
MQANMAQMGQMMSMMVGERQHTPLQRQQPSISQRGYQASAPAPVKLPPGTKLGSHSISSITPKSSNGGPVPDKPTSVALC
KFGVGCSNARCPYSHPSPVADEKTGMVLSEEACEKGKECKDPECIKSHVSPSAVLGDTGGPSRLLCKYQNCNNPSCPFRH
EDADGNPAPPPALAKNNKPTVAKAPASSSDDGSVVVINSHRGLLDGQLADGPKMIQCRFGDRCTRTDCKFLHPASRSSVN
AKKPLQASHTHPGNTTISLAGGMSKSKKFGADGKQGGLNPDAMEFKPTGHGEDKNGADLDVTL
>XP_003192170.1 Hypothetical Protein CGB_B4010W [Cryptococcus gattii WM276]
MEGRLHSLSKGVFVIPFESSALDEEDRTNIHSSTRHTLDQLYETTFHIYEKARTEYEQGKMNEQLSDIADWLERYEATSF
LQLPQKTNMLPVAILQNASSSLPDGITSLDATCYTLLGRDSPDVAAALRSIAIGFTGDALGSGRKSSRASIDEVENWWQT
NGKGLPLMLYIQDAQTIPASVLSEITYVLALHAGLPLRLLLSVPSAAVFLSSWENIEPRCIDMSILRSGRSRRGAGGIDA
IIRSSSEAPFKISEDLAEELRSTETLLGGGVAATMKTLKWLLLYHSLSSPLALLVEKTKNSDQEQVVQSLLNAVKSNPAN
PQIPRRDLFELNPHPDMFSVLNPAPRISILHSLSNPQNILPFFPGSAHENESSNRHNSTKRKAVSASMDSEKTKKTRELE
NTKIDEDGQVLELKRLQTLFELWKSAGKTVNLYDWLDSFQGQDERRTEDNKEGSGVQTGCEQTNKDGNVERESRSEGLKR
AAQEEDRLHATFIRFVEEARMLGLIRARGKGRRADEVIKSVGLV
>XP_003192255.1 Hypothetical protein CGB_B5430W [Cryptococcus gattii WM276]
MADFDYGYARLQTSPATAPNDNPSQFVSASDANDEGSLQATLDGNSDAKRDNGEKKGGPSADLGLAEGSNSAHGGAQPPA
DPRFPYANLLASDPIQPSDQFRPDVATGYHPYYLAPDHAASSKPHESSSQPLPSLQNSQTPHRTQISRQQHRLHPYQTSQ
SKIMNRHTTARAHWDDVSSPDQDVQGQIASANSSAANTPASVPPPPPAAAAAAAGASEATEGTISKPTGRSGQKRRKKYT
RTRTGCLCCRSRRIKCDEARPVCKRCTIAKRECVYPDGAGSSNPASGTDAPGVVNKGIGRSSGEDSESENDRDRKGRPGS
PSALRYPPIPNGDLRYGGGSNVYDASALNMAPMPGGLVGNGMGGGMSLMEMGMAQQQQQQQHQQQHQQHQLSAQGRGGFG
SEAGKQEWGLEQGGAPMLSTPNFLLPWFPTAEERSLILHYCANAASLLMAIPSGLNPMLAINLPLALDSPRGMNPSADAL
RVALLGIGAIHQAFLLARSGVSNHQTAAMFQYASTLRDTGKEMVRRAAHMGSTGTTDAALGAATALATIDMFFGGSNWQD
NFSLAKEMVRARGGPAEMLKASTPKTLTEGVTVSPARLMLEILAIYETFGCLTTGQEPTLISEHGENWWLETSRSTYEEH
SVEKQFGMSRVMVLLFVRLTRLINRVAKSNIKITELASSTSSASDPYPQFASLIPTPSSTSGLNGATSFAEDSLIKEAIQ
LNKDVDTWIESLQLSTLEHERVQVGNRAYAYAMKILLLRRVFKYTRDDPRVQSAAQQVLQHCSWSTAALGMSIDLTWPAI
IAASCADGSSRQWVMTLLEGFKSQCCFDIDTAARIITEVWRRVDTGEGRADWKEVCDDLGLQVL
>XP_003192256.1 Efflux protein, putative [Cryptococcus gattii WM276]
MSGIMAPFQHPLSTESLAPKADLLAASSGQVSLPPDPSPMTLCESRLATGSGEIKLERTSTRGTNINSSVSNESRKERDI
YEEHPVESLDHLPSKVATIKHTIPPRLTTPRLITISAILTFTMCMSAAGQQALNIALPTIQTDLGMSESNLQWITSAYTL
TNGCFLLLSGRLADIHGRKKVYLAGVTWYAIWTLIGGFMKNGAALVVTRALAGSGASMSTPSAVGIIAHTFSGRARSTAF
ASFSAGAPVGGALGLILGGLFTSYVSNTWRGALYCIAGLAFAVSICAFFVVPNDGSHSSDRRVDWIGAALVTVGLIFLLF
SISDGENAPNGWKTSYVLALLIIGFFLVVAFFFWERHIINNTTRPPLMRLQLWTRAKGRLASVYFIGFVAWMGFTSLFYH
TTLYYQQVQGTGAVGAMLRFLPTSISGILCNVLVAFLVSKVKTQYLVCTGLLATGIANLLMALSQKDTLYWRLPFNAMWL
SVMGADFLMATSLIFVAALALPDEQSVAGALFQTLIQLGGSFGLAVTSVISDVQNQKALRAGKDEIEALLTGLHAAFWLG
AAMSFIALIIALIALKGMGTVGKGAKGGGLTDNKHKKEEKETGEEGVKAKEAVQRRGTNDDDIV
>XP_003192328.1 Histidine biosynthesis enzyme 1-(5-phosphoribosyl)-5-[(5-phosphoribosylamino)methylideneamino]imidazole-4-carboxamide isomerase [Cryptococcus gattii WM276]
MSRRHSQFRPCIDLHQGVVKQIVGGTLDLTSQSSDGPTENFVATHPPSYFADLYKTNNLIGGHIIKLGPGNDEAAKEAVG
TWRDGMQVGGGITEANAQEWLNNGASKVIVTSYLFPNGKFDEDRLKRLADQVGKDKLVVDISCRKRASGWVVAMNGWKTL
TDMAVTQESIQLVEQYCSELLIHAADVEGLCQGIDEELVTRLGEWVSIPCTYAGGAKDISDLALVNRLSNGKVDLTFGSS
LDIFGGKGVKFTDLVKVDKEAKEQSV
>XP_003192298.1 Conserved hypothetical protein [Cryptococcus gattii WM276]
MLFSSLITLIIALPVFGSSESRQSRSRIRNSQSLSSTFEQGLEKRGTVYSGRATFYDVGMGACGISNVASDYIVALNSNQ
YGSGYPGPQCGRSITISYNGVQVAATIEDECPTCPYGGLDLSKGLFDRFADENLGVFYMTWWFNDETNDATTSTSETPTY
VAPTSSYVAPTSAYTPPTSSYIPPTSTYTPPTSTYVEPSTSSYASTSIYATPSTDSSSELPASSLSSTNSLADAVIQTSV
PVSKTTTATAAASADAALESSVSEVISLGNLVSLNQAVVNLGRILVVGAQE
>XP_003192432.1 Hypothetical Protein CGB_B9510W [Cryptococcus gattii WM276]
MEMSFRPMIWITLRGFERYCPIRLSTDDGKSIKRLEIALRVPILLIVAAAAATSDFSPVSPQSSNNSPLLRGIPSENHVH
VDGDTKEADIALHHRKHYHGRRYSVKAKVTESADEGGNKKGNASGGAGDGGAGGSGNGREGGGSGNGGNRGLGGNRGLGG
NPAPRRSPRLNSNAAQNNPSGNRHNNVVNCDVLSQPKPIQETEEYGEKNGGRYGRYGRYGRYGRYGRYGRYGRYGRDGRS
RRSGRNGIRCGWPYGERTGGCLENSYVSITRMNEGLQPVPYHSPLSTVDFSKAIEDMSRAIELDANGHKPFCLVEMDEVD
ISEDDDPVRQDPFGHIKERFPRGLSFQLLTRGEMDIIFARVACGDYILRDG
>XP_003192471.1 Hypothetical protein CGB_B9340C [Cryptococcus gattii WM276]
MWPFPLSVQPDYHNNMPQAQPPLPQHHHSQTRHHHSPASRQDQRPEVTDQGHYDYSYLFRPDQHHSYDSNNGVGSVGANQ
PESNARTGAAPSSTPWNAGGPYTATSGTETSWDWYTRQQSQGSSQQQQRDQRSPMGYAQGRLTGPFGWPESRDGYGHPFF
NTYAGVKKEDEKDGERSAKKPRVDAPVNVENELAQLGMHLDEIISLIKPFASQKDQPAPEQPPPYLSTRFARLSAVIHES
LQNLSPHIHLNLSPEFVPTYQPPKKKGGGSNVGDKRSSLALWTTETGTDGKDHTKTKTPEELAAAEKEMEIIKKRRDALI
AKTQAALARGGTPKASNAKGGKNANKANGSKSNKASPLKDSSTTSFPLFAPTPPVAPLPSVLNHTSLEALTGGSELTSTF
LPPITTTIATTMSDRLAQVQPIVQQTFPQDSMPFSIFSQDSMAWLRRCHGCGSSVTSEWRTGPDGPDSLCDICGMHYERL
LRKKDLLSFPQAGHIDADTAFVIGS
>XP_003192497.1 Two-component sensor molecule, putative [Cryptococcus gattii WM276]
MPRTPISPRSGSNPRIPPSSAAFLQHLHNDPSSHHITLSGHRASGLSLSPQSLTGDLLDVNGTQEPLTSPPLRSHLSPVS
SGASSGPSSLGSIDRVPSRRARPKTAPSRNDEWSPGRSYETSPDLPPPIPPQLDEHLRPNSIADLCSNAMTTEDGLTDAM
EMLSTSEEPKAYLIGRSESLAGTAESHTGPSKPSPLASMNWSTFAQAYAHGLFDPNKIPNPPTLNDTPTEFQSARSSPGQ
KYSSVPSLSHKYSMPIVPHNLSESSSENYSSKSSKESLSTNASSAPSTSSVSGSGRQMSMAASLAARKKAYELENIRDRP
NGLALDKLDNDKLSLPSYSLAAATVRMASTSILNDLAPLSMPSPERELTDPLASVVSFDSSSTKKDSARSDPGSSRFPLH
HSVSSAANPYTSSLRLPTIQASPVTTPLEGPHRPKGRDKSPPRARHGIVNSRIPSASAPLEKTVEAESSTDYFGAAAVNA
VSPQDTDSSSTATATESTPTGPSLEMRKTAPLRSNVIVSEPSPRQQKDPLPLLVNPSDVSRIYDQYGWLPAPLPPDETAR
RRALYRFNILHTAPDINFNRIAHMTKLVFNPKAVLITLIDSDTQWFKSQSGFTVELSKRISSFCGHTILPRTDEPFVVLD
ASSDWRFENNPNVVGRNSIRFYAGAPLRTADGFNIGSLCILDDKPRTEFPPRSRLILKEFAAVTMREMELWRDKLQLRVR
DKIQTSMEKFTRECLEMDTASSTSDAEAANKMEHVYSRAAQLVCSTIGLDGCFILDISQIEMIQADTSTGKKATYRANPY
GTVENTSPVLERSESFGPVNPFPVLAAVPTAKSTRALTSYEHEKLSDFMQNHHDGRIFEGAAPQWIRYMFPQSFRYGMAV
PIYGVDQQPFAMICAYTANPEKQFLEGYELQFLRAIGVIILSAVLRRRMVLADKTKSILISSVSHELRTPLHGILAAAEL
LSDTQLDSNQLSFLKTVQTCGNSLIETVNHVLDFTKLSGTQSSKGSPGDLGKVNLAALVEQTVEGCWIGQRARFFMGDSD
IGSFYAPPAPTRIVPKSQRALVGEELSHVETVVDIDMRERGWIVRCEKGGLRRVLMNLVGNSFKFTKNGYIQVSLREMPH
EPGSKTIPVEMTVVDTGKGIGKDFLKDQLFHPFSQENPLQTGTGLGLAIVNTIVRSDSVKGKVDVWSAEGVGTEIKVTFD
VEVVDDDDGQSSVSSNSSAVSASSTFGLGLSVSFVGFDPKHQGHMLSCEVFTRYVDYWDFVIEDQQSADILIVNELQELA
NHPVVAQKPVIVLSVQRGFESTTLAETINRGGGFCRVVYKPVGPSALQKALNAAVHWIEEHDLSYKSCALDRLGVDLTGV
DVAGNFDRPLITRGSSGESQESHSTISELSSARFSQQCNNSRLPLQRRRSEENEQAPKRPGLAPRGRTYHSSSKVQHNGD
DLAGSASAQRTASPTSSIPTIPLGDGGVMLKAATVSAEAPRKKKMGRVMVVEDNIINRRVLGAFLKKRGFEYAEAVDGQA
GVELFENAPPNYWDVILMDISMPVMNGHQATRAIRRIEATRKNNPSDVPPMPPPGKPETTMLQKAVQARAKIFALTGLAT
PDDKREAFRSGVDGYLVKPVSLSSLDIILKSKYLCHL
>XP_003192505.1 CDP-diacylglycerol-serine O-phosphatidyltransferase, putative [Cryptococcus gattii WM276]
MAPQQRKQPDVAQEKLRALHQYRNDHGHFSLVRNFRLADLITIMNGVCGTLSILSCARYILLSANLPGPPSAAALRTLYF
AHLLPVLGFGFDALDGKVARWMGGGSMLGQEMDSLADLVSFGVAPAVLAFTLGLRTPLDLFALLLFVSCGLARLARFNAT
VALIPSDPSGKSKYFEGLPIPSTLALTSMMAWWVKHGTYAHPGFAKNSDVPFGVVTLWGENGGWGQVHVVSALFAVWGAM
MVSKTLRIPKL
>XP_003192508.1 Hypothetical protein CGB_C0180W [Cryptococcus gattii WM276]
MTPKRKGGKLAKSQSTTTEELSKKPGRPRKAHEFFDVTGASTFNVDPRAATALVKASQDKRSIDFGSVSDDYAPRRKMSR
QKKGRHLIRSSLIGPTVLTMTILDRVGILANVAGDCLLTLLTNGYPPRNRRDSAVDEGKRAWDGLYALKQSYIFSPYSPP
FPLPEDVLSSLSPTISASLRQNPLALNRAVYLSNLATFVWLILRPDEAGDIMGPLDVDEGNDKRVTRSRQGVDTEKEAIK
GRVRRRNALMVAAWKKYWTAIIPRGQHGKEIALRLWLDLVTQIEISYRLQTITSSTESDFLPQIDDVLHDDMFSISSISR
FGLPSDQDTSGDEGDEEMEDHKLYLHDLWGDLSVEREEELPKLELEEARAAYPWDDFQRGMLRFVKDEILGENGEESLLT
PGRRGVLASTQTRTTQTRGESELNSEREESEESPELSQEVAQAPNSPPRPFTDSPTRENSNPGDSPIDFDLLEEIARELA
AEEPNKVDAFPPLTRGSSGNGTGDGSNSRNSPESSSTWAINESTSIPVPSRPSSSRPLSHENQSPKQTTTEKGTGKERSP
LNLFGKKVKMDGFEWNKRQEGAERIAWESQSQSQLSTPRAARQFQEEIQEITITQEQVEKTQEEIESTAYDASDLLPDAR
QFRFTNPRSNLRPDEANEDEGYLEEDVLLDLRQLDRVQQAVGAEEEGYKVDIMLDPRQLKARPSGELVAKQETEDGEEGY
EEDERVLTDPGQFTRTTRSQTRAFQQKETEKATAGASTRAQKAETQIVEEEEQDDEHDYNELLGSLKESPTSGQPEQQAQ
TPAGDEDLFFNPNPNFPFDDLPRQAEMDDYDVEDVARAERQAELEAENAYEGTNGDYVVKNTSAERREMSEEEEEEEEEE
EEEEEEEEEEEEEEEEEEEEEEEEEEEEEEEEEEEEEEEEEEEEEEEEEEEEEEEEEEEEEEEEEEEEEEEEEEEEEEEE
EEEEEEEEHSPKGKRPYSSAFAAISSSEDEADRQRIFSRHQKSFETMSSQKRSTQPQFLGTSLFSPPTSPDRFPPNRQAS
AGPGPSTTRNRHAAAQPSSSARSLSFENDESPFQKEDGYVSTTVVDEGDPFLVDEDGSPLTPSEEYTLPDDRSRQFSFFK
SNLYGRTSDKGSRYVRLSGPRRWTKEEELLLWRTVQRLPATQVYPLRVVWYLHGDGGLLSEKLRWFSVQHMKDKMRTTVM
RRLRSGELVEGNARAWAPLGSKEKENWDEEEWDRMNDRALLATQLERQEFEKRKEAARLSEEERERRKEEKRRIEEEKKK
EREEKKRKLQDEKARLKEDKRKWAEEQKRKREEEKRRKEEEKQKKKKEREKKAKTKKGTGRQYRESEDERSEESEDERSE
ESEENENEEQQDEPQEEADELESRADGSVGSESTTSPPPPKRRTNRASASNINPKRNTKKGSKIQKGAGAEPSGKSVAAV
TRSSSQTNAKGPSSQSRRLMMEAWKSHAAANSEEDDDQENDEFENEDEQTASHLPARPAPFKTTAARKATNQPVKQNQGA
VTARAARKTTSNADGSTGRPINSAYVSSGLSASDLMKQSARKRTQFDEGDLTTEKEGKMDRGSESEVDELQEELELKSNP
ELEVLPPESNEEMAEEEGIHPPLGQGTHAMMARSVRSDSSAHATHVPGTQYTDLLSNEAERR
>XP_003192583.1 BET1 protein, putative [Cryptococcus gattii WM276]
MGSGYTRATHDIEGQNDERLEGLLGKVKILKDITTGIGNEVRDSNIQLGNMNDTFSSTSSFLSGTFKRMNKMAKRQGGNW
CWLMMFLLFVLWIFVVLWWLRR
>XP_003192674.1 conserved hypothetical protein [Cryptococcus gattii WM276]
MSLQNNLTLDILKKAEEGGYGIVAQTCYDANMAVALVRAAERNKSPAILQLFPVTLAAGGGPLLQYCLDVAHNASVPISV
HLDHATDPEHLELSIGLAEKGIKFDSIMVDASHADTDEENIAIAVPYIKRCRAAGVATEVELGRLEGGEAGLREITGAML
TDPANAEEFMKATGADILAPSYGNLHGSYKFIGGPKYKLEILRDLQQRFRGRTPYLCAHGTDELPDSLFQDLVKAGVSKF
NINSWARDPYVETLGKELSAGTPFPDASEKAIEAFAQVCDRMMVLLGSKGKAA
>XP_003192705.1 Triacylglycerol lipase, putative [Cryptococcus gattii WM276]
MLPRATRVLYHPVKAMSHPHNIGSSKRQTLNLQPSSDIRHHQPPPSTEIADGAAKSRRKGKQRAEPLIIHLKETEESNRP
VPALIDEAIHTSISPPSLSSSLESSFDRICPSPIPEPPLAHYPMSLRLRHPRLLTQLARSTLPTSSVSCPSLERHQHGRQ
WSLSEGVALGAGEGSSSWQRSGPTTALSDEPFPDLDPTTGLPLELSSRRTGSASPDAPSLHLQRTITGLLSTPAAKSVGE
SSGTKIMPNFNFSLPRVSFPSKPSLDFARPNFSTSSAQDDWGTWASGWWKGNKGKVDQMMSEEDKADTVEEEQEKLRKKY
RSPKHPVVFCHGLLGFDYLGPASMPPLQISHWRGIREVLESNGVEVLIARVPATSSIKDRARILADFISEKYPGREINLI
GHSMGGLDCRYLVSQIKDKSFKPISLTTISTPHRGSPFADYLIDNVIGRERLPALLGLLETMRLPQSGDGSAFSALGTNS
MKEFNTEVTDSEDVKYYSWGASFDPGLLDTFKWPHSIIYAKEGPNDGLVSVHSAMWGEYRGTLVGVNHLDLVGWVNTVRY
AVAGWTGKPIAFKPATFYLEVADYLAEQGF
>XP_003192622.1 conserved hypothetical protein [Cryptococcus gattii WM276]
MAVPLPDTSSVPSRALDALQEDALLPICKTCGTQYPSSRDDCPICEDPRQWVPASGQAWTSLAELGSKSKHSLLPDKEDV
RISHIVTEPAFAIGQTPFLIETAGGSYIWECAAFLSLGLIGHLSELKKPLKAMAISHPHFFSTSLTWSRALNIPLYICAA
DKEWYSRMGDLKDSDDLRLWSGEVELGPGVKLVQCGGHFPGSCVFYWDRLSEPPPSPSNLPTKPTPVSGIIFTSDTLMVQ
PNQTHFTFAWSIPNMIPMRPKAVLRIKESLKGIEYSQATSSWPERWIREDAKKALEESVVWYLGAEGWRFEGDSLIELVT
Q
>XP_003192663.1 [Cryptococcus gattii WM276]
MATSLFVPVAYITVLVTAMAIFSRVYRRRRAVSKTSIEPWFPSHPTREVYMSLLADEPPAPDNLLKAALLSRAITDVQRI
WRLKDDKVALANLHTRGLVGDDTMTRFAAAEKELEAEIVDVISEANTFKQGWGQFLFATATEMAQAEKTKEAVISMHKTK
IAEEKRLARRAKYLPQK
>XP_003192664.1 60S ribosomal protein l7, mitochondrial precursor, putative [Cryptococcus gattii WM276]
MAAQSVRSFTASASRVSLKRAAPVCRHASTKASVQQDEWSLPDIHLGPTHASRYSQHYNNTLASDVMYMTYSHRLSQRPT
KPEMLQPPQTPYEANRARPPIMRGNRAVRTKTTEITPATVPKLESIIVHTMVKEAIGNKNSLLSAIAALRAISGETPNGA
GRKGSSGVQVITAKKSAASWKLREGMPIAVKVELKGEAMYDFIQSLVDFVLPRLRDFSGVPLPPASTPKSSQASLAGVVS
FGFGPTAMSFFPQIEANTDAYPKMHGFHVFFKTNLTGENAQEHARTLVSGFRIPFHRR
>XP_003192666.1 Hypothetical Protein CGB_C2520W [Cryptococcus gattii WM276]
MEAIRPVGGQRQNDNFLSNSENSLVNDLPPPPEPFPLHLLSKNASSSTDSRVESDQILVIKRLRSVQRSCIDALSALLPD
HAAQNGDVDWDPSLAADSDGQLAQALMELLEATYELESLTPSPAGPALQEERGVGVVSGEIASLGNLTTQLDRLQSARVA
SRPQTPIIGTYSDAAAPHPAMSMVRLELVWARLESLSLAIVELSRQRHQQSAENREASPPSYETYHDGSHELPQYSEVNP
DTSSASVAKSADLPKLKDNSRSPSSLEPSRAQTCANREKMLNELEAVTSAIERLYGVSPQLSNQRVELRPQAPSSAEGRH
DRNNEIADVKSNERVDEEQKMKELNEIWRQLQDVRRKREEMEGQRADFSTSQSRSKERFITQLIEQAEKQRFSSQDSEIG
PIDIELAKARELKDRDHFLRDLIEQSADRRLDNQDVIALADDRSAARLPKKQALISALVTHSQTTGLSSQNSPLTSECKL
AESPFAFVSQLVENSSAGRLHDQDPLPPISKGDDTMEACGEKDSMEIVTVKDFLASSRPPISQSEANVRESMKKSERSNI
EGGGKRRVVSKITGMVKKGSVHLGLKSTFSTDQNNVTYVVEHQENLKSLQVLVHGVGISSDLELNIQTLSSSSGSTKAAI
ITSKKDPSLSIDVVLPVSVYSDQTMPLVPQSLYQEAKLSALPTPAASNALMITHALSAPDFRSMKPTVLCCTICQRHLAG
LPFYRDLKQAYKDLPSDHWAEMIDIWMCHDDPAFTARLAGMTEEGFWPRDGGVLVGGSYVLLEETRGKWETLQKGIQKEA
IVPFPWAAFHFCSLTSLLNQGRSSLAIFLPCPGRELFWLIQRSKNKALHPRVDQTFDSQRIRGQRLHTEPWRLINCSCGE
VVGKQRVDDGKPGSGTLRFSKWAVGLLDDDDSVITRFPLSVFVVSDMLELAQAHASFRFIISEEETGDQKLYLWLFNAST
SVSYFKPTPTSAQTSPLRSSFTVSQSSDRRSVRLRRSSAAGSITTNNSERNGGSSRDDGSGKSIKAVKIMYKIVDESTHL
DKLPGFCPGGQIEHLTYSHEVCSTLITTLKESTSVYPLARRSMGAFHVGFLERA
>XP_003192829.1 Hypothetical Protein CGB_C4246C [Cryptococcus gattii WM276]
MKSEFFCDKVKFLGHVISANHICPDPVKVRTIREWPKPQSPWELRSFLGLLQYLQKFIPAIAQHTCPLTALLPPNVAAEK
AWIAHQCVLSQAPIYLFTDASKYSTGTWLGQGPTPEDAYPMAYDSCGLSPAKQNYPTHEKELLTIIDHIAGVNNFIADAL
SRLGGADPEDDGIEIQEVSMAVLRLLGQDVGLLKRVAQGYSTDEVMGHWLKEDDLVPGVQKEELTVGNQVETILRWEGHL
CVPNTTKLHEAFILKPAGHLHSLPVPQAKFLDISIEFIGPLPVSHGYDQLIVITDWLTGYVVLIPTNTTMNSSELACLLY
DHWLSKFSCPRSIISDQGSVFQSTLWKHLMHHIGAKSQLSTAYHPQTDKISEHSNKSIIESLHTITDICGRMWADNIQHV
AFAQQSFLKFLVPTEEEWQAAAWRMELEEGEARDNLLMVKHRQVVQANRHQQADPQFKVGDKC
>XP_003192875.1 ER to Golgi transport-related protein, putative [Cryptococcus gattii WM276]
MPSKKGKSKSNSRANSAGNSNSTQNAADLPNGAPTIPDEAAAPQAAPSDKTVELKPIQGGEEQKQGQNHEHKDEGFSEQS
QVEEQEEQNDVPVDERIRILEDDLETTRQEKEALGNQYRSLLGKLTAMRTTLGDKLKEDAEELDRRETQINNLVTENSEL
HETVTALKSELSSLSQESSHLSAQLAQLRSQSDSSSSDVLSLTREMRELRGEMERLRMEREEWEVEAGRERERRETLEDD
LRVFERREQDMCSALEKLTEERDKEKERGDNLQEVLSEFQAAKDSEIQQATAELETQLRTAAESLSEFKLRAANAETRLS
EVSSDASKSSALEKELKDKNQIIGKLRHDAVVSNEHLKEALRRLRKNQSDNNVDRRLVTNILLSFLTTSRGDPKRFEMLA
LLATILSWDDAEREKAGLQRQGAMEGGGKGKAIKGKDKESEKNAEEEAAMNESFSNLFVEFLLKEASQGQPSQIGTSDHQ
PHRTLSSLSLDSPPIFSPTHGPAAGSMTFLPPSSSPRQRPRGMSGDSTVSERPMMMSGRKASYVLKDVMEGQGQTYHP
>XP_003192904.1 protein-histidine kinase, putative [Cryptococcus gattii WM276]
MSPPDAYPPVIATEGSTAFQSHILSLLSVISQHPSPDYPFPSSGDSTLQDTASAVANKNATLSIFPGKKTPAEDAIERAI
IALGDRVWTSERTQAQLVKDLKREVPVQPGSDLLTPDWTPPVPNLSDSSPDPICPTCTRPVSSTETSSFTPQQIASFYHP
FTAALSTPPPPLPEQMFFPQSVLAAYVSATSDSESAGDSGMSAEKELELLKAQVQDIARVCKAVATGDLTQKIIVPVKGQ
TMTELKNIINAMVDRLQTFAVEVERVSLEVGTEGKLGGQAVVPNVEGTWKVLTAVVNKLAANLTNQVRSIAKVTKAVAKG
DLSETIDVEASGEIAELKTTVNGMVMSLRTLADEVSRVSLEVGSQGKLGGQANVPDVEGVWKDLTVNVNRMCESLTTQVR
SIGSVTTAVARGDLSKMIEIEAEGEMAVLKNTVNSMIRQLTVFAKEVTRVALEVGTHGQLGGQAVVPGVEGVWDDLTTNV
NKMARNLTDQVREIAMVTKAVARGDLSKTVNADVQGEILDLKCTVNEMLTNMPCKVAQLTVFAAEVTRVSLEVGTEGKLG
GQAVVPNVEGTWMVLTDNVNLMALNLTTQVRSVAEVTTAVAAGDLSKKINVAAFGEILELKNTVNNMVDSLRSFSSEVTR
VAREVGTDGRLGGQAKVPGVAGTWKDLTDCVNIMAANLTEQVRTIAHATTAVARGDLTQKVVGVKVSGEILDLVNTINNM
IDQLAIFAAEVTRVAREVGTEGKLGVQAEVENIEGTWQEITSNVNTMASNLTSQVRAFAQISAAATDGDFTRFITVEASG
EMDSLKTKINQMVYNLRESIEKNTKARQEAEMANRSKSEFLANMSHEIRTPMNGIIGMTVLTLESELTRQQRENLMIVSS
LAGSLLTIIDDILDISKIEAGRMTMEQIPFSLRVAVFSVLKTLCVKAAQNKLDLIFDVDPTMPDQLIGDPLRLRQVITNL
IGNAVKFTTKGQVALSCRVKRYVTVADAVELEFCVADTGIGIKQDKLDVIFDTFAQADGSTTRKYGGTGLGLTISKRLVN
LMSGDLWVESEYGQGSRFYFTTVAEMTSVPRDQIIERLAPWSGRSVLFIDTLGDQTGIVEMLQELGLKPIVIHSVNDVYL
LQDQGLTVFDTMIVDSLKAAGELRGIEYLRYIPIVLLAPSNKPSGPSNPSFISLPESRRRLLALPSASEQLLSPIPVKDC
LEMGINTYYTTPLSLQELSNAIVPALESHQIQPGDTVKDTILSVLLAEDNLVNQKLAVKLMEVAGHKIEVADNGEIALEK
YKRRQLARTPFDVILMDVSMPVMGGMEATGLIREFEANEGVPRTPIIALTAHAMIGDKERCLAAGMDEYVTKPLRRGDLL
ASIAKVLAPKQSASGLEMPTLPIPANIYGR
>XP_003192933.1 Hypothetical Protein CGB_C6340W [Cryptococcus gattii WM276]
MSQSSLDYPEMVYVIRGCSDARVPEATILGCQPGDVFVHRNIANLFSPQDDSLSAVLMVALMNFKVKHIVVTGHTNCIGC
LTALNVSRLPPSPPTTPLQRYIRPLATLARTLYTPDGPPTLDLLVEENVIQQVKNLMESDIIKDNWKRRGADGAVIHGWV
YHLEDVYLSLLMEVGLILIGVHDRGLFGTSMSPWDHLGMSHVSM
>XP_003192952.1 Endoplasmic reticulum protein, putative [Cryptococcus gattii WM276]
MATNHLNVEEEVRGRRFIKWNSKHHYAYADTQLSFYASYHSNKINQLIHFFCIPQILWSWLIVAAHVTLPDAKLFTLTRG
LAFQPSLALAFITSYMTYYTLLDPIGGITYIPVGSLLYLTATYLATSPPTWLPLTSPGEPSAIPFALVVHGLAWIAQFIG
HGVFEHRAPALLDNLVQALVLAPFFVHLEALFAFFNYKPDLHKKIKARAGLRIRDMNRQKSRKAE
>XP_003192955.1 [Cryptococcus gattii WM276]
MSVAARSISRTAVSGSRSAAQIRFSSTAPPPLTASLLLSRPPLLTPTPTPFESAFYFHSRSIAHALSSPLPLDFYFKTGS
LPLRRHLVAEHAFVSETYGKKLSGKAPDVGDIPPETEYEIIERDRWEKADAKRGEKSLERKPEEEVYCLVLKGKGKEGKW
MFPDVKVGKLEALDEAVTRGITGVEGSLGGKGMDSWLVTRKPVGMVKDGESRTFFIRGHILGGEPTLSSSSPYSSWAWLT
APEVEARLRQQGEGKLWDDVKGMFGIPKNEA
>XP_003192958.1 conserved hypothetical protein [Cryptococcus gattii WM276]
MTTLSQSNLPLDPGAHQDGKKTRDLEEAGAAPQDELYYEDTSSEEVLTGVSKVEAAAAVWGPKSQWFLFIGIALSSYIYS
LDGVTTWQYLSYATSYVLDHSVSGTISTANAIIIAVGKPLMAKLADVVGRGETFIIVTILYVVGYIVIATANDAGQIAGG
QVIYSFGYTGLQMLQQIIIADMTTLRWRGAVSGLVSAPFIINNFVSAEIAEGVLPNWRWGYGMFAILVPVALCPIIIALM
WAQHKAAKQLKIKYSRPPIKIGIWVTIREACLEMDFIGLVLIAASLALVLLPLGLAPSASKGWKTPSMIVMIIIGGLLFP
VFLFYESKFPRKPVLPMRWLKRGPILGSCLIGFFDFVSFYLQYTYLYSYVYVTEDWSYRNLTYFSSAQSLALTIFGIMAG
FIMFATRRFKWMLFIGLLIRLLGVGLMLKARSPSGNTAELVMCQILQGMGGGAAATAIQVSAQAAVAHVDVATVTAVVLL
ITEVGNSVGSAAAAGIWASYMPKELAKHVPTTNATLLAELYGSITDIALYPPDDPIRLGAIAAYQNVMFRLVLGAVIVAI
FPPIWCLLFTKDIKLTRAQNAVDAKDLSGRPTGEPTLDERTPSEAGMSGPQRID
>XP_003192983.1 Folic acid and derivative biosynthesis-related protein, putative [Cryptococcus gattii WM276]
MPPDTITISSLTLHLLHGLGPSAFHLTPSPPCPALLSLTIHLVPNSVSTTAAGDSMAGLGVNYSSVSKAIYALANDPQKV
WSGPWELMRAVSAIPLESDEVQSVDIRLGLPKALLHALEAVYKASYAKDGEVTDKSCTVRDLKVVCIVGLHEHERKEKQR
LELDVKVSRCDWNVWGHKGFADEVYEFVRNSAYGTIESLNHELGQYLLKSRYLGDSTQPHLEITVRKPSAIPFATPSITI
HRSQTDYMPTVPSARNGRPEAPERVFVAVGSNIGDRVANIIRAVRLLEEAGCKLLGTSRLYESAPMYVEDQDRFVNGVIE

>XP_003192995.1 Histidinol-phosphatase, putative [Cryptococcus gattii WM276]
MPHSHHSHSGQFCRHAKDNLEDVILEAIRQGFQSFGLSEHAPRWRLEDLFPEEADLCPSDLLSTYEDFLRTALFLRSKYD
SQISLLVSLETDYITPLDSEKLTSFLAEHTEIDYIVGSVHHVNGVSIDFDRPTWLRAVKLAKEGRIGKTMNPGPPPTLEL
GDPADPELMTTYTPDLLSVQPFFEAYFDAQYNLIVTHQPEVLGHIDLCSLWIPNISLMLQERVWRKVIRNVKAVIAYGGL
FEANAAAIRKGWETSYPSRDILQLIQELGGRVCLSDDSHGVSYVGLNYLAMRDYLKDMGLERTWYLIPSSRRQIGDYKVG
ERGRVAARPLDRWYDHPFWAKLEDAQRRK
>XP_003193015.1 [Cryptococcus gattii WM276]
MLLHDLLEQCFEFIAMDGAIGCQPNVLQKHLSSINPSFDKTTFAYVWRSLCLQPAIEVILTSKLFTASAGQVAAAKGKKR
KLDDQVDSHDLIRILYEDDGAQKKGEEVSIKDYEALNAKWGDRLRIRCTEDEIYFRLTGQHERLSSLTADNFQVLQLIAM
SRENGIALIDLDPSSGLEKVENIHARVDVLTDLGLCVRLSQTIRNSIGSILVHYKFLHLNSAYLSLCRLNPELQDTLPPD
VSLSHMTRDEDGDDFINETDEEEDQSVNKLRLGFAPLTETEVSSGHIIRERLLKTLDHPELKNHLLRQRGLLYALGWVGT
VSTKQRRAVERIIRALVDSGVVERVVAGDKKILCIRLTKYRTELDNDALEISDNPKREVQKEWDCLQGSCWLRTRMEVVV
LTCSKHSNRTPSALSISKRYINKSIVGLSSVGSYRASWCRRDY
>XP_003193050.1 [Cryptococcus gattii WM276]
MLSPIISPPASISPEDHAQLTSSTPSSFSDIPPVLRWSDQVEVELSSTNGGWESWPSPKSQGKLYVTEESVAFIPNPPST
IGFNLPYTALTLHALTPASSGGPAHLYCQIDDSDAAGVPGQLDTQVNGDAMAEDEEEDDDRAEEDEYTEMREVRIYLSDI
SKLEPLFQALSQCSALHASLLPNGEPSSFFGFGGDESEGEDGQWDDAPEDDDSADGPGRVRSDFHSGGGPEARFRPY
>XP_003193095.1 riboflavin synthase, putative [Cryptococcus gattii WM276]
MFTGLIEHTSTISAISPSTSTSGFTLTLSSSAPILTDCHIGDSICVNGACLTVTEFDSDSFQVGLAPETLRRTNLGQVKV
GDKVNCERAMAGHTRFGGHMVQGHVDGTATIISKVPDGDSIRYTFQLPAATTLLPFIIEKGYITIDGASLTITHVNDAER
SFGIMLIAHSQGKLTLTDKKDEDTVNIEVDCVGKYVLGSVERIEGIVERIVERKLKEKGL
>XP_003193139.1 [Cryptococcus gattii WM276]
MSDATLFLRKSKDKQRRKNGSGASRIASTSNSSLASRPSALKGQTLAGPSSSGPPSSAAPSPSYVSAKSEPDGSNNPNIT
EIKIFSTGSNSALRYNLMRLNSVKDVDPTQITAPILMNRKKPGPKEPPTFALDENGKIVGRYVYDAEGRPVLDEDGQPVV
ERKEMVDMSLVGQAPGGGTKRRVKRGTKEVFHQDIEIMRLRREEALPWVLESGNPQDKPAQPEQWVGRMLEQGQLSTVLL
SNDGTRDGFELMPLGRSYKFEPARPFKPLDSDAANKLFELQAKNKIHDRWAFRPADNQSGEASSASTPIQVKAESNELEQ
RAARMETRIKMHKGVTVDRKIKMERYEDDYKREGHRVERGMEGGVDEELDFDEAEEFQDDDDNNTFYRDVREEEEARELE
ERLKKEFRVANANVGDRPQIDAEDDEDDLFGDKSLDDEGKKLRKIMRKRMRENGEDYDVDEESDSDSDDESVTSTQNKEK
EKEKDKEKERAKERDSSRNPSQPPSRPTSRPPTARTSSPSGSNPRHPSPKKGKASTAPPPVSGASLIAQRATSRGASPRP
SAHGGHVTGRASSPLGRAPSPFEGRGVGVPSQSQPASRATSPAVRGSSPPSGGGAATGGASPASGGPSTRDVSPAPPAGR
QSPRKENAASSSSAKRKSSPSVSTPSADAPPRPKKHKKTGSLTPAPAPEDIPPFPGMITKQDVLGWFQRNKKKAVPMNEA
IGAFRKRIVDAGPNRDANQKLFLGWIRMVADQENGNLSLKPEFRQ
>XP_003193140.1 nucleus protein, putative [Cryptococcus gattii WM276]
MSNDESRTNQLQAPLKRRRITRACDRCHRGGIRCAASSNPSVCAPCADFGSECTYNRPMKRRGPPPSKGRENQSSSSDTP
ITRWTLPSLSDNWTYLEVASHSQIETLVEAYYAIVYPIYPMFHWPTFTANIRRRVYTTYPAFHALTMSVCAIASARLRDG
AVPSPHSSTPTSDPPPPTSEIFYQAAVSSYPRDIATASDFDYKRAKPLLATLAIQYGQIPAVHAHIGDYMTLCAIDGFHN
ESRWPNDLNEIEVQERRRLFWLAYQLDVYAATTWGAIIRHRESQSTVLYPAEVYSDEEITPTGIVKSVNPAHPASFWRGW
NFVTDLYRILEHAVTKLRARNQTFDAGNQIAALFSEGRMGSGAEFKPGDLLLLVERLYHALPPELRGTSEMTGDVDKDRY
GFQAANILVTMQTMKMVVAGMAEWSVEQRCSIAGELLDAFATVPRAYIQAISTPLLHHLAGVGHLLASIIHSPLSPAAYL
HVRTVLLSMANLLSSLESHLTSTGGIAPKLREHVERIDRYMTSATESNGRLATVAFPIHNAQTRHHLATPHAAKGTTPNN
PFRLRNINAVSGTASSVAGVDSSGMSTDTNSSNVNATSRPSKNANADMYNPSPLGSANTEFQLESNATPSSSSLPLPPLS
RPPASRIPNTVLPSSSSTVPPPMHLPFGGVGAGIHDIGTGESLQRREPPVIASSSSRSLRSTPSQISPRFVDASLVSHRD
RPPSIGQPQDSMSGLPPPFQPHPQNQSQNRTPHNQPQQQVESPFHLTISNFPPDSQQPAYQLPDDLFVDWPFLFNEFGFQ
GDAFDFLSSGIGGGGGGTGAEGTGAGMFDGVQAEASGGTAPTAGSEGRISSMLEGANLQQSADTTEIGDFLSSLGTKSHN
GGV
>XP_003193159.1 [Cryptococcus gattii WM276]
MPNISESIESVVEGVKGLVNMAEGYLAPASDEGEEASVPPPRPQSQPLHIPSTHRNTTSKFALPQQSQLVQTIDVPSGWI
HLQAAYLDGDGGQRQVRPFGLRNLTEEEVEVEVESDLKQLLFWASDDDKSIPSSASSTSSLSTNAGLPSLQLTIPASSTV
ALFLAFQPTVSLPHSPLSPLSPTGTVDDGGYTPRVKPILSRTNSSELSPVGLSVSDSAESSQSLQSISGSIRGAHVAKRQ
EPIHRAFSVHGSVFIRAITTTSHQSIALPFFATVCRSVFTAGPIEPVSGLVTGSQQSSGDLVIDFGSENVMGKKYHRDIL
LVNRSEIELVWTTHVVSAPHKDSVWFELRDLDSENVFGVDHSSQPVPLPALSSRHLRLSLRSKAPFNDFEFSFLLSNSNQ
SGNIVTCKAIGSILPTTADESLKILSGPTLDFGEVTDKVWARQTINVRNMGDRALDVRFGKSEGVEVVFRLAGVAGEDVD
EDLPIERSVGTSSAKEKGMGLSRTSTRELAFPADHPHIHSASLEQGKDEIGSEIAEKWKEKDMSQSGGSRPLSRITSRTS
SSHQGPYHQEGFESESEDVEAPFFGRSSGGTSSGGQESQLSLLGSHPRIMASSTIPAPAEQQVIPNQIEEITMRPGTEYR
ISVLHRPASLDPSTPPDIAGALRKSSFKIYLDAIPSSLRSSHATHTSTRRTISARVSSCTSLIRLVSGNVVDFGQVTVGA
SKLTTIKIENLSELSAKVEIAAMSKVLSANKNVIVIPPKEVVEEKMEFFPRRINEKYEKQIFIRNLLNRANDQLVEIKSR
NVDVYNLTLHSHLYRILTPSGSNFVDFGSVVINSPTVRIINIENLSRAPLVLDLSASQPEDIELFVKIEDSSAAKALTAG
KYAEETQPSPHGGERQSGNGELKERFMEELNEKSSNAGSIRSKKGREKNSIRAKEENEDNGGKKGNIAASVAIALKKGSR
GKPVQLYGNSVVFKDRSLLEPHEYLDLASGPPVAAHRFSPHSKLTQLLESIELEDKSKLSGQHPKVPKLDFAAGAKATGA
VGKEGKKRKQVQAHSHHHTHHHGHPSQARTAPGTGQHTPKTPDKSKPHLGSLALINKLLPQVKASGLKSPALTAKRVEPQ
LENPPAAPTDPSKMTPDQLLLAIEQHDAKKSSMTHTTLEEEEAFVRRTIALRKELQNLIATNRLVPARTLRVTPGASRSL
IVIMTPNSSIRPHISTRAKRADSRIFIKLLEFDRSLLNAARSIPGSITGPGSRKRLGEDQNMEVSEGAELPIRDLIIRSS
CVRSVLEVQQSSINFGACDKGEVKSKTIVIHNKSDCIGLFRLRTSGSIASGDLKLGLGRYGVISAFGRKQFDNFSFTPSL
VGNYQETITIENVLDSWNDQPLAVKATVRKVPTFKVDPLSLDFGVVEKSARKPETKGFVITNVSKHERTFVISLQDLAPN
SFAKIHLTQDEKDAGTALSKVEEEELEALLQKLKIARRKGKMDKITKYETRLLELGVPKPQLDAGTEGDISKDGQEEENS
ASVAGKVVAEIAFSVLTTLKDTKADLPKECVTKLNLTLAPKQKSNILVDLLPRNPSMSAEDKQKDEDFVDVSASIMVHDR
KNADETVGVSVMASRMAKPARSRTVETSNSSEQEDMDGHVTPSATSSVSPTAFCVGSTLFLPLSSSYYPSLKSYFDAFPQ
SIVGEPKGLILADGWSRQIPGNTHAEANALTNFRIKYADILSDGNGEDDGQREGEGYEQGKGSEGKEAKVKGEMLARGEC
GLTTPSKEVIQLPPIEMVLKDAVCYATLEPCSYRTSGGPSCALELVRAGVRAVYLGVEEPPDFVECEGVRILQDGGVRVV
RAVGLEEDCLKAARRGRT
>XP_003193170.1 Chitin synthase, putative [Cryptococcus gattii WM276]
MNPGDVYQPPQGYNAYGSPTRQNQRPPQPQPPHLPPQQPPYPPPHQPAVQYGDPFSASPQRPPTAPVQNMYPAWQEPQDS
HHHASHPLQPASPTGPQSPRYSLPTQSMSPFNGSPASAPVPAPYIMGSPSNAPAPPIPASSPQHTHFNMNPSYSLPQQQL
TPSYSYPNGIDDRLTSPPPLMPHHSSHSSISAIPAPVPDNVNYRPSYPPQGYGNTADDDMNDSHPLLAHAAPDPRFGIPQ
SASAMSMSAPAARYQLSDTGAGDMGVPMYTGNGDAEGQNGFGTGDGVGADDEDEVNMHYGPIPARMVRRNRTQKRVQLFQ
GHLVLDVEVPTMLLDQCPIRQGNEFTKMRYTAVTCDPNDFVEDKYTLRQRLYDPPRQTELFIVITMYNEDDILFCRTMRG
VMQNIAHLCTRSKSKTWGENGWKKVVVCIVADGRKKINPRTRSVLAALGVYQEGVGKNIVNGKPVTAHVYEYTTQLSINS
SGKIGPGGPNTVPIQMLFCLKEKNQKKINSHRWFFNAFGTCLRPNVCVLLDVGTQPGPDSIYHLWKAFDINSSVGGACGE
IVALKGMFWKNLLNPLVAAQNFEYKMSNILDKPLESIFGYITVLPGAFSAYRYIALLNDEKGNGPLKQYFVGETMHGSGA
GIFSSNMYLAEDRILCWELVSKRECKWKLHYVKSAYAITDVPDTVPELVSQRRRWLNGSFFAAIHSIVHFGYLYRSSHTF
TRKFFLHIELVYQTLNMIFAWFALGNYFIAFFVLTESLNSLGSAWKYVNTPLHYIYIALLLWCFLLSLGNRPAGSKIGYT
LSMVGFALITVYMLFAAIYLAVKGVQDVEAQGDITASTVFGNKIFRNIVISLLATYGLYILSSLIALEPWHMITSFLQYL
LLAPSYINVLNVYAFCNVHDVSWGTKGSDKVSDDLGVVKSSGDNKDEVTVDLPIEQKDINAVYAAELQILGTKAPKEVRV
ISDDQKQEDYYKNVRTNVLLAWTMTNGALVAAILQTSGGDSSLATTYMGILFTVAGLAFFRFLGSSAYLVVRLFVGE
>XP_003193206.1 conserved hypothetical protein [Cryptococcus gattii WM276]
MSHANKVSSSPPPTTSSGSRPRTNRSRRPPLPPDTAASGINDLPRREFFSEGSDGEDYDDEEDEEEEDVFAFNRPVTAAQ
PIGASSSGHGTAPPSGRPTTAGISWAQEAAEEEEPAHVGSSTGPGTLPYGGPTPLRDQPQSVDSNNKDTVPTPTGVIDVG
GHLPDTTYDVNNPPPFSEDEVPSDDDTLDKRRGVSRGSIGMTELTGDMTVPDGMTTWGDGMGGLAKGVSEGEMQSAMDVD
FDEEDSPYPEVRASVSNIDDPEMPAMTIRAWVLGIFLTILASGCNTYFHFRTPAPYISPLIVQVVAYPLGKFAAWILPID
TYKFPRWLGGYEFSLNPGPFNIKEHTVIVMMANVAIGPAYALYATVSSELYYNHPMGFGFSIMFLFATQMTGFTLAGICR
RFVVWPASMIWPGNLVVATNLNTFHAEEDGFTGGMSRFKFLMVCIAGSFAYYFFPGFIFTALSYFSWVCWIAPRNNIVNQ
LFGVSTGLGMGLLTFDWTQITWIGNPLSTPWWAAVNVGIGFVLFYWVLTPILYYTNVWHTAYLPISVIQAADRFGDTYNV
FNILTPEITLNKTAYAEYSPIYLSASYCVTYMVAFALSTALIVHTALYHGPRIYRAILNVKTEADDIHYKLMKMYPEVPD
WWFLALLAVVFVFAVVSLEVYDTELPVWGYLISVLLPSIYIIPTAFIYAMTSQQVTINLLAELIPGYIFQGQPLPGMIFK
VFSVQTIVEALSFVQDQKLGHYMKVPPRATFVAQLSATTVACFVQSGTKELLFHVVKDICTATQKSLLICSSTKVFFTSS
IIWGLIGPNRLFSKGAFYYPQLFALVVGAVIPIPLWFWVRRNPRSIFRNVNFPVMFNGALSIPPASGVNYASWFTTGFVF
QFWLRRKRFAWWSKYNYVLSAALDVGTALAAIALFLFIDLPGASLSWWGNNVYKQTVDWDGVGATYYTPPPEGFGPDTWK
V
LATSLDPLEVLRLLKRTEKAVGRTKTFTNGPRVIDLDLVFYGHRMVKIGKETDEEDEYGIKWLECPHKRLREREFVLRPL
ADIDSEFTHPVLHKSVGQLLASLPTTFPPSLSPIIPLHSHASPLKLSIPASPYIMAIFNTTPDSFSDGDLARTKVEYALA
ACEKLLKGPDPPAILDIGGMSTRPGSEPCSEEDELSRVIPLVKAIRSSSDPYVASIPISVDTYRPSVAKAAVEAGASIIN
DVRGGKEPGMLRVMAEADVPVVLMHSRGDSKTMITADVQDYESYGGIIKGVIQETKALVEQALKSGVKRWNIILDPGLGF
AKSSSQSLTLLKHLSDLVLPGTGIEGLPMLVGASRKGFVGQTIKRAVPKERSFGDAAVSGWCAASGVVDILRVHDSREMG
EVVKMTCAIRDAV
>XP_003193227.1 [Cryptococcus gattii WM276]
MLLKRIADKLPSELASLIPELESAGIKTTESIIFTHQSTIISSTTTLNSQQLEAFIWYCIRLTAEKTRLASDVDNCKIIG
PWLGFGVKGLDELLGDWDGVGILEIAGPRKVGKSLLALHAALNVLVEDPQAICTWMDSEGTFTPERARKVLEAWRIENAT
SVLHRIMVVPCFKLEDMFEALGRLKEADRLTNTSAQGHAELIAVMEDVADITYSQDIVSIVINSTVTCIPTNPLSRFNKL
NIKPALGSSFTYTTDATLLVQETGKVFGMLDEEERERIKKAPGLRGSVEVVRSRVSRTGGWAVFETHLQISHSILEAYHA
R
>XP_003193234.1 conserved hypothetical protein [Cryptococcus gattii WM276]
MRTSHRKSHSTSALSLLARSSALAPPTSLKQNISRQHLDRFKQGQSVLPSDNEQSSNAGFGISSGLQGIVDDRLRDNYPG
DALKKGRSEGDATELLDDLKSLRSSSRRRMAALKAVEKFLVEACVGLQFDALEKFLSFNPCEALVSLLTRHTSTLSHRSS
HIPLPADDEMALSLIPELTLVVGILQGLCLLSRRCKEFVGEGRVMEVFIDLLLLLRSQPPLHESDRPISYNLLELLFCVL
VDSPENARRFEKLSGLEAVVRVLKGSSVGKDVRMKCIEFLYFYLLPEQQDSNTDKRNVSNSSVSSTTSSGLYPPSPPTLS
RTKPPIAVTTSAVNTSDVPNPNATADKLGDIDVPFIPQTPVKRPRPNLGYLTPATRQVSGASANTSSSTPGLPTVPASPS
SPAVFSTIVPPSPREPKGGMMSSASSTGLARMLDEDVLLSSPVPGVRIPARLKHRDDNVAGKVGLGIGLPNLDMTGATSK
TRGGTSNDLFNLAVSSKRSNSGSSGSSTVVPSRASLAISESSTRSPWVVSSGGKRSGEARVSARLGRSASLRREISPSPS
PLARSSFPIAHACHLEKEGDAEEKTQRQRGGSSGLAMVSGTPRSSTSSRSRHSRAQSHASGLSLRPPIGSSESASVPSID
IPPVPRLPGSVPANVYLDAHPIPSSTRMTSMSNVKENKEKEKLRGARSKGFPTKLTKGMVPSASSPGLSAIAATSFNVSS
SGEEVRKTGRDVPLGATKVVLSRNYRDIRGRERDESDDETVTGAKAGLRGQAKTATKTVEEKKEMLGMWLGNVEQLVQGV
EKVSFWGSVGGARKGR
>XP_003193238.1 [Cryptococcus gattii WM276]
MSKLESRSSLEVIKDEAARDSVTKVEEVAEILAYSFTKEENRSVVRKFDLHILPLVWACYLFNSLDRNNVSNAKSDGMTT
DLNFPDEGYSIMLTVFTVPFACLVVPGVMLTRKIGPKITIPGYMFGWGAMAMINAACKNFAGVLVVRLVLGAFEAGFAAS
LIFYLTTFYTRGELGKRVAAFYSCQALSGAFSGLIAYGVFQMDSKLWGWQILFLIEGAFTVAFAILAGLMLPWSPSTASF
LTDREKEVARLRILKDGSTTVNAKFNRKVFFKPLKDWKFYIFASIALCYGVATFVAGSFLTQIIGRFHYSVVKTNLFTVA
PYAVGTIALCVTAWSSDRFRERGFHLASSIILVFIGCILLVALPVTSIGPAYFATFLITAGAFTPSVIFHTWHQCNDPTE
DGRAFRVGAYTFLANLGGIVSAQIFLDKWSPAYIIPLGITAGIESLAAILIIGLRMWMYIDNRKRNEAQGVSWQSKDVPT
EVLAEGPKNPMFRHFY
>XP_003193280.1 Hypothetical Protein CGB_D0550C [Cryptococcus gattii WM276]
MPQNLVSPEEFLTKLSQCFSDPSSSSSVWLTHKRLTYSDDADVQMNDEEGENGGEGPEHEVLIRCTQGDNKFSARVPASS
VPSFHAAYGSLLKTSMAPLMRKRDKKKEKARAEALSKKRKELYVDVVIGNEGKRGKGRRQRQRKIAAQKKKEAERERLEI
KQAQQKSSGDL
>XP_003193284.1 cytosine-purine permease, putative [Cryptococcus gattii WM276]
MSITPPIHDEKDIEAQTYVSPVGRQHNHASTGGILEANDGVPRGKGFFAPLWKAMAWFDRFGVEVRGIERVPEDDRPHTS
WWDNGTLWFSVNSCVGTFGVGYLGHLYYGMGLRDAALTIVFFNLLSCAPVAYMCTFGKELGLRQMVLSRFSLGYWTGTIP
VIFNLIACCGWATMNTIAGVSCWRAVSTTHQIPAVAATVILALVALVISFCGYKVIHLYEKFAGYPVLIAFLVSMGTSAK
YMDLPGAWGPSGPVEAAGVLTFGCAIVGFAIGWVGYAADFTVSMPKETSSKKLFWVTYWGLAIPLIFIELMGALAVTTFS
ARPDWEEMFNDGAVGGLLAGLLQPCGGFGKFLLVILGLSTVAVNTPNVYIFTNTFHALSPYCQAIPRPFIALIVSIIYAA
LAAAGANSFSAVLENLLLFLAYWLAMYFGIVATEHLVFRKNSFDNYVPDDYTNWRMLPLGVAGFFALGLGWTGAALGMNT
SWFIGPIAKRIGGGGDVGFELAFGFAVTTFIPLRYFEKKYWGH
>XP_003193325.1 Hypothetical protein CGB_D1470W [Cryptococcus gattii WM276]
MSQYPILAFLSNKLDRPPSVLAHSFLLLLLSGVLLNPYHLSGVIVNTLGILWPTWLTVAHISSLHVSSNTKDDSTSQSGI
RARVRTDRKDKEWSSQTKRLIDYWILYSFSTLVESAFAEDTLLDLIPLWWAFKVLVIVWVSFGLRFGASSGAKEKTRPRP
LKLLTNSNLTGIPSPAVVKTSQTSYGDIDSSLSSSSSPSHPPSSSSTAVNTSYTYPYPGITTGKRAAADRGPTQSTPQLQ
ALRDELGGISAVLSHTPENIRRRRRGAGSRGSVAESASVMNEDGSELFGLSKMDRQSETDSHSGSDSDSKSESDSGSESD
SGSKSDSNSDSDSDSNSSSEANSASEPNSPSNSSPLSPPSSPPAPSPHLDTSASTSPNHLFISRKADTASSAFVDDSNNH
VRLPPDTPLDELALRGLKTIELEVGQEEEEEKGDEQLKIGFWKEWEKAEKEKDMRTDPEPPHAVFPFPDDKPIINPHPNP
DPINPTTITPNHPSRSTLPPPQSPIISNPTNPPAATLPHNQSPLAGKSEGRITRLTLDDLLALENDDPSSLSASITG
>XP_003193346.1 30s ribosomal protein s13, putative [Cryptococcus gattii WM276]
MHLLGHNLPDHKPLKIALLTFYGISHALSARLLPRLGIHSEATVAQLTEPQLTALSAYLSSPSTTARPSEQQLELAPPGG
KVLKPVGHPAIFGGLNKGKGKGQEDPLDDLKIETEKRRAMQADIAHLRMVGTYRGRRHAAGYPVHGQRTQTNAKTAKKHN
RVERRNFGIQSLTRFTPTDLPQPPTVLSLLGRRQ
>XP_003193397.1 homoserine O-acetyltransferase, putative [Cryptococcus gattii WM276]
MSDNTPIPQQVPDTNPYASLISQQIAIIPSFTLESGVTLNNVPVAYKTWGKLNKKADNCLVICHALTGSADVEDWWGPLL
GLNKAFDPTRFFIFCANVIGSPYGTISSVTTNPETGKPFGPEMPGSSVKDDVRLHYIVLKSLGVKSVAAVVGGSMGGMTV
LEYPLNTPPGFVRAIIPLATSARHSAWCISWGEAQRQSIYSDPDYKDGYYYEIEEEEGKVDLARQPARGLAAARMAALLT
YRSRDSFESRFGRRSGGGKSSVPKGGVRIMGGQETTDPSVPSASDLAAKSPSWRAWREHNDGHRSAGTRPVSRSGSEGPA
RGEGDAAQVEVVKTQEVKANRSKIGTGGEAPPKIFSAQSYLRYQGDKFTGRFDANCYIHITRKLDTHDLSTPSRDTSMSS
LSSALPSSADPTEEELDARLIHALSLEPPALVIGIESDALFTTSEQRELAAGIPDAELVVIPSPDGHDGFLLEFEAINGW
IEGWLKRKMPEFYEERVINAEDYVQGEEGFGIKKESVFGEAEADITRW
>XP_003193409.1 carbonic anhydrase protein, putative [Cryptococcus gattii WM276]
MPFHAEPLKPSEEIDMDLEHSVAAQKFKEIREVLEGNRYWARKVTSEEPEFMAEQVKGQAPNFLWIGCADSRVPEVTVMA
RKPGEVFVQRNVANQFKPEDDSSQALLNYAIMNVGVTHVMVVGHTGCGGCIAAFDQPLPTDENSGATPLVRYLEPIIRLK
HSLPEGSDVNDLIKENVKMAVKNVVNSPGAWEKARKGEFREVFVHGWLYDLSTGNIIDLNITQGPHPFVDDRVPRA
>XP_003193415.1 membrane fraction protein, putative [Cryptococcus gattii WM276]
MSSCCGGNNSNGCCKSKIQQAPTAAVPLLRGNKSSNADSSLSSNNGASYGAVWSIDNAAHVHSANRTQQLQEVLGDVQPL
GSKCGAHESGGQCCKELKGDDERHLISPEIVRDVIIGLSDGLTVPFALTAGLSSLGSSSLVVTGGLAELCAGAISMGLGG
YLASQAELDHFHYLRRQTQARVLRSCAGEMEREIHSILGPLGVKEPLSRLVAEDLRSVEDEIYGPPGAQGSEGFMQGTDV
VSESGNKKWGLLNWRIKKTEEEDGGVCGNQEMGMTAFLLKFGEGMEEVPVSRLYVSALTIGLSYFIGGLIPLIPYMATST
AEVGLLYSAIVTSIILFIFGGFKTYFTGATGGWYGYAYGAVSTMIVGGFAAGAAFGLVKALDV
>XP_003193446.1 Hypothetical Protein CGB_D2460C [Cryptococcus gattii WM276]
MEESEDRIYIPSPSTRKAAQAAASNQHALVNLIRLIKFLEIKLAESEEDEYLNIHIVRKDWETVLYARVLLDTLKQGNEQ
TSSAASTLLDLEIFLDRIQSSYHSRLASPLPTSRLNPALIALPRSPSSTIPNGSRISSPSLTPVVQLLPITSDQTPSKNV
RRRRVQLEDYLVKRTREDILGDESGLLTIKPIHNFENGSSKPLEARDELLGHAVPGSALGAAQVHEELSGQLADMSKRLK
LNAIHFSNSLENEKHLIQNSQDVLEKNLSTTRSNKKHLSTVSKKGRSTTCLTLGIILLVMIVFIWTYLLIRFT
>XP_003193461.1 nicotinate phosphoribosyltransferase, putative [Cryptococcus gattii WM276]
MPDKLHPPIDDVQVPFSILDTDLYKLTMQNAVLHHFRDAHVIIKFTNRSPEMLFSKECFDWVQQRVNDLSKLKLTSEERE
ALSATCRYFSESYLDYLSNMQLDPVNQVKLTFMPRGSNEKGEEMGEIACAIEGPWKDTILYEVPIMAILSEGYFKFVDTD
WDYDGQFELAKKKALDLFNPPAPTTSLVVSEFGTRRRRSFKAQDIVMRGLVAGYEEYKSKGGNQGVLSGTSNVYFALKYG
LQPVGTIAHEWIMAVGATYGYKGANGRAMDMWEEVYPPDTKFASPLTMLTDTYTAAVFFKDFISDPARALRWSVLRQDSG
DAFKFVEDAKKAWRTIEDKAGIKRDVGPNGEETIAKGKKVIFSDSLDVEKAIKLQQGCDTIGMAASFGIGTDLTNDFRKT
SDPSQKSKALNMVIKLNKINGKNCVKLSDDKGKHTGSLEEVRKAQQELGIENN
>XP_003193478.1 [Cryptococcus gattii WM276]
MGRGGGVSSRGRGKFKVARGGGRHFSRDLEPRFNKPVSESSEEESSEEEEESSEEDETVQNQQLAPEMAAMNLKLGNTVA
LDDDEDQEAGMSRAERKAMKKAQGQKKVVTIQEPEDSGSESDEEEVVPAPAPKGKGKPAKKVEPVQMSRKEREAAEKKAA
EQRYQNLHAQGKTAEAKSDLARLQEVRARREAAAAQRKAEAEEKAQEAAEKKEKMLSKKA
>XP_003193488.1 [Cryptococcus gattii WM276]
MKGHQWPQRDGYQHDHHRDRQRDLPPPSEAADSYTGTSPPLLTLPPVSQVRHGAPPTRKLGPTWTVRSPPPPSSSLALSD
AGPYPPAHTLPPLTSFHHSPSPLLSPPTTSLVSPNPVDPSPNRPKWTIRPPSPQPLPSSLDAMLQRGAGPHSQVSATRRF
SASHPGAHHSFDRKNGSLYSASLNKAQILGLSEHSPLQPLHPCATEVDREELLPKANANDGTSLSISSVQSPEPLLHMPP
IDEPLEVPRPPTPPLPPPSPAHPPSDRPPTPPLPPNLASPPPTASPHPPTPPLELPSEAIPPANHLHPPNRPVDNPKTTG
LNGDDTLTHAFSLENYDAGRYVSATRAQPQPHHPLNPRKRKSSVSTSSQSHTSEINSSGSKSAPTLRHGKQKAKRSRIRQ
SLPPHDHSISERVPFPLPPRPSRYPENAAPSGPDGPIAPSTSSAGRDSAASRNGAKKNKNKKDRPSSLPPGSVEGRSMSS
ISDRSPVTQTVTTLPNGGSALPPAIPVHPPVPVSRHVPVDPRIPRQPHIPVEPRIPGDPRFPVDSRMAGGSRVFTDSRAL
VKPHPLYISRAPVDPGVPLDPRTPVDPRTGRSGSRSVSRQTTPASIINGKPEANHLAQGPTSMHKSENKGTVVVPPRNYH
DKQPAQQTTLPHPGVSYVAANIQSASALESLQKKPLSQSEAFLAAKAEIEARKFSGNAHTHITSSNVNVNVSGAAEGLPR
STGSISVTGHKMQSDALADDDNEPKHFRLPKHLLALFKMKKGLTDNTAMAATVEPATAESATVEPATAEPATAESATAEP
TAVEPTAVEPATVEPATVEPATIEPAVVEPTAVEPTADEPTAVEPTAVEPTVVEPATVDGVTVASSPKMQPIDNAPVAGP
SRPSDPKTSQVPLRVEESHELHKAPLPLLAGAKPDARPSAARKKPSASSDIGRSPARPPKKRKEGPVATRKRKQAPIPPE
PSHAPPARKSEPQARRKIKQVINISSGLFPPTIIEEIGGLSIESSFTFKGMDFGRRGEGPDDSKIHDHISPVNPENLFAA
SRDLSSSVSSQATQPSQPSLERVREPLFLSRSPTPYSESPAQKISSQYGTAVQVKEEVEIAFDRPDPAVSADPEAEPSSI
GMRSAQVDENGVVTVNDQRPDEPRAVVGPSGADEADELLKRYQLIVDRESTPASLDIVLSPSSTEGELTDACSSPEVPLA
SLKFKNLQAWSWRNKSHGILDRLSVVLPISKARRRKLIQRGIYDPFEDDASEEEVGRPARRENAHRQPPMIAAPHEMTDR
QRYAQTATSRSSLRTLYVVIPPEGSPYNVRVRSPSPLALRLPPDVPSVPEMYQDVLNETLLDRCTARECRWDDCDAVLGS
ENTLGMHVHRHLTNEKGAEGTWKMQLGVSSWIFTGLDSGRMKTEAVPNEYLYKCLWRKCDEPCFTTKEKLLQHMLLKHVS
DKLICPYGWCRYACPSANTLARHITKIHAKTNDQPRPMLPSSLRRLPPPTPPPLSMFVPSYLLQCTALPRPCRSVRELKR
IREEITDFCATPDDPVMAAWEEDDDDIKMKHMLDASSPVKDPMAYIDHYEPVPGDDTSYSEQKDDSGEG
>XP_003193675.1 Adenyl-nucleotide exchange factor, putative [Cryptococcus gattii WM276]
MPDINELLRWSIANSTAPNADASEQLQIRFNPSSTQSGTSTLHASDAGLPDISPASTPGPATPKDGSSLPLPPGAEVAGA
KREDLTSEMLDLILGKGDSITMKEKMAFAIDENNSVEDRVEALDDFEMLIELIDNANNMPILKLWDPLLSLLSSPHPEIV
AHTCWIIGTAIQNNIKAQAAFYIHETFSRILDIIYPLSSTSSYPSSVRAKATYALSAALKHWPLASYALHTSSSSENGYS
TLKRGVNDPEAIVRRKMAFLVGTLAMQSGERYEGEIPSEVRNYIEENEKNAPTESLVEGLKREGVFTALVEGLKQGVDDV
EYEENAMRTLVRAHQKGGLTASEKSDVKTIWEKWGKQGRQERGLDGEDGREVSDALSA
>XP_003193699.1 Hypothetical protein CGB_D5160C [Cryptococcus gattii WM276]
MRKIPSQVPSAVSRLLQGQVISSPPTWFQPVLSHPPPQLPPYQVKSRPRASDRGIKSSDDFFDTVPIRAGELERRDKLRG
YKQRKGRPLEIAYEEDRVRRQFFKDFPFEALRPVSMVEGREIDVREKVLGEGWVRLEQRGLYPTVEDCIEFVINLKTTRD
VSISEAYALATEEFVSLRGRHQLATLAAEIEARHYGAEFKPDVFERAFNLEEKALETLHPSSSSSSSSDSAGSAGLPSRV
KYREQPRWQWSNTVPPSSIPPTIGGFSAGQEYVSKWKMPEPLRGVSGEGDLLSAIPMAPVQAPEEALAEEDAKLEDLEIL
KAALGSSKSSSV
>XP_003193732.1 vacuole fusion, non-autophagic-related protein, putative [Cryptococcus gattii WM276]
MKFGRRIKDSLYAEWADQYIDYGGLKKQIKANLPWNDTAEADFIRALQNQLTKCEAFQRNKSDELMNKIRQLEDEVKGLV
EKAGAGYVGTGSSDEDNDAGDEAATPGDVERNIRDRRDDDAGSDDDDDDDEEDVNSDLSIDAIEERFRELEEEVAILVAD
VHDLALFTKLNFTGFIKIVKKHDKLTGFNLKNTFNRQVLEAHPFYRMNYDPLIVKLSKLFDLVRTRGHPIEGDASAGGNQ
NAFVRSTTKYWVHDENIVPLKLAIMKHLPVLVFNPNKEFSMADSAITSIYYDNEDLELYLGRLEKTEGAEAIRMRWYGDV
TGNTIFVERKTHREDWTGEKSVKERFTIKEGKMNDFISGRYTMDDEFDELVKKGKKTQKEVEGMKQLANEIQYAIVTRKL
RPVMRTFYNRTAFQLPGNATVRISLDTELTMVREDNFDGVDRTHGNWRRTDLGINHPFDSIPKSEKELFPYGVLEVKLAT
KVGEEPPQWIRDLINSHLVEAVPKFSKFIHGCASLLPERVDLIPFWLPQMDQDIRKPISAKSKVVIERPQSTIHSNASLE
ASAVPSPTAKSTTSRASYHEPVSEGEDDEEYLVYKAKNEEEHLRLPSDVAAQARAAREQREKNIRDEAARQVVGINHREN
EAESSAAAAGAGARRPSARQSNSLQPYDASLRIDPLASSDRFDKNLQLLDDKSMKKLQEAAKTRREGGVEEDGEGEDEEE
QDGDEEGERVIYVDQFRAPPGKKIAVPVRVEPKVVFAAERTFLKWAHFAILLSAVSIGLLNFIDPTDAVGMVSAGCFTLT
SLAAILYCGGMYAWRILKMRKREAVDYHDRWGPTALCAALLASVMVNLVLRLHEL
>XP_003193756.1 tRNA ligase,putative; Trl1p [Cryptococcus gattii WM276]
MRMGMRLSAAKRYAETSRYNSAAVGGRGQMSGGSGQSGGGGEGKILPVSVLGHYVNWSCSGRLLTRSPPRMSLAQPQPQS
QPSTYASKHPESTSHLLNALRNLHATDPKAIRTTVHRYPAALYTHGQNDHARDRLITSWKMTEHMYFKKSLVFPTLARGL
FTEEVLEGDPVLPSGECSDQARSDPDALKERIVLRGYDKFFNIGEVAWTEWDAMKQHTQGPYYLTLKSNGCLILISALSP
THLIVASKHSLGTTTTTEGVDLPGTEKPIDKEKPAQECGKSALGPEISQIRTISSFPPTVRSLDEPFKDLTLEQSQASQS
VSKNALKKAEKAALKHAQKQKNEDKSGNSAQSIAAEEKKEIKEHEEAQQHAEVGRRWLKRTLESSGKTEKELAQKLWEKN
LTAVLELCDDSFEEHVIATPEHWTGLHLHGLNSNTPHFSTSSPSDVAAFAKEFGFIQTKYIQLESLEQVKSFTTDLAQSG
TWEGEMIEGFVVRCTVKNGQDGMIQGAPPYRANSPFFFKVKFEEPYLLYRQFREITRVMLPLLESTNTQKKEEIWKKVRS
RAKRPEVKVYSTWVGKMMEKEPELFEDYNRGVIRVRERFLKWAEEDGKKQWDDARAGKIDKEQRSGNRDGLPRKWIVVPA
AIPGCGKTLLGVALARIFGLAHTQSDDITAKRTAPTFIKNVTDLLVTNDIVFADRCNHIPKHYDELAKIAEDRKLQKFDT
RLICITWDLDTFPYYRLLRILSDRVVARGENHQTLRPDPTLDAEHEAVVGKFIRDYTPPDPAVFEDIISVNVMDSAEVTL
TKAVQGLVKFLGLTTPSEDVINQGLEAASLYKPTTPYHPAARHGKSTRYFAVAPEINLYELTSKAIGPFRDTEKGQSAWL
FLDELYKRGRITAKPHVTLTHENNVKAEMEARSRTGACESKDDSELVQSPGPEEILWETCKSIATSKYPPLYSFSLTHLV
WDGRTMAFCLSGLSPMASSAEDGAVSPSVCHDLDNVLPQATRTYLHVTVGTRDVDVPAFESRSLVKIVRERLEADEQEGE
IEEVVANGGSVKWMKIGPARSEGRIRGMA
>XP_003193786.1 Hypothetical protein CGB_D7290W [Cryptococcus gattii WM276]
MSTEQDPPAEFRPLLQDTLAAPRLSASKVTHLSRLALHNVAHDHSIVTTLYKLNAALPPASQSRISSLYVFDAIARAAKS
AVNKGVGKELTNERGKGTQASLLLKLEGVVASWVDGMIDDGKGGVWVEGREKTRKIVDIWQKGSTFPQPCLDELKVKLAN
AMASAGSSKYVDGAGVKKELKSSSLASGESKGSGPNSRSTTPPYPPPAYVLAKYTRKSSKNRKLADVKLEQPGQIQPGEL
PPEVAKLLGIDKGSPKDGKSPTSMTGIPANVAALLPSSSDPSSHSSSPHTVPSAAVASQAPTTPALTINHEQLAALAKFA
SNSQTRSGEHDFPPFPPPPPHPIPSAVTFHSQPYIPPPKPFSPPAAAARYPASSRDRDPRERDRYSSMSSSSSSPDKHRQ
NDNWRAGRQGGGGGEKRTRSRSPDRRTNGHRLNMPNRSAISSLGQGRGIVEGDGEEDMALDVSDEEERARGGPTVAQAAY
PPSTVPPPYLSAPPPVAPPFPPPSSANAPQQQQQQQTPISISSSLQPTNRRDDLVTLHTFPLQTFDPSSADSWAKLGEAW
QNSTGREPEQIELMHWLATGQVMDFKMMRMGMGMGMGTDMDMGMGMMDMSHENGDSSSHVSQGDMNGLSSSATAHPATGL
LPASHLSMRGDQWSHTQGQAQWGNNDSWRQQGAEGQGY
>XP_003193871.1 [Cryptococcus gattii WM276]
MPPKQPKTRYFKGKAPTALSESESDSEAEEEVDVKPTYKQRQKQRLEEERNLVAGGAGRVITDVKEIVREGAKAKMGGGM
KMDLGNVQVGRKVGDGGVKEESSEEEESEEEEEPAAPTAKADEEESSEYETDSEEESEEEVKKPIFRPVFVPKNARNMTA
EKAAAEAEEARKREEEAEEQRKLDSKELAGESIRRELAEKEAAEIVPEVDDTDGLDVEAEFEAWRARELARLLREKQAQA
AKDEEKEEIERRRAMPEEQRLKEDMEFAARTREKEKGQMGFLQKYYHKGAFHQKRSVLVNMSFICVSRKWLMVYSVCIDC
PNNNVNDPNLIGGMVIPGVSGAGVGASGANTSALGSGSRTWGSGRGDRDGRDRGYSDRVRDRDDGRRRDEGREKRYDGKR
QGERDDRRRDRDRDYGRDKDREREKERDRDRDRDRDYGRDSDRYDRERDYARDRDRRRDSPGRKRERDDRDRDYERGEKR
RRDERDGDGEREKERRDGRDRDRLRYD
>XP_003193907.1 60S ribosomal protein l37, mitochondrial precursor (yml37), putative [Cryptococcus gattii WM276]
MITLRPFKSLASRRSIQVTRILAASFSTSSSFASPKTKSGRTVVSSCAAGTPLTNLSILKDKPDPVALPDDQYPAWLWTL
LEDTSKAHKAQENAVHLTQEGESGFNVQAEKKKLKNLNRQNIKAANYLKSTA
>XP_003193937.1 metacaspase, putative [Cryptococcus gattii WM276]
MSWNQYPGGGHHQQNGYRPPPPQWAQQGFPPPPPNMGYRPPPPQGYYNSPPPPQQYQPSVPQQGGYQQGGYQPHQQSQGG
YRTSNGGYAPPTGAPVESNYHHTSAGYTPLNAAPHHNYAPYGTGVPTQPPSQAQHYGPQLQGQNGQSAQPYFQYSQCTGK
KKALCIGINYIGSSSALAGCINDAHNVQKFLIERYGYKSEDIVMLTDDARNSRQIPTRANILAAMQWLVQGAQPNDSLFF
HYSGHGGQTQDLDGDEDDGYDEVIYPLDFKTAGHITDDDSDRHNIMVRPLPAGCRLTAIYDSCHSGTALDLPYIYSTEGV
IKEPNLLAEAGQGLLSAGMSYLRGDTGGMLQGIMGIGKKVMNQNSGALEKTRQTKTSPADVISWSGCKDSQTSADTQEAG
RATGAMSYAFISALTKYPQQSYVQLLNTIRDELKGKYDQKPQLSASHPMDTNILFIC
>XP_003193958.1 [Cryptococcus gattii WM276]
MPAAAPIILGTIALIGTGYMFKKFVYDPHLASYIESAWETSWSSAEAVADKIRMPSVHHLHRHRQGHRYERVEDEEVEGK
AIAMPVIGTSTAILSPGGGEWGGKGKSLRRRGSKKAGSEEFGSEFKPANPLYEPPSSSLSPPSPNMAGKPFKTSRTPTPI
TAAVSVSSTKGWQTPEYAVTRPDSAQDAEVRSVIFNVPSTFSPSAPSLSPPSWSNIHAPVRLSSPASAVGVSSPREERGS
FGSPSHFSPVNGSGFVTAPSTTFSFLSLSQQSSPRYIPQAFNEFTFGRDDRMSERAATGYARSPRISREGGGAREDDVIS
LAETSTTGFEDAEAYSPMPLSRTLSGSSGSLGSQAGNPFNMPNVAAGDDAFIDTLGLTYVMPPLSSHVHANKPSSYPYPQ
RRGPMSVVSVSGSEADEGRTDSEWEAVGSEYGR
>XP_003194057.1 Hypothetical protein CGB_E0320W [Cryptococcus gattii WM276]
MTDQNKPRPKVTSHITSTPSHPPSTTYKASIRAKVTPGAITASQTPPGASSKPSLKSTPSSSSLRSHASASSAGTPRTGA
RSPLQRTPSTPSTPAPVPQARVTKPFQAQRSPLTPGFAPSSGHPSSSSSSVSASGVASGTPVAVPRVRAAKSALGVSSLS
NSSASKRKNNTESSTGSRSHSRSGNDDGSEYEQTPDAQARRYAVDKATSTVGTNGRIDRAPRARVKLQPQPQTQAQTGLQ
NQGTHLPPHVPYHLLTHPTASAPASPIHYSQLQDHNPDIQAQDQDPNLPSALPSTSTSTSFTMTRRTSKPRLPPMVLHPY
ERQQALKEGRKIVGAASVGSGMRIMPGSPEMKTVELPALTPRVPGTPVLAGQGNGEWKDDEKNGYGNRENGTEQEEVTNK
TGGEGEGIKRDRVENEVEVEAGTEEKGNEEQEVDDMLGTDAVEAKINRKIADLEISNASLLAINQALEATKSKQRAEIGK
LRRRLRETLAFPHLGAGGASGGSPSSFGRGFGAGFSGSHSNSGLDLGASTLEDEPERENDFDLFLLHEAEMADPQLDARW
CKMEDLVLGMKKAAEEAVRKGEEEGSREGRGRVLGWAEMEEMRDMGDGDASFTSEGNGEKSEEEEGTVS
>XP_003194091.1 3,4 dihydroxy-2-butanone-4-phosphate synthase, putative [Cryptococcus gattii WM276]
MSRPSQVSNPPTTPPTPFQFDPVPDAIEAIKRGEFVVVMDDESRENEGDVVCAASAVTTEGMAWMIKWTSGYICLSLPPS
RLKALQLPPSLPPSGVSQDPKGTAYHLTVDSAPGRHPVSTGISAHDRAYTARLLADPKSDESDFTRPGHMVTLRYAVGGV
RKRRGHTECATDLCYLAGLPPAGLLCELVNPYDPAGSMARRDDCWRFAKEWGLKIISVEGLAEYVLKEGKQLVPEAEAEA
>XP_003194127.1 transporter, putative [Cryptococcus gattii WM276]
MSNNPMTTPSIGAQGSASTMPSFPPTSSNQSSFKAPPNPNIPQDIAVIMELVANNEVVGVLPPVDMSAAEKRKQVEDNLK
NKKQVEENSSSDSDSSSEFESSSEGESEDEKVVNKKPMTAEEHQTLKAQLDAFIGENHDAADVEFEYDSDPESDDSEDYN
FSLDKMGFEFMEDDEDIGPVDPGPVLSRNEAPLPAVQPPPMTKLPEGERLSLAGDVVSWMPEKKLETWLEKKAGGIEGGE
EKGFVNVEKRVDEGLLPGVEESEAKEVEKELAIDPQPESVDISIETGAVAEQQTASKDTEAQTGQAASAAEELTKKASKT
EPTFTSAGTVVVRAMQSRPGDFDDGWLEEGSILCWEDGRVLGTVYETFGPLTSPFYTVRLPPPPFPYPTPGSLATGTRLF
YPFNPSYRSFVNMVAVRDPRYKGTDASNIYDEEVAEEELEWSDDEAEAAAKRERKQKKKGKKQPSVAGTPRGGRTSLPSR
EHWDHHHNDETVSERGSLYGGGDDNRWEVGSDAGSNASGRGRPMPISYGDLDDLSGQSTRGRGSGGRGGGRGRGNQGRDR
GRGRGGHSSYPSSPRPIQDQPYSNQWQPGQQFMPAYPAYGQSYPQMMPSYPQQPQNAFTQHASYEPHQPSAGMGAIAHTY
TPQGQQGVPGMYSPQTQQQQQGMYSPYSQMQYGGATPTYPMQPQGQQGGVAINPRFAAQYQMMMGMAQMQAQQQGGQETS
YGYGQQQAQQNHQGQEQGQEQPRY
>XP_003194201.1 transmembrane transporter Liz1p, putative [Cryptococcus gattii WM276]
MSFLSKFQIKLGTIFWGKPPADPKERKLLLKLDLVILTYVCLSYLDRANLANAYTTGMKEDVGFKGNDYTYANSMFTAGY
VIGQWPSALILSSGRISPRFWFPFSMLAWGLCTLGLTWVKTPQQVWGIRFVQALFEASTFSGTHYILGSWYKDGELGKRS
AVFATAAQCGTLFSGIMQGAIMTNLDGKNGFKGWQWLYIIDFIITIPIAIYGFLMFPGSPQTTKAFWLTEEERALCVHRL
PQAEHHKMTFKTLGKSVKRLVTTWRWYLFTILFTLSATAFEKVGVYTEFNLWLKAAGYNTRQISYYPSIFTATAIVSTYF
LTVISDATRNRFIVNPIMYLAVFISSVMLLNWDHLNKGAHWFAYIIGGFGYAGQASNFAWANEMCRDDDVVRSLTLFSMN
LFSNIWNLWYQIVAWPVVEAPRFRNGQIATLVTGAASVGVALAIVYCSRRWPPAISKADLDLERESMAEGEKSTSKDEEA
GVSVEGVTH
>XP_003194275.1 Hypothetical protein CGB_E3330W [Cryptococcus gattii WM276]
MAPPHHPLRRISTGSLSSLARSTDKNTSSPSGLEFLQPAMTDLADEAATLSANTSQMTTLHEALGTFNEAFAAYLYALKM
NAFCVEWPEKKTEPAPPPPNPSVPLDQSKS
>XP_003194285.1 Putative homoserine o-acetyltransferase [Cryptococcus gattii WM276]
MTRPPLPRNLNIPRWKPPKPHLAKYHPPPPRPATDFPHFHPPTSPQLPPRRQPAFNPGGFGLQSQPAPAPAPTSFWDKGK
ERERQIDEIQKKDDQLRREEEMIEGKSPKEGREEAEACYVPPPATLHYVASHSLPLLYSPSPLPPFTIAYETWGTLNSDA
SNAILLHTGLSASSHVASRGNDVSPSTSSKPGWWEDFVGPGKSIDTDKFFVICTNVLGGCFGSTGPSSPYPPGEGETRWA
TRFPLLSIHDMTRAQISLMDHLGINKLYASIGSSMGGMQSLSLAYLAPERVGRIVSISACGRSGLNGVGMRYAQRSVLMA
DPNWNRGFYYDGVPPHNGMKLARQIATITYRSGPEWEQRFGRQMISEQDAQLDAQGNPGVPRLSPDFLIETYLDHQVSLC
SCHFFLHQLTYVFFFNPKGERFCLTYDANSLIYISKAMDLFDMTGQALTALAKRFNDAYPDSAPFPYPDDPISVSCCAPR
GAAEAHQHTPEEQERLEKETKKKLARFIPTSKSPHLGDLAQGLQRLKDIPTLVLGVQSDVLFPVEQQRELSDALKLTGNS
KVTYYELGGVWGHDTFLLDVQNVGGAIRGFLH
>XP_003194301.1 Nuclear membrane protein,putative [Cryptococcus gattii WM276]
MDIDPPVYNTDRLDGFVYKHNDGPARKRLHTELENQPFHPQPTQGFAQFNSSLNSAPLLLAALNTPKKAPAYDPSQWYSQ
GQGSRTPATSLVTQEVDMDSPARRGPSSEAAGSVIDEPDGGEREKENVAEEKKPRKFAKGAVTRTNRKRQQSKKEQMRSE
SDDRGIVRHGDSATPAFTKSEHHYSVHMAAPSLRHSEIPALLLGYLQFFVNASIVLFCIYLAILFVLTVRRDVKDKMNEY
SVEILQEIAECTNMYLTNMCSSNKIPHMDAPCRAWEACMNRDPTVVGRINIIAETFAGVINSFVEPISWKTMSFTLVTLT
FLVILTNSALFNLRARASHHETPAPAAPAFWPPHGHFMPQLPPNIPQAPMVGEAPAEGHGEREPRQIGWTGEKEKGWW
>XP_003194312.1 Hypothetical protein CGB_E3310C [Cryptococcus gattii WM276]
MADDIRSWITKALIDHDKAHGANFRVPVNCKHYCQLLKFYTYRDHRNPRAQIEGSIGDRTHCVKAIFDIEETDKFELPDP
DTGYKHSLTSQLRSIFQIKQFQIRIAPPPPWAGAKIPLVAFYVTKWDVVSGNHDEPVYWLDTCKVGEGNNDGKIREVLQK
WWFGESNSEASQNRSSQKIPSQDNIPDMSITTARPRVKNDVAYHRRTVALGDIISIEEAKASRVGEWDPRFALAWLERNQ
DTVLNTYAQYRNYSSNNIETIDSPQRFQNKTVLNEPSGNGHPPKSQPVDVVRGDSESPHLFNKRSPSSSPQSHHASSPTS
LRVSPSKRQLLRKKIIDPLNFPSSPATSMSRGSTDEELLSQYEREERRKRGESKGIKGDGDKELEQRSPSSSQLSQSSLV
FHSSPTMATPRRLEGELSQTDRPSPELSSAQNATISNARDKWKRSRESMNSRRQSRVVILDEDEDIGEGPLIKKGSKRKL
ILSSPEPASQVIEIRDSSDDEENVAEISSSLTTQGGARDDDEHTVKALQDLMPRTKEVARPIKTPSSSSVLNEIGADQRA
VEDGDEMEDKGERKRGNGLKDEEEIMEGEEEEEEEEEEEEEEEEEEEKEKEKEEEEEEEEEEEEEEEEEEEEEEEEEEEE
EEEEEEEKEEEEEEEKEEEEEEIEKDKKIEEKEEGERWKTGKKGKGTQDERSTRMDLLGTEKEKEKREPQTSLVPEGETE
NFRRKRKNRTEDPTSSQHVPKFGGFKLDMTLREGGLDEACVLQMLEWAREKRQEIAKRAKKP
>XP_003194316.1 Mitochondrion organization and biogenesis-related protein, putative [Cryptococcus gattii WM276]
MSFVFPSWSTAFSPAFHEDAKAMLEGALNKGDKPPVIQGKIEVVELHMGEQPPTLTLLEIGDLSIDRFRGILRLGYQGDA
WLEVRCRVQANPLSHNPHLTSSTLPLSTPLLASQPLLVPMTLRLSKLHLRAILILVVSASKGITLVFKNDPLQNVDVSST
FDSVEVIRGYLQQEIEGQLRDMFREHLPGIIHRLSQKWFSGSGVGGKVEMPYRDTSPEPSYAPINEEVEEEENEENHGTS
PGNTESFATRHTGPGGITLPLNNSVSQLAALSYSAHTLSPYARGHEHIAVRSFPYLGKSGTGSSGRASLAGSSVGEGDIK
AKRKRIFRIGKSKETEENTEV
>XP_003194334.1 Hypothetical Protein CGB_E4200W [Cryptococcus gattii WM276]
MPILLLLLQSAVMFAASFLVGITPLSFKSASSGVATLYSAIPQDGKDHDEEAIHAIGLGLLSGFSLMLLIESLIPHESHQ
NQPPSSYASPSPPGTPISIESSSRPPPQHLNSHTPIVSKPKRMSVDESESEAAAQMSSVHGLNATLGLVIHGAADGIALG
ASSLASGKKSLSLIVFLAVLVHKGPTALGLTTTLLSLDLPISTIRQRLIIFSFAAPVGAILTFTLVSAFGSSKIGGTVAG
VDALGWWTGVALLFSVRIL
>XP_003194382.1 chitin synthase, putative [Cryptococcus gattii WM276]
MAQWHMRYTAATCDPDDFIPENGWKLKTTSYNRETELLIAITSYNEDKILYARTLHNVMLNIRDICNTKASKFWRRSAEE
GCPGWQKIVVALVADGLDPMDKEVLDVLQTIGVFQDGILKKEVDGKKTAAHIFEYTTQLSIDATPQLVQPHPGDPNNLVP
VQIIFVLKQENSKKINSHRWLFNALGRQLQPEICVLLDAGTKPGHKAIYHRGACGEIHAMIKKGIKLLNPLVAAQNFEYK
MSNILDKPLESSFGYVSVLPGAFSAYRYKAIQGRPLTQYFHGDATLAARLGKKGIYGMGIFTKNMFLAEDRILCFELVAK
AGEKWVLQYVKPSKAETDVPEQAAELISQRRRWLNGSFAASVYSVFHFFRLYRSGHGPIRMLFLHIQAINFLTVGINWLA
FYSPFSFSLVFSWFALANLWLTFSIIIQLLPESANINLFGTADVTHWVNLVFTWVYLAFLMLQLVLALGNRPKGEKGLYI
LTLWVYAFLSLYLIVCSIILSVVAFKGALRDGESIGAKLGNLFNSTNGVLVAAIMSTIGIYLIASFLYRDPWHMFSSFPQ
YMLLAPSFTNVLNVYAFCNLHDVSWGTKGSDRAEALPAISSSKEKDGDTAVVEEQQRSQKELDESFKQVVQRAVAPYKPE
EAEEKPNLDDQNRTFRTRLVVVWLLSNAALAISIQTLNGLDTTKQLVEACLPSSYNVDNGTVIVPTNGTCISQALEHDGE
KLQDKQQIYFQAILWATFGLSMVRFIGCVFYWAMRQMGRCWRRN
>XP_003194405.1 [Cryptococcus gattii WM276]
MPLYELFCIAVHNPVSSVRVDTFSVNLRGIVSIVSTQVHQSGGAVRDLKNLGINMTLPQRIRRMRQYYSTGDHFTMTFDT
SPIVLKRIHETLRSDPSIIKWTVLKRADKVKDLAGPRHPSIDFQEIGAPESQY
>XP_003194406.1 [Cryptococcus gattii WM276]
MQPPPTSLSDVLLPLHRRLADIQSYQLPRLSNFSGPPDMHSELVDELRTDLNSIRRQLGIAKELSLYAPQQSQAHEVEEL
EREYIRLKSDFRRAMVQSKRALASRQSRAHELRLKSDLEPNSSTDETTRGGEAQSAAELGIGGDDELQTKTNEVTVALRR
TTALMQTELERSVLSVQILESSTQTMTLTQSLYETYSSLLASSTQLVRTLEKADTMDRLIIFAALFFFLCVVGWVVKRRV
LDRTVGVVIGGVGKGVGWYLGGSWTLIRMALSGGVGSARGHKGLEFADQRIGGGMVDGIEEGVPIPQVGEDSAIGGVKLV
PNHDDVPPPAPGSQPSQVQGMEEINKINVERRGGKVEVMPNDQGERIAPSWRQDQGREEL
>XP_003194416.1 [Cryptococcus gattii WM276]
MAVRFRNATPGTILCLAATILLAIVSFNTPLLKSLYFLSVTVSSGSYEGTMKLGTLGFCVALNGETNCTGPTVGYEFNPN
TIFGTSTFDIPEAITKYLTYVLILHVVALGFAAIAMIIAIFAHSPTFPLMCLSIWLAGIASTITFIALIFDLATFYIAKS
RIDSVDGASAEIGISVWLTLAAWLVLAIGGCFFGIGNCCGSCRDERESGDPRRRYDRDERAEEDYKMRMMAIDNERQRKQ
AQEQGLPSFQELTPLKDEEEDKYLIEPQREQQNLARNGSVVQGVGVGYGRRNNRTPVNEYSQQPGAFAWGQPKGYQTLQN
IQAPPRAARRLSDATSAGDFVGIGAGGAGVDVPPVPTLTQHQLPQQDYGQGYYGEHQYNEQSGQYGQNYADQNQYGSNQN
YNDPYASQQQQTSYDPYAQTTYNNEHYVSPTRTTYSATPAPVVMPAPTRSPPQPVPITQPMQSSNPNPYDYATAGSSESY
DPGPRVNQADPYDAYDDGLGAIGMAATSGIGRHARDYTGQTFASSSSYPPQQQAQGSLGSGGIQEPRPQHLVNQNTSTLL
ASPVSTTSPISNVRNEIIGQPMVVPSGSGYGSTNAAPEGYGDDLLDVNGSSNRPPSYSAGDYAVQNPAVPEKSSYR
>XP_003194430.1 fatty-acid synthase complex protein, putative [Cryptococcus gattii WM276]
MAAEGMDKESIVRRELTSRCIAIMNRADPALLEYMKYHIDNADPSKGPTFKKIKEFGQILLDNCKEVVDKPPVYRDVALP
TAPHTEVSAKGDIIYSEVSRQNVRKLESYVKEMASGGEVEPAVNLEKVQSDIEKLWELVNSQPSITAAQKSAIKSMYSEV
IKSLGQSSGSAVEDAESPAIARTKGTKQRRSSSQFLRPNVEDRTEVEETHLPFLHLKRKTGTSFSYSAKLTNIYFDVLTE
IATSGVTFAKKAALLTGVGKGSIGVEILKGLLSGGCTCIVTTSRYSRAAVDYYKSIFHELGSKGSKLIVVPFNGASRQDV
EALVDYIYSTLQIDLDYIIPFAALPENGREIDSIDDKSELAHRLMLTNLLRLLGAVKQKKAARQFVTRPTQVVLPLSPNH
GIFGNDGLYSESKISLETLFNRWSAESWGEYLCIAGAVIGWTRGTGLMSATNFVAEGLEKLGVRTFSPKEMAFNILGLMH
PLLFDITQIEPIWADLNGGMDRVAGLAEVMTSIRVDINRMAELRKAITLDNSADFRVINGGDAERLHQKVAIAPRANFSF
DFPKIDGDDILNELKHLQGLIDLDKVIVCTGFAEVGPWGSSRTRWEMEARGEFTIEGCIEMAWMMGFIKQLDGKLGNGQT
YVGWVDAKSGEPVDDKDVKTKYEKDIIKHAGIRLIEPDLFWGYNPEKKGFIQEIELNHDLEPLEVAAEEAARFKREHGDK
VDVWAQESGEWFVKFNKGARIFLPKAVKFDRVVAGQLPTGWDARRFGLPDDIIAQTDRTALWALVCTMEALIMSGVTDPY
ELYKYIHPSEVGTSLGSGMGGMHSMSAMFKDRREERDVQKDILQETFINTVAGWVNLLLLSSSGPVKIPVGACATALQSV
EIACDTIISGKAKVMIAGGFDDFSEEGSFEFANMKATSNAETEFAMGREPNEFSRPMTSTRAGFMESQGCGVHVMMSAKT
AIEMGASIQGIVAYSSTHTDKAGRSIPAPGRGILSTAREITPKEALPLLDVKYRSRQLAFRRKQISQWLENEHELLRMEL
ETRKGGDNEEWFQNRVAFIDDEAKRQEKEALATFGMLEGSHPNVAPLRRALAVWGLDADSVGAISCHGTSTKANDKNESG
VYNLQFEQLGRTPGNAVPVIAQKSLTGHPKGGAAAWMFNGMCQTINSALVPGNHNADNISEELRAFPHLFYPSKPIQHVR
LECGLLTSFGFGQVGGQIAIVHPRYLFAALQAHELEAYKKRRQDRELDTYSRMSSALVNNNMVQIKEGPPYTAELEGGVL
LNPLARAGPSKNSFAFQGKLPTKVPVDVKNAETLKAMFDQAGALSGVGVDTELISSVPTSETFRERNFTADEISYCSSAA
DPVASFAGRWAAKEAVFKALSVPSKGAGAPLKEIEIVSTPSGPTVKLSGDALAAAGGKSVKVSLSHSDTSVVAFAVAQ
>XP_003194461.1 cytoplasm protein, putative [Cryptococcus gattii WM276]
MAASLPHDAPNPNAPTFRPSPTRAITLGGTPFQYKTRAASQPAGERFAIYSTPSSGRGTPGANGDGNGTTNGAANGHGYG
VIGGTRGGGRFGNALAGGGGGGGVGGTATRASSFSAGERHEPRSMAPGRTLSAHTEELVPSRPQSTSPFPTFSPTSTPST
SPAALRQHPLPHSPPKAANSVSRSRSQSLATGVRPSAMDRPWMGPLAKPDVATVDTWASPEPSNMSPFTRGLSALAGGGG
GGGGGNTHPDARFQDPTYTSARAAWADPHTQSTQSALTSSVAKALGGYPTHSLGLGYNDPSPGAGAGSRSGTSSRRHSVS
VVGGPGGRRELVFAEGGGMTPLGSTGFGAFSPRGGLFAFENDLGNALNLDIDLGRETKKRQDSFHHGSLPKFDMPGARGA
WDEAAFPSFGTPAGGRVALPPPSGGNQPQQFHVQHERAPSTEESRRFPQASFDMPPPPLAIRRSSIQAAAAMSQGPLGPV
GTGIPRNIPTISNMSMGPGPGPIGSPPTHSNMPPSFGGSLSGNASAAPIRQPYQNPTAPGAIQQGFRPQYGYFSGQQLQP
QQQQQQQQQQVRSGLGQIPLQSGYKPINIPPNQPYAFSPSSSPAFTQPPPQLSSQPPPPMTHAPASPSFSSLSLSDLGKG
LPLSSLPPTTPLYIVTFKAGRRDVYYCPDPTLLISNGDLVIVEADRGSDLGTIVCDQLTPVEIREWQERQATKALLSGAR
EHQPPGMAAAAAAAGGGGQAAGESAAGGGGGVLGHTRNPSGSTSGQPQPQPQPHPQPQHTQQQQSPQPFLQGMELASLDI
DSLLAGVGPGGQMEVVGTAVRGPLAKEIMPKRIFAKSSQGAEEQQRMREKIQDEYDAMMICREKVAQRGLPMQIVDAEYQ
WDRRKLTFYFKADKRVDFRDLTKENFRIFKSRIWMSMVSKDDPRS
>XP_003194524.1 Hydrolase, putative [Cryptococcus gattii WM276]
MPHKVILDTDPGVDDVLAILLALSSPEIDLALISIVFGNTHAPVARSNLLKIYHLLAQEVAQTAGAEARYGRLKGQVKTV
LAMGEDGPIGGEKAVAAYFHGPDGLSNISETHPHFTPPEIQPGDMHAHLDTSPKPSYEVILDILKAEPDDSVTIVALGPL
TNIAHSLRADPETFAKVSRVVWMGGAIDHPGNTSPVAEFNCFADPYAAASVVAAAKKGKIELIMAPLDITTPHSIPFSDL
IHPSVAAIPEPSTGVVRKTSETPTPLEAFISAMLVRVRSLQANFGLPDAMEMHDPVAVWYALAHAGVPRGAGPVEGWALN
GREFTIERTGEYTRGMCVVDRRGTGEVGVDRSKDESILSHGLEKKEKENNAMPEKKNGVVKPRGLPLIITRTPGAEVLRS
TLLGRVFGKQE
>XP_003194525.1 Cytoplasm protein, putative [Cryptococcus gattii WM276]
MSTAKKLQNKLFRAGQEQPSAGAAAGDVTPIASGASTPVPEQLKINIPAPPGAQQGDKREKENLPKRPPSQQESAPELTP
KDAGSDTDTPDAAAHDKKQTLRDRLIAELCPRFRSVEDYRLQQSDKYQVHWKRWGPYVSERQWGTVREDYSANGDAWNSF
PFEMAESRAYRWGEDGMAGISDNHQRLCFTLGLWNGKDPILKERLYGLNGNQGNHGEDVKEVYYYLDSTPTHSYMKYLYK
YPQAEFPYQQLKDENQNRSMEVGEFELMDTDLFDENRYWDVYVEYAKDEEFADAISVRITAYNRGPDPADLHILPQLFFR
NTWSWGKELPPNMPSLSQEAEGVIHASHDTLGETRLYCTPSPAPAAPAKGGVVLVDGPSIVPDLLFTENETNFEKLWGGK
NRTPFVKDAFHDHLIPSHRPPEPEVAKTAGAGLALKSPAVKTPKLPPAHTAAELEQDDDDDEPAAPQKKQADGGHDGPIH
AATPPPRPISGHGYRQFVNPDKTGTKAAAHYHFTDVPANGGCVVVRLKLTPYSPDEDPTIVDEELFDENMEERRVDADEF
YGRIARGGVSEDLRSIMRQALSGMLWTKQYYQYIQKEWMDGDPGQPPPPPERKWVRNKEWKHMYINDILSMPDKWEYPWF
ATWDTAFHCIPLAMVDPSFAKKQLDLMTREWYMKPDGALPAYEWNFSDVNPPVHAWATFRVFKIERKMFGREDLDFLERV
FQKLLLNFTWWVNRKDADGNNVFEGGFLGLDNIGPFNRSEPLPTGGTLRQADGTAWMAFFSLNMLSIALELAKHNPTYED
IASKFFEHFLFISDAMTYPGSNDEHLSLWNEEDGFYYDAIQWGYGHSQQLPVRSMVGLMPLYATLVLEPQVIKRFPGFKK
RMDWFIENRPDISERNVASLKTSGRGDRKLLALASKERLVRILEKMLDENEFLSEHGIRSMSLYHHDNPFSMNVNGEEFG
VGYWPGDSRSGMFGGNSNWRGPIWLAVNFLLIESLQRFHQYYGDSLTVECPTGSGDYMSLAGAAEEIQHRLIHIFSRDEH
GRRAVNGGNPKLNRDPHFKDYVHFYEFFHGNDGRGLGASHQTGWTGLIAWSIMQTGEFCRLPKTPKTPRSVAKHYFDEQI
NTPSEYAEDGSMYSAYSMHSEYDEPEPDEL
>XP_003194527.1 Hypothetical protein CGB_E6110C [Cryptococcus gattii WM276]
MSLSRPSNAYDALAPSESFFEREKARLIEEISTNFEELMGNMNTLNRTLEQVYGVGREFTTVASLWGRFNTLIKEQQTEL
ATSADVGVPGTGGANFAASASTPASR
>XP_003194528.1 Siderophore-iron transporter, putative [Cryptococcus gattii WM276]
MSAPHRQQGDRVEYDEPNLPRLNQHEFEDNSSEFSEDPKAPEKRGIASASRILSVITKKDIRIAYLALTLLALGMAFAQY
TETTFTAYATSAFKSHSELAAAGVVARVFSMITYLILPKVCDNIGRISPWIIISMVIFTVISDAMMAGCKNVQTYIGANV
FSGLSGTGYTIALQIYYAETTSIRERALWNVAADSFSAIITLYSGSSIGGHILDSWGTASGWRWGYGMWSIINAVLAIPF
IAILFSWHRRVRHSPHVPHLPQHTNIADQLFHEYDLIGSCLLVASVALILIPLTLAKGVASKWTDDNIAMICVGFGLLVL
FIAWSTPKRWRPKWLFTPRLPLVPWYTLKNRSLMSMFVINMCDFMSYGAFTTYFQTFLQVAVRTSASKASMIDNTLRIVF
QVTALAVGLVMRFWTPACIKLGLGKRLFHTRYPVWIGIPLCALSIGIDINFVQHPRRKSAIASYVIAKAIYGVGRGMFQT
SAQITVQASSRRRELAIATGIFYFAASLGGAIGVAIAGAVWLNTLPDALAKNLPAASVNLASKIYGSITVAISYDPNSEI
GLAILKSYVHTMEILAIVATCLQIPMLISMFFIEDLQLTEDEQIILAGKRIGLGKKKQEKVDEREGGEEVKTVEKEKPIV
KAHKALLMSDDS
>XP_003194595.1 Polynucleotide 5'-phosphatase, putative [Cryptococcus gattii WM276]
MPTYIPIHDRPPHYANFPSPPSTSGQPRSLRYSSPDIDPDTPLPKMSSAHESDPVEQVNASQPGNSVSRQGVGSQGAGQE
EGHSRKRARTSPSHSGGNGSYIPRERTEESLHSHHNGHSDAPSGPHDNGQVYRPRHGPVPLTGSIFNLSPRNPFTSVVGD
FIMNAAMGHSNVEIELKLGTFMTPSMPGQQPRRINMPTLSEMIIPHDYPNGPFVSTINHLHHRTLNELLNRAVESQSTLP
TGRLYFSRSKLVDSFYDYSEHGHGKVRVSRDMDSGQVVQAVEKRRIADMNVYCPGMAYDFRISVNTETPCEVPTGEAKSV
RYKDRACYRHQVCRVDLTSVFSSNPRNAAVPPSRSFELEIEVLDVPALLAEGAAQSERFDEILQNLLDSARMLVKNI
>XP_003194602.1 Dihydroxy-acid dehydratase, putative [Cryptococcus gattii WM276]
MSNGACEGCTCGRAEQLQQEGDIPINRPERSFTAPADAAPYEGVEPAVPLRSKKWFNDPSDPAMSALYLERYMNFGITLD
ELRPKNRPIIGIAQTGSDLSPCNRGHMELAKRVRDGIIANGGTPFEFPCHPIQETGKRPTASLDRNLSYLSLVEVLFGYP
IDGVVLLTGCDKTTPALLMAAATVNIPAICMNVGPMLNGYRGHKLIGSGGVMWDSRAEYAAGKISEGQFVQQVSLSAPSV
GHCNTVGTATTMNCMAEALGMALPGSATIPAVYRERGACAYATGMRIVDLVREDIKPSDVLTKEAFENAIAANTALGGST
NAPIHLNAVAKHIGVDLTGDDWERVGYHLPLLVNVQPAGEWLMEEYHRAGGLPSVIAELIKHNKLPHPDALTITGKSIKE
NCEGDFSRDRQVILPFDRPLRENAGFLHLKGTLFDSAIMKTSVISDAFREQYLSNPGDPMAFEGPVAVFDGPEDYHHRIE
HSPQIDAGTILVMRGAGPQGYPGAAEVVNMIPPGRLINQGIELPCIGDGRQSGTSGSPSILNASPEAATGGMLAYLKDGD
RVRIDLLKRTANVLLSIEEIETRKKEMGPYKVPKSQTPWQEIFRETASELSEGMVIKSAVKYQRLAQTAGVPRQNH
>XP_003194670.1 Phosphatidylserine decarboxylase, putative [Cryptococcus gattii WM276]
MANSKPVPDEHRIHRLTDWSSRDRRHHHKFLNDTVEYVDQHPKPLHPVLKDFQDVVEKSTRLSMLFDLMFQQIPHNKEYL
KDPSGQSNQVRDFRHLLQLLNHVISTAPRWTKGAESVGLVGVPVNALLDWPMGTNAGFCVFQDPTVNEHLKKILNVWGEF
LSSPESGDALSDDETGWFGPVGLPSLEKVANVGKTSYTFDQFYKCDPSAKYFGFKSWDDFFTRHFREEVRPIASPDDDNV
VANACESKVYKVGRNIHARDQFWVKGQPYSVLDILAFDDYAERFVGGTIYQAFLSALSYHRWHAPVSGTIKKAYVVQGTY
YSEPPFVEFNVNQNADPNGETTSQEYLSATATRSIIFIDNPKIGLVAFLGIGMTEVSTCEITVKKGQQVKKGDQLGMFHF
GGSTHCVLFEKGVNLEDFPKPSDHNVPVRSQLCVAK
>XP_003194681.1 Anthranilate synthase, putative [Cryptococcus gattii WM276]
MDTSVLKPTPSLEELTNLFATASSSTTTLTSRSATLFPTPNAEPSKPVEPAKPNLIPVYVEIPADLLTPVSAYLKIAKDE
KYSYLLESVVGGESLARYSFVGSNPFKTIKTGAGEEVEGDPLKALEKELEPYRFAKIPEISAFTGGAVGFITYDAINHFE
PVTTPATPLHNPIPGMPEACFMLFSTNIIFDHIYQTVKIVSHVYLPDGTPMSEIPSLYDEASARIDSVRRKLMNPETPMP
PQGHITLGNQSESNVGKVGYEGFVTKLKEHIVKGDIIQAVPSQRLTRETALHPFNVYRHLRRVNPSPYMFYLDCGDIRLV
GASPETLCKVEGRKVYNHAIAGTVKRGKTEEEDAVLGAGLLASNKDRAEHIMLVDLARNDVNRVCKPETVNVDNLMQVEK
FSHVIHLTSQISGILRDDQSRFDAFRSIFPAGTVSGAPKIKAIQLISGLEKERRGVYAGAVGRFDFDRDNLDTCIAIRTM
TFKDGKVFLQAGGGIVFDSVEEDEFVETINKLGANVKCIEEAEKYYARLQGQNV
>XP_003194754.1 Hypothetical Protein CGB_F3530W [Cryptococcus gattii WM276]
MPRPSISTALARLSIRSLQTSAPLPPPTTSLPPSSSTTPIPNLPPLLPSTAPSPLPSSTSDALSLIKSQSTPSTGRYILA
RLHARTYLLHPRDILTLPTLKPLQAPGSTLSLTKILEVGSREYSLRSPAAQAKELKKGLTWKEKKTVEFATIPPEVVRCE
LTVLEHTKSPMERLLKKKRRKGYKKTIEHKQGWTRLRVGDILLGEGNMVKPEGIQI
>XP_003194784.1 Ketol-acid reductoisomerase, putative [Cryptococcus gattii WM276]
MSFSRTSTNALKQALKSTASRQVARRSYSLLSGAAPRAAMATRLGATRGIKTLDFAGTKEVVYERADWPLDKLQDYFKND
TLAMIGYGSQGHGQSLNARDNGLKVIVGVRKGGESWKQAQEDGWVPGETLFDIPEAINKGTIIMNLLSDAAQSQTWSEIA
PLITKGKTLYFAHGFSVVYKEDTHVIPPKDVDVILVAPKGSGRTVRTLFLEGRGINSSIAVYQDVTGHAKEKAVALGIAV
GSGYLYETTFEKEVYSDLYGERGVLMGGIQGMFLAQYEVLRKNGHSPSEAFNETVEEATQSLFPLIGKYGMDYMYNACST
TARRGALDWAPKFKEANLPVFEALYNSVRDGSETRRSLEFNSRKTYREDLQKELDEIDNQEIWRAGKTVRSLRPDANKDE
L
>XP_003194791.1 6,7-dimethyl-8-ribityllumazine synthase, putative [Cryptococcus gattii WM276]
MLDTTVKGLPPPPKAYDGSGLRIAVVHARWNDKIINALLAGTLAKLRQQGVRDENIVVKTVAGSYELPLACKKLIEAGKT
QSANAAPSMLASTTNLLSLIDNTSSTQQTASQSQSQTPAQSQTPSQPTASTAPFDAVIAIGCLIKGSTMHFEYICEAVSQ
GLMNVQLQTGTPVVFGVLTVLNDEQALVRAGVGSGEDKGHNHGEDWGLAAVELASQYKEWEKGIL
>XP_003194806.1 [Cryptococcus gattii WM276]
MAANSQGIQTLLEAEKEAAKVVQKARQYRVQKLKDARSEAAKEIEAYKAKKEEEFKRFKSEHQLTREFAQHTSQTSTSQT
SIDSTTKTQLSQLDDAVAKNKGKVIKKIVSRVLQSEPHLHPNLKKLEA
>XP_003194940.1 Hypothetical Protein CGB_F6020W [Cryptococcus gattii WM276]
MAENILGLLLVTSSSRGRHVFRYPPDPASPNVRLAQPIYPSATFTATEADVEYKHPRAGGAGMRRRPYDDLSSNASIRRS
LFGPSTRGSSKTGRDRKGKKKADDIRARYMNTLEEANGSDYEDEDSEQDDSSSDEGSDFEVMWKPATTNGAIDATGTGPT
KVAHRQASGDDDQRASGVRNLEPSVLDASRRGSTSTITATITGADRNNDHADKDAKRLAIESQYNYALGWPLEVLADMLT
PPRSACNRRFELCVGNVVFLGHPVCASPDGKWEVPPDEDELEERAPSRGRRMRDQGGTMTNLDTVDEGIEAYTSAITQHA
KTESEAKRSSDSSHKDDDVPNLTMFHLVLIIDKPDPKPGTESHDEHHSQAMDIYDEIYREIAFKWTAAAFNLQCESNLVA
REAWMIVKHKDKCLNEGIRITECCRWTATHSHIDRTLNYLYLRLHQLRTQPANGLHSYLPTTITSRLAHITIQTVLSPKP
VNTDEAWAHWGEMEEMLSDKDSEESLSDWEDDWGGGAVMGMKRPELIVKPWQTLLLIDEDRNQSQEALFFGIVGLPAVID
DDDALDSKANGRKSPVKSRTRRGSKITVEDNVTEDSETVLRRTLIEACDVTKPLYEIAHLLRYDLDGVVIPLARDLVQSK
RAILIDVVNPRLRTVVMPTTIDEHNSSFDQYTARFARDFPNLPPFPRFISAISLSPIPFRKVIPNPDPDHATREKYMSAL
LWLLKQDLVVQVHTRARVFAKSEIKVEAWKRLWYRRRQRWIEITKERTEREKALAQSPSDHSDILTPRASESHTNPLDAT
TFSSLGTTPIANTFTVPLPNGNSKLEHSYMDYDPALEMDSDEEFDGLNGPQKFSLDAAHPAKHEIPNFESSFIFKPARAQ
KDEARWLRVIREKADEVWASKFDL
>XP_003194975.1 Mitochondrion protein, putative [Cryptococcus gattii WM276]
MSLSRTLLRQLRPASSSSRVVLRSFSSSRPAFSETPAGDAPVNPKIAPIVESISSLSLLEVSELVTALKTKLNITEIALP
AASAPASASASSSSAEAPAEEKPKEKTIFTVKLEKFDAAAKAKIIREVKALMPNMNLVEVSHRFRAQMDDT
>XP_003195016.1 GPI-anchored cell surface glycoprotein, putative; Muc1p [Cryptococcus gattii WM276]
MRPNVAFVVLLCLCKAVAVPRAVREDVEDEHRLVKRQQSTGTSDASSSQAAPSDTGDVGSSTVSLTIESTSVTPSTTALS
NEPSSAPPSSDDPPTTSMSSTAAPTSNEPSTTLSPEPSIQLSPSPTPEPSSSFSSQLSPSSSPESSIIVASSSSAPTSSE
ATTSSEQNSAEPSTSAAESSAGQSVQPSTSPSATPSAPPSSVSPSPASTSLAAEPSSSQANPTSDEPSSAVPTSSDPPVS
SSVASLSSTGQVPSSLVASSASVPSSSDASSGLTTSGPASSQSAASSEGPSSATSSSPSPSQSTSQPPVQNSGTSSAVTF
VSTSQAASTSVLASPSVSPSATTSAGVIIAPSGSSPQASGDPSVTSSSPAPSSIQAQPSSSSTSSQVGSQTISAGASMTP
SSAAVSSNTISPSRVAAGAPFTASSSRPSTTAGGPITVTATNTYTTPFTRTDAAGSVSTGNEVKTVTVIVTANDPNQSSQ
PTKAVSEGPGVVVVTVTATDPAATTASDGGVVVVYVTETASTTDQSGHPTNVMVTITEQVHVSIVAGVTLTAYSTADDRG
SLQSVGAAFPINDASYGIFMAFSMGMFSILVTALHLLWQ
>XP_003195047.1 Cytoplasm protein, putative [Cryptococcus gattii WM276]
MSGGKPTEEQIEDAILSARFGDLDDLRAFVDTFGKEALAEARDERGNTVLHMCCGNGHLDVLQYLLPLVPPSLLPVTNET
GSPAMHYAVANNNTECVKALVNWPEEQGGGLPLLKQKNASGRDAFLESMFAGEGKEEVSGWIEGYLYKVEGGDDEEEGEG
EGKEIKMSVGDEVVEDEAEVVDELVEKAEALEVNGEKEEKESN
>XP_003195121.1 Hypothetical protein CGB_G1610C [Cryptococcus gattii WM276]
MTWAAPMSSNRGPPVSPSVSSVYLLNYSRDAMPVCTTCACPADYIYTTYKTKSNIRLAVCPRCNHFVDPLIEHPSLLLLL
DLILLKPRVFLHLLFNRGSLPFSAVNEPVPEVEREVARRRQLWEDFWTLVLLSVGAETAVRLLPTLSDSRDSSDIRPSKI
FWTITAVLLEGMAQHLATLGLSMLALKLRYWNKPVSSSTDKHQTRQDGRRKFFVPILIPLTLLYTSLLPLLFQLFLFPWY
TTQQTIHEQPPAPSLSLSLLSSLPLPSSVTIPASWLETERLLSEAWARGDRIWAGTRLLGGMSAGYGLRVLLPTKPWETT
LIVLAGWIAAAFVGKVFAELPLGL
>XP_003195203.1 Ribosomal protein L6, putative [Cryptococcus gattii WM276]
MTARPVVSLSRQIHSSAARRSQVGKVPIPIPPSVALTLPASSVPPHVHPTSPEAHRVFTVSGPLGSTTLPISPSIILTPP
TPSSSSLTISVHDPAVKTQRSLWGLTRTLISNAITGVSAGFNLEVKLVGVGYRAAIEPIPQVFMDLAKQTSSLPTDALPR
ERLNIKLGFAHPVLIDIPPQIKVTVPETTKIVLSGTDKQKLGQFAATIRQWRKPEPYRGKGIFVGGETIRLKEVKKK
>XP_003195235.1 Hypothetical protein CGB_G3510W [Cryptococcus gattii WM276]
MTFPSTSSIRSFRSLAASFSRSYATITPYSPPSNDYAPPRRNPRPESPQFFTGRPQFHEALASLSSTVKHTTTVLREAHI
YPLPTDLPHVTPPRAAWVSPEELSSIFQVKLKTSTLRQVMDLLSELHNLRHVSELAGYPDLAAKIDAALEKYERTDMAEG
KNHAKEKKEKRKVDEYGRAYAMGRKKTSSARVWMIPNPSARPFLQSAESSSTDVPTLPASEILINHQPISTYFPRLVDRE
TILRPLRLTGLLGAYNIFAFACGGGVSGQAGAVALGVARALAILREDSTDVLRADGALMRDTRMVERKKTNRAKARKGVT
YSSLLTKLPP
>XP_003195236.1 Histidine kinase, putative [Cryptococcus gattii WM276]
MLEDGSIDYSTLPTQYLESYPYPSLVLLVPMPPPCQSSGEDLDEFPSPSFNTEAPQPFTRVDQGTLQPFDIVWANEKWRT
LTNNQPLLACLNVREARKLGNWIGGVKETRRNGKEQTDQVAKAAGMEIPEVLEKMVSSQSSSDSTVVRQFHSADSGQDQL
PQPPEDFWEPEHPYEDRSAKSDHLSSSNDLTGIRVEECVQSNSATVTIELVNSGTVTLEFTKTFIPVARLGTGGLKAPMN
THSFAIITTVPKSHFVPNLSFQSSPFAGPKLQKVQDEAATRSNPALAIPKTTILSPLQSLPPLPLSTAPQSSLTPNPDPE
NMSSAKMSPVDELRGLDTLSPSRRLSAPLMFNGDGTVSRQAQNLEVKGGLKTNVDVLMEQTDWSKTPLGPVERWPQSLKT
IVGLVLNYPHQCCLWWGEELTLIYNEPYAQAIHKHPDIFGMSGPVAWSEIWNSIGPLSELVLSGTPVWKEDDFLLFKQLP
HQGKGVWEEYHTWMWVPVLQEDGTFGGLWNATVRTTKKVLAERRTATVREMGQRTSIARTMDEFNAAICEILESNPRDIP
FAALYRVESASPSKGKNQTNTAEITKNDPNEVQIDVTLVGEVGIPENHPSTPSSMSFPIRQRCSSSRIPQGLNSSPALSV
ISSTGGISHSPLGGIGAGESEPHLTPELKHWPIREALQCKRLILVEDISILIKDYPIRVWDELPNAAIVVPISNDSEEGI
PSAVLVLGLNIRRPFDEEYESFIVLNRLRLQLASGIAAVRSYEAERLRLDELAALDRAKSLLFSNVSHELRTPLTLISGP
IDDLLMETKDGPKKEMLLMARRNLRLEAGRLKGTFRPVNLGIMTRDLAVLFKSTIEKAKLKYIIELDTSPENVFVDPEHW
EKIVFNLIDIAGNAMKYTMTGFVKIDLHYSSGQAILTVQDSGVGIPRSDIHLIGERFHRVQSVSRCHEGTGIGLSLTKEL
ISLHGGVLEIESFTEDESVDGSHGSTFRVKIPIGSDHLPFEAIDTGRMSNMPQLTYGQGLVDEAMQWVRDRETGSVVSSD
ESSSARTGESSGMGSGKPIDPNTLYFQKEDVIMLVEDSADTRRYMKSIFSQYCQVVEARDGQEALELCQKRMPDLIISDV
MMPRLNGFELLAALKKSKDLNMVPVIMLTARGADESKVSGIMAGAEDYLAKPFNAREIVARAHMQLQLGKKRRHFEEAFE
ERTAELRALAEFSPVGIFRADQNGNITFANSAWYKMSGYPMNEPVVDWVDVIIAPHEREAARAFWKKALTSPEKSLMGDW
EYTNGRWSETIIRLDTVSHGSVGLKTDITERKAHEESQRRQVIEAEQRRLDAEEAKRQQELLIDITSGVKTNLLSLQEQL
HIAIAHHLPFTPTRQLMNNIEEDLEALESIYQCGLTQERISNDVLSLGRIQLDMLQMFDVEFDLTKEAQNIISIFQNEAR
MKRISLSLKTGDNIKKLGIRRVKADLVRLNQITTNLLSNAIRFTSASTIRRIEVRTDISFDPPEEGTCAVAKNVLSQPSI
LKDDEPVFVFLEVADTGPGLSKDECQKLFQRFSQVSPKTHTIFGGSGLGLFVCRSGRIVGGSIEVVSERGKGSVFRFYIK
AKACRTSPATNSGLEAEMKAQRKTARYFGLTRKPHVLIVEDNLINQTVLARQLKHCNLTCDVASNGQEALEKIRKASSIG
DESEDQAFDCVLMDLEMPIMDGLTAVKHIREEENAGKLKKNLVIALTGNARQAQIDLAKMTGMDEVVIKPYRLDDLLQKI
DLMMKIRAAEEDEIINQEVEVEARAKEQAREI
>XP_003195252.1 Hypothetical protein CGB_G3500C [Cryptococcus gattii WM276]
MVLINDKKFACEKCIKGHRVSACTHTDRPLFEVKKKGRPSTQCKHCKEKRKTAGSSVHTKCQCGASDSKTLKDILASVNA
AHASANASAGASAAANTSVEPDFETRKGQPGSKPTFPRGLKDVHELAAAANGLQGLREDDQVVRAAERTVQALLNPCKCE
LGGPCTCCQIKTKPRKKHSGHELENAANAGATSPGGGCCGSSVVSRDDMATRHSPTSINSSETVHHPPQTAPMLHKTRLF
SPYSTDLRRRDSSSSTGSRTPGWASPRAVRPPPTRIRPLTDMRRLMSAALNQDGTLASEIPRSVVGLPTLPGIESFDTSA
SVENGEKSEDVDMPLAFPTSEDVVIGACMCGDDCPCPGCATHDYHNIPSSTHTHDGSCGENCKGHNDCAHSIPIPSGVQS
IAQLICIAASQVPPPPPNRTDSLNPHDTRILPPSASLNDDAARTMGIVPLKPLECCGGKCGCPPGECSCMKQCCGCCGDC
TCEKDEDTRMEEEEKNTESAGNATTSCCGASKVKEKQSGFSDMIFPQNPQSLSPTSYHVPPLPQKPSNLPVSAIHRSTFS
PFSTPQPSPSAISSPADSLPVAAHPSIGPNARPVPMIQPRPILPKRSSDTGLIMPQGSRPPSALGRSGSMSATKRSGTSN
GVRRSNSDVRKSAGPSQPHHLQSIQSPNDRPFYIGAPQPTQIAPNGVSMASGTPSQMTVSLNSADSNSDLLAFFQQQWSA
GKTSNSDMNPSEPVMPNSAAEPWAFLSQNETTKDPPPSESFDLDAFLMSIGVQPDGEIRNDKLSPSQPPQSHMTNIPPTQ
SISPQPPLPLSTNNVRPGYDMTFANFFLNSAPSAPSGPSAIPTVNIPSRHATPHASRPPTPPEASFGERPRRKFSGVLGG
EMPMWKGPEALDGFGVLGSPVLEKEEVGEEEENGKDIIDLSKPLDSAALTKIMKALEKQGGQSSSQGAPSVVNSGQPFQP
LPALQTALPAHPVTVISPRGADPAHELDDMFSQFVTLDGTPIGSSNDGLGLNGGSGMMGLPTNMSLGEELGFGAEMRWDQ
ARMWSN
>XP_003195265.1 Chitin synthase 2, CHS2 [Cryptococcus gattii WM276]
MAYHGSRDSNRRQPQSNYPSNYSNPSQYSIPDSVYSGHSTNVQQVPSPGGYHQQPSPTTRAINPTYYQPQPTASSMTSHD
MLYGRPSPSPNQYGTAPGDVFRGPGPTIIPSHQTPYKPYPDQSYSFHTDYSDENKPFASTTHLVSPQKEWDIGSAVPVTT
MPTINHLPYQPYQAYPPQPSPSPTTPRGGTTHWHAMRKQLLERRVIKQIPLHNGNLVMDVPVPKGAIPSTKGLGVIDGEM
DSMRYSAATCDPDDFMRSKFSLRQYLYGRKTELFIVMTMYNENSELLLRTLNAVIKNIAHLTTRTRSKTWGPDSWKKVVV
CIVADGRKVIDPRVLKVLQLMGVYAEGVMKDHVVDKETQAHIFEYTSQVVVSQTGEVGFGSTPIQLLFCLKEQNKKKLNS
HRWFFNAFGPLIKPSVCVLLDVGTKPSGHSIYELYKCFEKHPNVGGACGEIFADTGKWGKYLWNPLVAGQNFEYKMSNIL
DKPFESVFGLISVLPGAFSAYRYEAVANHADGTGPLAAYFRGELMNQPGATATIFDRNKFLAEDRILAFEIVVKKNARWR
LHYVKAAKAGTDVPATVPEFISQRRRWLNGSIFAATYAMVCFWRIWTSGHGIFRKFTLTILTIYNLVNLLFNWLSVSSFY
LAFFFLISSSISGSSDPFNGAGDEIFQVFNKVYIALIFVVLVCSLGNRPQGSNFMYTFCCSIFMFAVCQGILLYCAGWTV
YQTVPHTSEGWIDVSALFGNKTFVQLALSLMATYGLYLISSLLYFEPWHMLTSFVQYLLLLPSYVNILLIYAMCNLHDVS
WGTKGDNGSSKDLGAAKKVEKDGKEMAEVALPTKQEDVEALWQQARQELRVPVKEKAEKRSAETKRADEDRNFRTNVVLL
FLGSNMLIILLFTSSTFTNWVNSHFVYATSSTFNPYLTVIFYAVLALSALRFTGCVLYLAFRMFGY
>XP_003195269.1 Hypothetical Protein CGB_G3230C [Cryptococcus gattii WM276]
MAATGVGAAAANVGNVMHRTIGDIQDAIESYARPESDDEHEHEELGIGQDARAKLVEQARLANEKRERDETGFVYSDESE
DEEEDVGKSLPLATKSRTSLGTASQGINGFHDNVNEEEIAPAEPKPVETERETEPAVIPAPVVASSTAAATAAAAATDAA
PSTPALEPKPELTPLVPSSSEQREPSVGTLQPAFIPATPPLVQTPPAQVFPAAAPAAAATTPTPPAQAPSSASNRSPSIP
AKPVTTWTVDDVVSWAQAKGFDEGVCDKFREHEISGDVLLELDANLLKELDIIAFGKPILTFWLAYPHVARCIAARYERS
TIFFFIRYGYGPTRIPVHSAAIYPADAESFRGTGTWGV
>XP_003195317.1 Hypothetical Protein CGB_G4730W [Cryptococcus gattii WM276]
MAAQAALDPCIFGSPPSVPTPAKQLQVKKRVVNLVNPAVRFFHKKQFRVITPNSSVLAPSPAKPLPTPTSSSFFSQLLAV
TMSPRRKEPESEPEPEENEESWEKPGEEGELSLVASTGSAGSIIVDSDKDEEDVKEEESWNGEPQIHCSPLGLPAVLDGN
TSKDASYSECELPSVEWHLPEDISNLLSTKFPEKGSFSVVDPTSTSTIAPSKDLSADRSSFRDALTSEAASESLKHVSME
NRSEEVFWGLHPDESTMSERGKEDTNPTIRCQLLPREEQVSTIEEKYETQESLLPIQPGRPKTPPYSTSSIFADMSAEQA
ELTWPLAHRGPDSSSTFHSPTPIQSTEPLKAAPQTPRTTVGDVTEFYDCTAMVISPSSDSPIATCSTSASLSSLLAQPTK
ALFEAQTAHANALSTELELYKDLTEKLRNEVSERDEVLAKLNMRALEAEMLYSQVQDLRKELAVAKTKAEQAEIQAQSAQ
QQALPSLGRNSPTPLMRTRSAALPSDRTMAAEREARDFEIRLAKALADSATISRQLDEVKKSRDQHALELEEARAELRDK
DDREKSRMIKASHPEESEKDGEMEEMREEMEELQRKLREMEGKEEEVEVLRQELVEVHCQLAEVKDDGDETQVLRAELSS
AHHQLDEYELTKADVDALQKEISHLRHHVGELKQVKAADEEEIEALLGQIAKLEAENREVEDLKYHVGQLKQVKTADEEE
IENLLGQVEKLKGERNQEEEWKNRVEELNRRVDMEGIRRQDVELKLGESLQSTREQLVQAQSAPTISPMDVRELQSLRIE
VNHLKSQSASKDLEIINLQRRKAELKEDREMLNIALDSKQQEVELMKRKFGVRGVAGSTPLGASQRTNLDRGTTPPMTNE
SFLPKTLTRRRSSLAIQTPVLEYSKRHSLETPLQGNHRHGPQLYPSTKVTSRVMQRSVSKEENTPPSRASAGGSVARYGR
LRTKEREMTLV
>XP_003195356.1 Hypothetical protein CGB_G4020C [Cryptococcus gattii WM276]
MSSAVKKLPPPAPPKQRSSAHPSAWTHPSHKAPTVPLKPLQGVTKTRGDAGKAGHGRECIFVTRKTALGALMGRCRSLVV
DEGYTSLTLYALGPAISHALLLLHALLDLLPYPKRDKGMWYEIRTGSVECVDEVDKMKDGQTDDNNAVEKEDAWLNDVGS
VEANVPERATRVKSSIEITIHIAPRPASKSLSTSKEKKKKNRPSKKTRLARWNRLKEEQRLREEEEEEELEEVEGDEEAA
INA
>XP_003195368.1 Conserved hypothetical protein [Cryptococcus gattii WM276]
MATRRSTRLSGELDATNKLVNGKRKGAAGGKDDNSEIIMRKKKQGGKKSTFQPQPVPLPDSSDTPPSPTIPLDLPPPPPS
AKIARRRESTRAIRERPLSESPPPGPLLQPGIHPAKKQKVARGKSVEPLRGIAGTADDPLKDVEETEAMRNTGSVPFVQY
LTFSKSSKPRPSAPRPSSPPRRTFASSSAAASLRTPSANALTKSGTMGPPTGFVRKTRKSMGRVQELSKDVMMPIMDSET
PVIRKNQELRGQARRSSMDHRGGRASSTMPHKSVDHKLFYRHIPTAYPDPIKTRMLLVWCTNRAIDENLKKSSASRKGKG
KQKEVMTEEGDRMLKEVMEEFVQSMNRGSVDTSTYALPGQETVSFSGLQPHPRNVQNRKAEAEMMAAIRKYKEEGAQWSA
IVNATNNKQQETIRLLEKKMMTNAEPDMSKAAPWMQQALALADSIIAEEHGGLQHTDDFEDVEYKVDTLHQTSHVALQYV
LQASRFLDGIFSSLTADLRARDRLGLPPDLPPHDTDGPDTTALLTSARLSAAPQSSTFASTSSSKQPRGKSRPDAMSLLR
SLASAESRDQSDETVAAAAKVAPMLAISSMTPRRPAAGMTPRRHPLGAATPRGMKGMTPRSERG
>XP_003195377.1 Manganese resistance protein, putative [Cryptococcus gattii WM276]
MPDRTPTSPRAVVIDVNSPQIGRPIPITSPNVLTPSRSIGPPSMAHRSSVSRKHRPANDADARERQTQQDIESAMSMSRA
RSGSMNLPDSSPPISRPSQLHFPSTSPIQESPFPRLSEAEEAEMERARRLRPGHDNESDDEHGHGGHYHSHDEERGEEEQ
GRRDSITESTGYDSHSRLIHRRGSDSDIHHMDRARHVDLRSLGGHGLKNKFNFSAMEEFAARERENLFASEGAWAIDGDN
GVLRRRSVPHKRVGASEENIPPPDSYDTAFDRNPMFAFGDETEPPFSPERGHSAEDHVQTFQRRRQRKLSQSNPVHRQKK
LALFEGFGTSGVTDGESVPDAPSAAFKAPRQAKSGFAPYTDAAPGHDRPYRFSFYSNVMPVTIHSRSLAELPAEGQTFED
LFKGRNLSGNASPSDNGSAPRTEGSDTPNKPAPSVEPSTMASAKTAPSLLTKAVGAAMSQQAGSGGQPNGGLDADEDPEQ
YTWWLDVLSPTDEEMRMLSKAFGIHPLTTEDILLEETREKIELFRNYYLVCFRSFDQDPYSQTYLEPLNMYIIVFREGTL
SFHFRGTPHPQNVRRRIKHLKDYISVTSDWISYALIDDITDAFGPLIQGIEFEVDSIDELVLILKEAEQSDMLRRIGTCR
KKVMGLLRLMGNKADVVKGLAKRCNEQWLVAPKSDIGLYLSDIQDHLITMTQNLNHYEKILSRSHSNYLAQISIEMTDAN
NQINDVLSKLTALGTVLIPMNLVTGLWGMNVHVPGQDIEEGYTWFGGILGCLCLFAVLGAWATYKCFVVR
>XP_003195467.1 Siderophore iron transporter (Triacetylfusarinine C permease), putative [Cryptococcus gattii WM276]
MGFIQVLTNRRTGRATGITSASTTQVNTLDDNQTATPLESVGSTEEKKDVTPDEENVPPIAESGREVPDESAQRGVKNAE
AITLTWSRTSLIIAYAFMFLLYFVNAFQSSITGNLSAYIVSDFSAHSLIPTIGIVSNVMSAATYMPLAKALNLWDRSYGF
AFMTVLSTIGLILSATCKNIYVYCASQVFYSIGFVGMIFAIDVITADTSHLKDRGLAYAFTSSPYIITAFAGSAASEHFY
ESNWRWGFGTFAIVLPVVAMPLFLVLFFNKRKAQKAGLIVKMPSGRTFWQSVWYYIVEFDVLGVFLLAAGLVLFLLPFSI
ASSAADEWRQDYIIAMLVVGLVLLILFILAERFAAPRPFIPYRVVLSRGVIGAGLLDFTYQVAYYCWYDYFTSYLQVVFG
TSISVAGYISSIFDIVSGVWLLVVGYAIRRTGYFRWLLMFSVPLYLLGEGLMIYFRKPGGHFGWIIFCQILVAFGGGTIT
ICEQVSVLASASHNDAAAVLAFLGLFGYIGGAVGNSISGAIWTHTFPNALARYLPAEALPDLDTIYEDLDTQLSFPIGSA
TRTGIIEAYAEAQEKMLIAGTAVMALSLIWIFVIKNINVAKIAQVKGLLF
>XP_003195468.1 Phosphomethylpyrimidine kinase, putative [Cryptococcus gattii WM276]
MASGIEPSLEPRTRPHVMTIAGSDSGGGAGIQADLKTIEAFGCYGSSVLTGLTAQNTLGVQAVHVVPTDFVIQQLQSVIS
DELPKAIKLGMLTCASTIRAVAQEVSKLNTTIVLDPVMISTSGHTLLPEDAMEALYELYPHVDYLTPNIPEAKKLSGWGH
EVKNLDDMIELAKKTNERTKSLSVLLKGGHAVVSREEVLKYVGKYEVVWEEGDDEDDTVEVYNEYKDSLNVNVKPEKDLV
VDLLVKEGEIVAMFVGNKVDSQSTHGTGCTLSAAIACSYAVSTGAADAKSLIPIFKRAIGYTQSAIATAFPFGHGHGPLN
HGHLTMRRALPFPTKHNPHPFLTHLIQSDLPLWKSYVRHPFVVQLGKGTLPRKCFEHYIKQDYHYLKHYARAHALGAYKA
DSFEDIKAFTEISLHIARESTMHVAYCQEFGVSLADLEATPESANCSAYARYIIDIGTQGDILDLYMAVASCLVGYGEVG
LWLKKQVAKGEANVEGNLYGRWMSDYGGKDFLGAVNRGIGNLERRVAQDPPSPERLAKLTNIWQECVRLESGFWDMGLNL
L
>XP_003195527.1 Hypothetical Protein CGB_H0470W [Cryptococcus gattii WM276]
MSRPSIILHATPPLHPLPASDAESLYYAALLQLAAPDGWAFTRGDWGDNGGKLPFITHLAHPVPPAHLSSLPSFTDPDEV
LEDGEKLDSACWKAYIEGTVVDIVSHTYYSLPPNYPSTIAKSQFTGLSFPMNQYIPQRIRSIVKSRLEFVGLWGLGGLNI
GESDAEDEDRKRQEEQFVVGPGGTTTPRAWTGWRSGQETEKRRRKWGEQQLEQKIRAIFDPLARRLGEKTYFFGQRPTTL
DLALFAQLALVLAPTLPNPLLSNILRSSYPSLVAHHDRVLKRLFSSWSTVPMVVNQTPMRTTWVETFASWLPGPSKSRTQ
PPSSSSTNSKADGKAQDDPSSKLKTDKQKAFERGRWLWFAGAAVSMVTYLLVSGVVAFEFGDEGEDEEWVAYEEDGEEEE
DEEEEKTILEYTEEEEE
>XP_003195575.1 Hypothetical Protein CGB_H0100C [Cryptococcus gattii WM276]
MSDLTYYNYKGWGEKAQGSFSYSQAVRVGDTIQCSGQGGWANEGEFEFYKEINAQIDQAFENVQSALTAAGGKGWDQVFR
VNSYHVPLNNEALEAMVRNFRKWMPNHQPLWTCVGVTRLGEDDMRVEIEVQAYDPVKKD
>XP_003195591.1 clathrin light chain, putative [Cryptococcus gattii WM276]
MSDDPMADFLAREKAALGEDADFFANPTPSASSGIDAFPDLASPAVEPESTPVQPPSPQPEGIDAFPDIDTPAVDGTQIR
VTGAAGTGEDEDVMKFESAFPDLSGETGSQPAPKPVFNALSPQPYGASPYPPTFTTTAAVPRSPQPSILPAPNFNNILPS
AEEDTEPIKAWKARQAEEIKKRDEADKKRRDEMSDKAEKAIDQFYEDYNKMKEKNIRENKENEAEFLEKLQEGIAKGTAW
ERISDLISLENSQSKTIRPSVPGGSDLARMKEILLALRREGDKAPGAAGF
>XP_003195610.1 inositolphosphorylceramide synthase, putative [Cryptococcus gattii WM276]
MPAIRTLKSTISSCVSTISPHAAFHYFLHALSASIRRLDLSRDPRKTLNRVRQHELTLANTLPRAFMLLCASYSLYIMTS
PPFPLKLGIPIAYIVAVIFPITSQFVWPATPIFAWLITFFSARFIPSGHRPEIHVALLPALESVLYGANISDLQTRYTNA
FLDVIAWLPYGVLHFTLPFVVAVILWSLGPRGAVQFWGLAFGWMNLLGVVCQLLFPAAAPWYEIIHGLTPADYSMAGSPG
GLMRIDRVFHSSGYTNAFGSAPLVFGAFPSLHSGCAVMEALFLSHFFPSLKGLYWGYVGVLWWATMYLSHHYLIDLVGGA
CLSVLVFYLCMPEGFKDVDQIQWDAVEGDGYEMIGGPKTGTGPEIDLDEEIRKLEEQGEALFEHMIGEDEESRIDTRGEG
NNGAAGGNESADSAGGSSKGKGKQAANKKPKMKEQRSVSWGETKVVGEGAQVVSEDSS
>XP_003195631.1 30S ribosomal protein S18, putative [Cryptococcus gattii WM276]
MSFSRIPRLTSAVRALHTSAPARQPAANPTEIFQKAFGERAAAQTSPLVKNDVQDNREQFKANQFVAPHAFTQEAVFPTP
RPLPRAPLLGPPKKIAVKLDPFYITKTNPLVHDMNPNFAYEFVNPMGKIRSRAETGLTWKSQRRVGKLVRRARAMGIISR
WTNRPVPGGLGWSY
>XP_003195651.1 Hypothetical Protein CGB_H1200C [Cryptococcus gattii WM276]
MTHPLVLPMDEHAIPMNNLQTMPPSPSNSLNHNLSLAFSRIYDQIESLKQTQAQNHLQSLTDLERTVRLANAGVADQVRQ
AVNERMSGMVQQAVRQAVNENMGMMVQNAVRQAMQGIIFSVDYTDGNMQAQAQPLPQQQQSQPAHPQSQPPNGAPNSNPT
NVRATAQGWGMPPPMNGYMSAPNVSVAPGSDPTSSLPNTLHSSLYNFTQGSATTSTLPPNHTHPHQQHAHQPAPTPHGPS
PSQPHMGHASTHSQAATSQTYPSPGSPNSGFTMSREIKTVPDLWREYTVGLEGQPPVRSVYEGSEKKRKKGKRFKDDSER
KFYRRRKRVLDLVEVLIKKGIPEDQAAKRVERLREDRKVTLNKLGEIIPELSPEELAVI
>XP_003195722.1 mitochondrial ribosomal protein, putative [Cryptococcus gattii WM276]
MALPRSALALRGFLRPPAALNAAASSSRYVSSSPVTPPRNPETALPVPLPGIKFLSMPPLTPLPPPHGIHVATLHLQAHH
PYNLDLVAQFAVHAAHSLSIPTSFPAFLPREKSLYTVLKSPFVKKKAQENFERRTHKRAIKVYDADREAVDLWLRYLRQN
GLPGVGMKAYIHEWVDFGFGSKEAEGKNEVEMEVEETRIQDAAEELVKALGEGEGKSS
>XP_003195729.1 transporter, putative [Cryptococcus gattii WM276]
MTENEKDTVQTPTLHEEVDAGLTGESAQYAQPPALMQITSQNNMSHLDITTSTGKGEVNGKQPQQREQYQTGVLTGARLY
LVFIALMLCVFMFALDQSIVSTAIPVLVSDFHAFNQVAWVITGYFLTQCGFILLVGQVLTVLKAKWMLLGAIFFFELGSL
ICGVAKDMNTLIGGRAIQGIGASGMFVSILAVIAVVTRVDQRAAFMASFGFVFVISSVVGPLLGGAFTDNVTWRWCFYIN
LFFGGFAAAAVVFLLPARDPEHAETAPDRTVFGKLRRLDWLGTGLIFCAITCLLLALAWGGNQYAWNNWRIPFLFTLGGL
LVIAFGMWQWRYDKYALIPLSLLKNRTVIASSGAIFFFMLAMLGGTYQLPLFYQAVRGHSPEKSGIDIIPFMLATCVGIL
ISGGVATKFGRYYPFLLIGPPFAAVGFGLLYIIGVHTSNAKIIGYQILAGFGIGLSFQNALVAVQAEFHDRPSLLPQATG
VVSFFQLTGAALGVGIINTVQSVYLNTEIKLLAPEVDFNLVRNSVSAIYTLPPDQQPAVIEAYVISITNSLIPIIVAVGL
AMVFGAFIRNHNLLKKRAVGGAHVA
>XP_003195740.1 conserved hypothetical protein [Cryptococcus gattii WM276]
MASIFRPALLISRAPRTASSPWTGAAGIVANFASSSRVRLDTTPSSLSRVNTTSASTTTFVGEEMPEPLPSLVAEGETER
SVSAHESPSTSNPNPDPIPNHQIPPQKASPIQQPNSLGTSSSQPSIPSRPSHIPQFTTSRQVARSPYAGLRWTPETVDFS
YPISNSDLTPTHTLHIRSTRNNVLLTLTDGLGPLFGTVTGGTDRTFKNAQRSTYEAAAQAAIKMFERVAEWSRETKMNKK
HEPKLRISYNGLFGSAREAVTTTLAGPQGSDIRRLIVRV
EDRTKVKIGGVRARKPRRL
>XP_003195751.1 uricase (Urate oxidase), putative [Cryptococcus gattii WM276]
MSQQPGYLSAARYGKDLVKVARVVRDGEQHHIVEYTLRVLLEGEIETSYTKADNSCVVATDTVKNTCNIFAKTSPYVLDA
PVFALHLGLHFVTKYKHIHKCFVDIVGLKWSRISVDGKPHKWSFVRDGDEKAIVECAVVGSAGSESATADLKIGIKDLLV
LKTSGSAFENFYRDENTTLADVADRIFSTSVSLQCSISLPPNTPLTIDNLGSIAKELDFPKMKELILKDVLDTFATDESA
SVQATLYLTLQKILTSCPAVKDASMQLPNKHYIPINLSVFGLDNKLGYEGGAEVFYPAADPSGYITATVTRK
>XP_003195764.1 cytosine-purine permease, putative [Cryptococcus gattii WM276]
MDILVEHGVEERGIDPRPENERDELNKWTFLPQFTLWAAWNTNILSFSEGVIGPALFGLDWKTSCLCIVFFTAASALPVA
YCATNGPKTGMRQMVQARYGMGYGLALVYGILNCATMIGFMALTAILAGQCLALASNSTMSWDVGIVIAALIALILSFVG
LKALHILSLASFPVMVILYVALAGVVGDKLYLVQSDVAKAATAVTASGVLGYGASLIGFSITYTSLASDFTTSLPPQTPG
WKLFLCVYVGMIVPIILCQIFGAACQLAAYSIPDWETASNIGVPNLIYTMTGNGNGASRFVMVLFCLSVVANTAPTIYSA
GLSGQVAIPWLVRVPRYFLALVVSAIYLPIAICGASKFYSALENFSSVLSYWSALYIPPTLIEPIIFRGPVSRKTYPVEI
WNQIGKLPIGLAAIFAAICGIPVVTGGMAQSWWTGWIARKIEGTGDIAFEIGFVVVGLIYIPARYLERKFTGR
>XP_003195810.1 aspartate kinase, putative [Cryptococcus gattii WM276]
MSSASTPTAPYLEDLIRNSLDQDIPWVVQKYGGTSVGKSLDNITKIVGSYIDNGSKVAIVCSARSTQTKSLGTTNLLLQA
SREALQPAMSSSGDGQSGSVSGTATPFYPKRVGSGFFGKDQPASMTSSVSSLSQLDSQLGRSGSPSPFQSSCSRSPPRSP
LTPSQDPSVSQEPAFHTTVDLIKKGHLQAARASLKEGSLRDELEEEIERDCESLRSFLYAAQIIDEISPRSQDSIVGTGE
RLACKIVAAALRDRGVDSELVVLDSIVDASMAAASEAVSVDAGDQGVAQLGQEFYDQLSIRLGERLRECGQRVPVVTGYF
GPVPGSLLAQIGRGYTDLCAALCAVGLKASELQVWKEVDGIFTADPRKVPSARLVPMITPDEAAELTYYGSEVIHPFTME
QVIRARIPIRIKNVENPSGAGTVIYPDVGFPRGLDTEPPKAERVVEGVDERMPTAVTIKDQIIVLNIHSNRKTLSHGFLA
RIFGTLDRAGVVVDLISTSEVHVSMAMQDFLNRKRLERLVKDLEKIGDVTVSKDMAILSLVGRNMRNAIGSAGLMFASLA
RAMINIEMISQGASEINISCVIENKDAIKALNVIHESCLSYPRSPTTAMAGLKLQ
>XP_003195826.1 Hypothetical Protein CGB_H4290W [Cryptococcus gattii WM276]
MAIPHTIQEQHPADSLLLLPIPEKLPPSPLPALPSLISAFDPYIDASKASSSSPEDESIALPVLTSSMRQITRNAQVLLN
AARLGAAEAREELDGVDVKLREVEYERNRVREETQRCMDYESAHEPIDLPNVETFIASVDQTPKDDEGYEYALTILQLEH
ELEEILKREAQVAQLTKDRDAYIRAKKEIKIKTDAVDVHLAGFARTANAHYSKSKYYPASIVYPVLVTPSRK
>XP_003195829.1 conserved hypothetical protein [Cryptococcus gattii WM276]
MSFIGSGELEHRITQLQRQLSHKDHELNSIKNEQLKKHEDLEEAKRAKQTAEYKLRDEADRALKAENDSLAKTNELAQLK
LKLSNLEASLMQTSEKLKKEEKEKTKIQDALDEALSRGSDGAAMQIKIQQARIKQLEDNLRKAEDEKDKLRHQASSGDSW
GSDEPLSHRERNRLMALQNENAELKTKLESLSSQNLITSDSLNPESPQKRSKPRASVTAADLRDLETQVDNLKMQLANTK
REYDKAINEKLAAEVSARKTAERFENEMYELNGELEYYRRSDGGADMKQMDELKKAAQAARAEKEELSKQLAEKEQEIGR
QVSEMAKLEKEAQLVQKLKEELEEGKQSRQQLEAASNSASFVDEASLAKINALEVELVRAKAVSTAGGSRSGDFELRQVR
RDLQKALRSKEYLESLVKENDELLAEKDEELARMRAAIPLPGSPSLSPQTSDPGLVEALEEEKAALVEDLEKQAHKYEEE
IMRIEVQLAERTRELGVLRESEQLLRGQYLRGQTEIENIKAQHQSITVDLQNARNDLSVKEANAQQVIEQLAQAQATLNE
HQAASASAREEASATAGQLNVLRVSLENKTRELEEALQQRKTLEASLASRSDDDAEFDEHVLSIKGLQDEISRVSQELSD
SAAANAQLITRLAVSEEIREAAEKMVQELEQKVSDSQQKAEVSMEELEVYRAQSKETISSLNTQLETLNAELTSLEQLIQ
DKTTELADVNALSERTNCRLAESDATVATLRNEIAQLGDKVVRESNEERIQLRKEKEALKQALQLAKEEHESKFAAIQAD
SQRALSNSQTRIDTFQNSIQDIPRPNTKKDVYEIQKLEEKIGRLRIERDELRHNISFVQNERHFAVRAANAEKETAIEEV
GKAREELKRKSAVCERLQEEIEECRAALAKKDGEIGSAIATTQEAANEKEKLANQLANLEHELSLSREAASIQQARISEL
ESQLQAQEDNLRKVEARAEVLQTELTNVLHHVAQSKKLSDRPESRGSVPEEEDGDLPKDLAATVPSENRRHSHRRSTSGM
SITMLQNLQTERNLQAKIDRRDARITLLANDLSKAKANLTLLQSAQEETMVENAELEEERERLLSQLHEIRAQEADPKAL
QDSILALILHHRYVRDLESQLRLARETLRRSREAERQSLASETEAKEKNVANDKRIAELEYEKTEVETQLQSAKASEGLV
RKELEDARAAVDNLRSQLTKAESASVLAAESVLSFATAEAQIAEKKEHIREIAAQNAELVSKLEKLEEELATNNLEKEAK
TEALASKVAELERKVAEEGAELERVTQEKEQLLEELTAAEKALADGFADAETQKETLETTRRELDERLAQLGHDMEGKSS
ELEEMINKSNALVAELAVEQSKSRHAVVALEEHQGTISQLQNDISTLQKASQDVDSERQTLRAQMSDFEEKVAAAEQRIR
ELHAEVDQCVGETEQVKKELVDVSSQLEKTLAEKEDLKAERAREMEQAAEARMGMEKVLAEREQEINKLTNDLRITHDEL
TAATNKFEQAVEEFASRQADMDNLKAENMKVKQDLAKATISSVSTGDKQLVADLKERIEDLEASLTQKNQEVDEADDQTR
EAFKANAKLERKIGKLQRQLDQAQLELNTALNKLMGSQPVAPAPVARSQPAPLVTAQRMAMPPPPIPTTAPPQSPALSTT
TTRTPHTIIPNIFSPPTAPSSGQKRLREADDAELVPKPAEAIMVPPASVISPRKPLGTRPRFTPQRGISDKAYVSMPIGV
NANMAGEKAVDGLKKPIDAGRNIFARPPSVSNDPIKRTGFPEPPTRTPFGTMPRNPS
>XP_003195865.1 phosphoenolpyruvate carboxykinase, putative [Cryptococcus gattii WM276]
MAPRQHQHDEFESNQFLGKELKYFSQAGFDLDRIHIKRNAPVASLYEDAILNEGAVISSNGALINFSGKKTGRSPKDKRI
VYEETSKDDVWWGPVNIKMDEHTFEINRERAIDYLNTRENVYVFDGFAGWDPKYRIKVRVIASRAYHALFMHNMLIRPTP
EELENFGEPDFIIYNAGQFPANRFTTGMTSTTSVGVNFKRMEMVILGTEYAGEMKKGIFSVMHYLQPVKFGQLSLHSSAN
QGIGKNDDVTLFFGLSGTGKTTLSADANRLLIGDDEHVWSDTGVFNIEGGCYAKCINLSAEKEPEIFNAIKFGSILENVV
YNPADRKPDYDDVSITENTRCAYPIEYIPNAKIPCIADRQPSNIIMLCCDAFGVLPPVSRLTPEQAQYHFVAGYTSKTPG
TEDGIVEPSPTFSTCYGQPFIILHPGRYAKMLAERMEKNRVNCWLINTGWTGGKFGTGKRCPLKYTRAIVDAIHNGSLAK
AEYENFPIFNLAIPKAVEGVPSDILNPEKVWPSKEAFKAELDKLGGMFQKAFAKYEADIDEKVKLSGPVFA
>XP_003195873.1 Hypothetical Protein CGB_H4320C [Cryptococcus gattii WM276]
MIFPQSQSFTYLSAFPLPSQHYLHPKSCNPVMDLIVLLSPYPAPTTAPGPTPMQLHMMRMRGLGGNIKDEGKTKVSLWRT
GGDKVWEVDVGGRVGGMAWMEDGLHLSLLVVNSIKKTIETLSVHSGDVARSVPLELDVPDLQDGQWLDMEYRDSGLRWEK
PLNGSAPMIIDSLPRVTPVEPPKPTNVLPFMRPKEQVAPKPTLHPRLASFPVLLPANPPTPPTVLHIQPGHTTSISLLTG
TFRLASIPTAELLSLAQVSDRITGLLDIVLRGLESAEAAFREGEKQTMIHREDLETCAKKQGTSIPDVYADLFRFLMTGR
TGIAVTEWLGSRMTPRTIAKWDSTMDSSYRTIRKLISESITPALERILLLLEEIKGWSLTRRYIENLDLQSLSAIERCMD
LVSGLAKLVEGMRVRAKHELMAASEFIKWLKYDDYPFAVHDVKYVWAFIENGFVKSPFRRHFPDLLERERPPPKDFLSEE
FIARLGVKPEKRLLSGVLEETLACLKKPPASEYGSGSGVMPSRAEADQRSAMESMSMSLTAATAEDDDDSLFPDESGVAD
LSLASSVDTVAAPKDDCAYHQEGEEKLVRVLEEEPWVWANTVVEKCEELVKNAAGKEGQGTERPDRGMKEWAGIKDVRVV
GGGGMWMALVWANSNGNEQLWLIYDHPEDFARITACQLSSEEESAKCLAIQFFDDEELVLLLEENESGQRYLVTVRYADL
LEDMSVVPEDIGMWDVSMLVKMGRKEVTELYPIPIARCRPLTTRHPQTVSIALNGRKGRRLGCILIEAEDDRQVEVLDLD
ADEDEEEEGEQEAEDGAEYEGQHWDGDVM
>XP_003195885.1 Hypothetical Protein CGB_H4090C [Cryptococcus gattii WM276]
MSDNRQDAQRELHTQVEANIEDSLGSALESSFNIPPPPPKNEAPVLSQEKESAHAPAASAPVPGLDEWPQTLQGYLDEWQ
AESAVARAKAEATRKRFEEERAAEIKAAEDAKKMEKKNKEDEEKRKRDAERLRRELEGEEDEVHGGKGHGHGDKSKVKEA
WELVAKKEEQSKDTPVVETGAGGVNSEDVRTGQPIYDPTTSTDPIPPIFQDPKPVTPAPAPTESATLSRHSATSQAWEEI
SGRSSGSGEQVSPPRSSGSDDIVQVPSNPEKALETPLPPTQPPSLTLTLFTNPSSLSIPRIFAVIGINLVLPFINGVMLG
FGEIFAREVVRVGKAVWRGERSLFNWGRGSGLGGRGTTGVGLRGTGF
>XP_003195953.1 Homoserine kinase, putative [Cryptococcus gattii WM276]
MAARKYKIHVPCTSANIGPGFDVCGIALSLSLSLVVTIPSATPNAEPLPKIIYTGLDSDNVPLSPYKNLLTRVALYVLRA
NGITTFPPGVTIEAHNEIPFGRGLGSSGAAVIAGVLLGDLLGNLNLPKSRLLDFALMVERHPDNVTAALIGGFVGSYLRE
LSPQDMSAASIPLAEVLPEYPPDAGPDWGKSPPQPPHGIGHFVRFGWAKEIKAIAVSPRFELATAKARGVLPESYSRKDM
IFNLQRLAVLTTALARSPPDPDLIYDAMGDRVHQPYRMTLIPGLPKILSILTPTSHPGLLGICLSGAGPTILALATHNFE
AIANEIERIFADEQVLVDHKVLDIDEKGSWVEDITEA
>XP_003195963.1 Cell wall organization and biogenesis-related protein, putative [Cryptococcus gattii WM276]
MLAFLALLSLPALPLAAAQGDLSVANNVTDLEGTWSSNSAVSTGGDICIPAEMKFNYPNNSGISYSFTNDGFFEEVQYQY
NANASNPACIQAFIYWQHGTYTLNNNGSITLRPFASDGRIQVQDPCAATTNIITYYSNQVLFTDWGIVVDPSSGRYTLNL
NRYDGAKMARMFLTAKPPNMLPTQVLTGVNASGQTNTRRRRSFTSSLDFMKRSAAEPRSSALFQGYRAVMLGVGALTVLS
VLALV
>XP_003195975.1 mitochondrial genome maintenance protein, putative [Cryptococcus gattii WM276]
MSLLANTVRRAPSSLQLPTRNLSTTSVRLAETAPAASRYVRKTAVPARAKPTAYSRPATFNSASTVASRARPAPASRPVV
DEFPEDLPLPSAEPLIDDYAHLSAPPSAKVSPPLSELPNENYEPLPSATASARAGGKLAGEAPVGLDWSTSFSGLSEKPF
AKEAADELLKPLAPEDVEIKPDGLLYLPEIKYRRTLNAAFGPGGWGLAPRGETDVGPRIVSREWGLVCLGRLVSVARGEQ
EYFDPSGIATATEACKSNALMRCCKDLGIASELWDPAFIRDFKKQHCIEVFVEHAVKKNKKKLWRKKNSDKFEYPWKEL
>XP_003195995.1 Beta-glucan synthesis-associated protein SKN, putative [Cryptococcus gattii WM276]
MLGHNRYPSGTMILGEEKLTSSSAISVRRSTLSTLGKYESYTPRPGPSRTDSTVSYSSANTDSKLKDLEHDSMGWKTMIT
DAEDDDWMHNPDPKNDRKYDRGTIFTFRGLLNVGCLLIILICFLALFAGYPIITYYTEGIQSTNGAYNLGGINATGQIPL
IENFATVIDKDTPESAYTRTGFDGEPYTLVFSDEFEKEGRTFFPGDDPFWTGVDLHYWPTGDLEWYDPSAITTRDGKLVI
TMTQEPIHDLNFKSGMLQSWNQLCFQYSVYIEVSVSLPGDDKIPGFWPGVWMMGNLGRPGYGATTEGTWPYSYDSCDYGT
LANQTNPEGTGPEGALTSGWDNGPISYLPGQRMSACTCKGEDHAGPDVSYGRGVPEIDVLEALVDPNVRRGVVSQSAQMA
PFDKGYHYDNSSKGAIIYDTKNTEFNIYQGSIYQEAVSSLTYVDNANYVGTSGGFGVYAFEYFSNPEDRNSGHITWVANG
KKSWTMNPAAVGADESMGIGQRLISEEPMAMIINFGMSESFQPVDFNRLVTPMEMLVDYIRVYQRSEGRVGCDPKDRPTA
AYIENHINAYSNPNLTTWAAAGYTKPKNSLIDKC
>XP_003196025.1 histidinol dehydrogenase, putative [Cryptococcus gattii WM276]
MSTPPFLPLVGPQDVALLSSLALITPVLVASDHLEKIRQSLPANASYYIQASDNDDLIALLDGGAQKLVVTPQQLEAGAA
GIPKERLILRVSEEELSTSKHLAQHTGGILIVSSVPHNAKSLALPGVDVYLQLPEVQPLRILNLIKSSRPSSYVIPSSYL
SLESSTTAEKISIPEAFLAPIISDRPDGLFPTIVSSYNHSTTPLGLVYSSVESVKESILTQKGVYQSRKHGLWRKGETSG
AVQQVTGIKLDCDNDALIFEVVQHGSGFCHLPQSTCFGNLSGIAKLSDTLTSRLASAPEGSYTKRLFTDEKLLRNKIMEE
AEELCDAQTKEEVAFEAADLVYFALTRCISKGVSWRDVEAALDKKALKVTRRKGDAKPKWEEKTKEIVRENGEAKSTVPE
PVKLPEPESEDAPIKMRAVTLSTLSALEQKDLLLRPVLNSLAMIDKVKPIVERVRQEGDAGLKAMTKQFDRADLSSNVLL
PPFETPGEDVLPKDVREAIDVAYSNVKEFHQAQNEKEPLVVETMPGVTCSRFARPIARVGVYVPGGTAILPSTAIMLGVP
AQVAGCKTIVLATPPRQDGSISPEVLYVAKLTGITCILKAGGAQAVGAMAYGTDEVPKVDKIFGPGNQWVTAAKMLVQND
TDALVAIDMPAGPSEVLVIADHTANPVFVASDLLSQAEHGVDSQVILLAINLTPEHLAAIEAEIDRQARALPRVKIAREA
IKKSVTVEVKDLEEAVKFSNEYAPEHLILHLEKAEEVVAEIENAGSVFVGPFSPESCGDYASGTNHTLPTNGFARQFSGV
NTLSFQKHITSQIVSAEGLKKLGPYVVRLAEREGLEAHANAVRVRLAELNKQ
>XP_003196035.1 [Cryptococcus gattii WM276]
MSSHTPLSAIADPFSLAKLQVLLVPVHAHAPISKSTFHHYTDVIKGHQTLRTDELVPPFHPELHRGGGPNPRLRFFPHLT
SPGGYGGYGRNGGGGGSGHQVHLTYTHSPPANHLYPLSLFRISEFPLVVIGIAVDGEEDTFSRTQEHQEVEGYKLSDEEM
EADTGEREATPTLPTSSRSKSASSQDALEAAFDRTLSYLFPSTSPFPLVKRLVVVPNPNLGANASKERKGKGEGEVLYAP
REGLEQWITKLVGEVVGDALGELGVITLSSTILPSLTCLPPPSSSAGTAENSNNNFSPHPRSEPPNSYISNASTPSSTIG
STPTIAGDIVGKVRCITPGGIPSSAAITARAGATQTQLPIEFPFPIHTANPTSSSTSLSTSTSTSALSSSPINTSTTGRP
SSTIGSSSSSLTNPFRRSLAVSSPFSRSSSSTSMAGTGSPASSNLTITGGGGGVSGASPGVSPSPSPSPSPVPTHRPNSS
HPFSKYTSLPLSSSSTNPSIPPLATGRLLKIIADFLLLSGLFSDSIVLYDEAIQRCKELGDVLWEAAGREGRAVAGIEEG
WGWRAGGTQTQPFPASPIPNEIFSQFVAALGCISSAPLLFPEFDAGSGSEQSQQTATDRGTHLLAYLYAGLALRSAHFLL
IVWAAGGWGEVALGCLVRHELPRSFLFPVPPISSPPSSSMSRAHATATTSMYAQEGKRKSHLRVLSASSQIPRHFILSLA
RLAISPPILRCLQSSSFLPDSNSSGVEEVVVWREVGWIARLVGMERKEGWIGGMVAEAIVGVLNTATAIKSQVSGSDPGT
RERRDGNHGRVRSGTAVTNMSTNTNISTASKAGTADKEKDRRLSTMSQASLRSQTSQTTETTQASQTDTDPASASASVGL
GLGMSVSISSSTYPTTTSETDSQRRFGRGGITIRRKEITQGNAGIFSILSQQARVLGIDILRDVFPAERSVFVLWPPARS
GQGDGRRKDTGKGLSSGGMVGVDDELGVGFTRAGVEDFGWASLKLEFLKKSITLLGNLPDHPNTVRLALIALHLLPSLSH
QLALQSGSGVDGGTQMVLSRVYMAALGVMKRRGLGVYGMYGRGEVGWWVGGRIVVSLEIARIGR
>XP_003196122.1 Conserved hypothetical protein [Cryptococcus gattii WM276]
MSSKSQQPPTGLSKSAAKKRSKKAAKQSQNPQPQSAPQTSSQTPASVPPLPPTSVPDPLDPAFFNFPGPGSYPIDVQYDD
TAYYGPVDVPLSQGNFPGSYSIDYNLSLQNGSQIAGLSAPFNITHDDLISAANELYKRMADPEFGSDDAYWSSLPPHIRQ
FIRDAVPFTGSISQSTPGTTSSQRTMYQMAQQIVQAASQGMGLGHGMSANLMPGINTNARPFSSPQQTIGEEFGFHRHPD
TREEEYDDEEEIEEDHGHPAANGDAPKKKNKKKKKKGANAAAVPTSVEPPAPLPPLPPPSTLSKIPRAPALVPQPQPPGH
QPQPLSQQPPSLNPPPPPTPAPAPTPTPPSSRAAGKQPMGTNPPVNPPARSARAAGKAPASAAPPHNAHAGHSHNHPPAA
KPPPKGKSPATAPPAKIWTQSSAEDRENIRVFWLGLSEAERRDLLRIEKDAVLKKMKEQHRHSCGCAVCGRKKVNIEMEL
DQLYEQYYDELRSYAAEQRVAANGLRPPPNGAGPFPGSVEVDANGTVTQYDHRAPELHDHDPDDLDGEESEEYDDDDDYA
DDDELDDDDIGTDEADVGDEIDEPPPPPPVTHRQQPRRPPVKASSRSEGGDDFLSFGSNLATIKGGILTIADDMLKNDGT
KFLEMMEQLAIRRSVREEQNLRDMQEETDEEEEEEDDDESRDEPMTEKERAEEGKRMFQIFAARMFEQRVLQAYRERVAK
QREEQLLRELEEEEDSKRAKEEKKAKEAQKKKDKKKAQKQKAEEERLAREAALEEEKRQAKLRKEEAERERIRRQEEERV
RREAVKRAAQEEAQRQALERKRRQQEEKEREEEAARKKREREEKAKKEREAREKELKEKEKEKERKERETKAAREKAEKE
RIARETFEKAERDRMAKEAKEKAEKNRQEKLEAARMEKLRKEQATKKEREAVEQAKIIAAQQAQRERAAKAEQNTVDKAA
AERVSAARVAPVTATAPALATLGLKSPSKGSTPQSVPPVPQLSPAKGAARPIASATPVRPMQKTPTAYYPQPVPPAGVAS
FPRMPLAQNFGPPGLRPTYSTGSPAFSPPHANGSSISPNPPSRGFTDPSPPGFEHSLRTAPIGVGFPPVKPSGRIPSAAD
DAFSPTVPVSRSLSSAGEIGSLISGSATPDDYRPTPPAPIAPPNLGPIGRPSFSDGQTSGLNALRSSSPPSDRVLGSAAL
GADDEIVQPQQRRPTTSWDMPTAAPGSGRWSASPSIWGSGDPTPASGWGAPAGMPTVGERPGPPPGLSLSPGAGASVLGQ
RQPSFGGIGSSFAGVGAVGSVIGGGMGVTVGSGLVQGHVGGGGYSQGLFSPQQQQQQQLQLQLQLQQQQQQQQ
>XP_003196181.1 conserved hypothetical protein [Cryptococcus gattii WM276]
MSSSAPDSSSRYQSMFVGASPASTAGHHASVVTLGAGIFASRKNGHHEEREAEFDPERSLGRLVDELGRVMGNDKLPSRP
SSPFSPTRTPTPLGSNPLDLSFTLARSTPLPSPPPSEGEPEISETPKPRPRHPRRTSAHASNNEKTAKGNRPLGESRQGN
MATNLGATRAFQPTSASKDRLRSLRAQHSKPRSVSAPVRSDRTLGDVTGLTDLFDTPSKPGEFGWLGKDESVGGIPAADI
PATLEKLNQRLKALDIENSASRRRVRELEEELARAKEELAETLNTGKRDLAEVRKQKAALEELVTSTRKHLSLLTLELES
QKSFVAKLKSTPVPASAHSLTTSAHLSSLRTEIDKLSKKISALHSIVEQGLEARKRGRGEPTLQMEREEMERIMRQIARE
TRYDSDHHVENGAKDGQSQQKETQQSSPRPSKLSQGLHAAASSIDSLLPSTQQKPSFSFHKAYDPSDNLTYSPTPTATAH
SGQPSSVQSKPDSDPSLKKKTSQKNKEYAQEKKPEQTSGQNGSHNIFEEDLNHHFFTFDKGNEHPEDKKEAKQQPQETKG
KSKLQRVLDELVTDFAQLKLVYADLADRYKELDPASDVVQRHKIANRLKEVIKVLEKKADQIDDLKSLL
>XP_003196181.1 conserved hypothetical protein [Cryptococcus gattii WM276]
MSSSAPDSSSRYQSMFVGASPASTAGHHASVVTLGAGIFASRKNGHHEEREAEFDPERSLGRLVDELGRVMGNDKLPSRP
SSPFSPTRTPTPLGSNPLDLSFTLARSTPLPSPPPSEGEPEISETPKPRPRHPRRTSAHASNNEKTAKGNRPLGESRQGN
MATNLGATRAFQPTSASKDRLRSLRAQHSKPRSVSAPVRSDRTLGDVTGLTDLFDTPSKPGEFGWLGKDESVGGIPAADI
PATLEKLNQRLKALDIENSASRRRVRELEEELARAKEELAETLNTGKRDLAEVRKQKAALEELVTSTRKHLSLLTLELES
QKSFVAKLKSTPVPASAHSLTTSAHLSSLRTEIDKLSKKISALHSIVEQGLEARKRGRGEPTLQMEREEMERIMRQIARE
TRYDSDHHVENGAKDGQSQQKETQQSSPRPSKLSQGLHAAASSIDSLLPSTQQKPSFSFHKAYDPSDNLTYSPTPTATAH
SGQPSSVQSKPDSDPSLKKKTSQKNKEYAQEKKPEQTSGQNGSHNIFEEDLNHHFFTFDKGNEHPEDKKEAKQQPQETKG
KSKLQRVLDELVTDFAQLKLVYADLADRYKELDPASDVVQRHKIANRLKEVIKVLEKKADQIDDLKSLL
>XP_003196226.1 mitochondrial import receptor subunit tom22, putative [Cryptococcus gattii WM276]
MVVVVEEVRDEAAEEVVLQEGENESDFETDSEVSSTISDDDDFNLADESLYDRVAALKDIVPPQTRSSLYNKYKSTTGWA
WWGIQSAGSLAWLVSTSALLVGLPLALAIEDEARVVAQEKEMQMQSAGQQQMLGAPQGQQPQGVLPPGF
>XP_003196229.1 MFS transporter, putative [Cryptococcus gattii WM276]
MSHLDNHGIAPAATNVINPPAGGLKLTQSRTNSINKVCVDHVEDVEKISEDHDANIKADQFGTNTEYSKEERALLRKLDW
HIMPIVFCMYFMNKLDQNAIANARLNHFEKDLGLTGNQFNICVSVLYAGYTLIQIPSNMIMATKKIRPSIWMSCWMMAWA
VVSASTAAVHNFSGAFAVRFLLGFAEAPFYPGAIYLLSLFYTRREIATRISILYSANIIATACAGLISAATFATLGGVHG
LAGWRWLFIILGVVTFGISIIAMWLLPDHPRTTRWLSPEEQELAHFRMEQDTVGLQESKSTLAGLKQAAADPKLWLLTLL
QTLHLAACGFNSFFPTVVKTLGYSTTLTLVITCPPYLVAGIFSIALAWSSGRRNERSVHITFGMVVALIGFIMAAASLKT
AVRFISLFLFATGAYSANSIIIGWVAATCGQTPEKKAGALSIMNCIGMASFIYTPYLYPASDGPRYLMAMSANAAFVMGV
IICTWIMRFWLQQVNKRLRRGDATARLLYAY
>XP_003196251.1 [Cryptococcus gattii WM276]
MHPYGKLPQSQGTSNATSPPPPTAAPANGPPPNPLRPSYGLVTDRDRDRERQTLGNPYSYPSPLQRPDQPSSSSSSHLPQ
QRHQHHHHHHHHPSGASSTGSTPRDERTNPYIPPPPGASAGRKPDMLGVGLGAGLGRLSGGYGLFGNSPFREQEMRDKER
QERIQRERERDLKPPAPTSPTQRASISTTPGNSYPHPSLPPSPTNTIRSGLPASTPGTGKPSISPQLPPTSAGSASGSRP
SLPLPNFSSLGSRSLPSPFERDTGERSTSGSAHPSPAVTSTQEVPPAVAGHARSLSNSSTREIPGLPGNEQSPPKPSAPS
TARSLYASGPPPLSGSKGNGTREIQRSPVTRAPTAASPREPPRDIISPPVAASAAKPPPSQAPVAGGPPSGAPASGRGPY
TSSYAYPSNPAYAGSFGGFGLSSFGGYGAFGGPRWDHDREREARETREARERAERDGRRDEEDKRKKEIERQREKEREER
EREKWKAAREQDQRERERRNSLSTPSAAPGSGAAAAKPSDPYRRSAGLFEGKPSSGYTRHIEVLNHPDPSAQPVTAPQNA
TNPGYERETSVIQQVAPTREPRPYGYKPEPVARETPPAQPPIREPTANQMPRESLSSTASRETRPEREYYQTIPASAPVA
PPIPVTLPIHPPREKRSRMDAVVEDAQVAHQAQQAQRRSSQAKSKRRKMEEEKMAQAHHGMGHSHASYGTHHAHGRHSPM
MDKRDFTSLTQLPQKRVEVSSAPVEAWLKGLPSLSRVIGTIDYTGKPFTLAKTGLVKPENEGGVIVVRIGGGFLGRGWRV
RGEPGWEDASTKQVGNVVCGAKDPERACWGTDVYTDDSDLGLILVHAGWIRWSALPSLQSPQDRKKDEQEFINVTVRLVP
RLVRYTGTERNGFKTRGWGNGHDGSSVVVERVERVKIDRKYLASRKRKARISEWAHQRALVCPVPSSKQEDEEVKETILL
TTTVPTESLILSAISVGRKDAAVSGAFKYSPDVLKGWLDVPIEGDELDKSLWEYKLILEGSGETYQISMNKESTYKYPLV
NLIQLLPSDTAPKEIFASHPALGIYLLDEGVAAQIQGEKGMLFRVGKFRWEKLKEEEIGAWMKEEEEAVPAAEEIIDDVP
VEEERESAPQEDKGEMAVDTPEVNGSNAINGDVHMKEEQMDVDGY
>XP_003196302.1 [Cryptococcus gattii WM276]
MLRPHSPSEYPSLLLYILDETHITFTFTTALVIIYTRNAHAVWLAIGALGSSLTAKALKKLIRGPRPPPPPDSSASPVRP
KKTYGMPSTHSTALTFYAAYMLPSLSSLPLPYLSGLGIVGYWAAGLWSRKELGYHTWEQIGAGALTGGVLTLIWRGIWNN
WDVEGMLQPLIDHVWKAVVGQK
>XP_003196335.1 [Cryptococcus gattii WM276]
MSEQKKTQRKKQPEPQEEPEQQEEPEQEEPEQEEPEQEEPEQEEPEQEDQEEEQPEQEEQEQEQPQQEEPEQVQEQPRQQ
RQPQPQREVKQQERGQGGHEQPTFNMPPVPRPRTISKNPPRSDTARERALGPLRSHRTPLPNELSELTPEEQPGGSHKDE
DHSLSINISLDLLVEVHLTARVKGDITIGLL
>XP_003196368.1 [Cryptococcus gattii WM276]
MTPPAHWQTISPQTRPLTLTVLDLTPLALTVSLSLTPSASIPSLHHSHTSHSHHAHGAHGHPHTPVSHGLASQATNQKNR
KRHRKRGHPNQISATSIHGEPSEDDEHEQEESDSTSHQDSSVSFKDLLRHGVLVYVNGQQSNNLFANVMDDEDEETEWED
EAETAPHGEEIEESMEQGITRRRPRKARFMTSAAEAAGKVTGKKKDEKPHSKGDKDRAVLVIYGLMPAQEYEIELRVVGM
GGQENEALASTSVLIPAPPTPTVCSRSRANSLRSRSRPRSRSNSLTAPQAPEAAPDAPPSPTHAETIVPTPILNAVDTQA
AQLRHLIATAHTEKELLQTQIKEARRTAQRGEAALKAEIETVKKGIEKAGGMDLRAKQKALALQEQVKQGWAGAEAAEKE
MKAVEQGLTDLEKRLEQVKEEVEEVKKEFKEVKKEEEKAKESDKKTRSDEDKRLAEIISKIEKLKTKKSKKEAEGAELEK
RLEELEKEMEEAEKKNEEEKANRSRTMSYYATGYGQQHYDSHDPTSFGPVGALPPPVPGSSTSQSTNRPLSTHPSLTNLS
GPYAAGPAYRPKGAPGYTPRFPSGGARPSPTLPSPTQTTGFYPSASHPVPPAPVNVSPGFRPSKVSPAQGTSSTTRSGVN
AAALPFHPPTYNSQPGWTASSSNPPATNPTPPGANNTPPAEHTTALMPPSLQHRIYLPNPRARPFQAPSAASPTITPSSA
PPTNPSNPAVATAAAAASSSSSNSNPSSPAFPPLPTSSSTSNNKSTSAPVSQQGPSLASIVTRAVLAPTSVLAQKTSPSG
GIGLPGSGSGVGIGPVDGVGRTGSPSGSTAGAGGIPGARTGTPPIAHSHGMGGLIKRGSYTGDFPPLSPTWSGPGLIGGT
GAPGTAAGPNDGVDRNQGMQSSGSGTVTPGLTMKEGMPPPHGGNGNEKGGNGNGAWGKEGIVTGAILKKM
>XP_003196419.1 protein transporter, putative [Cryptococcus gattii WM276]
MTIHALWIISKAGGLVFSRSYSDALPQLPVNTILTLAGILHGIHAITARLTPSPTTSNQNQNQGPTSGSRGGLESFEAEG
WGGKVFLTPTEWIRWHSMSYKPKRRERLPTDPLSRSSYLYAFWGQWANRHKVCIVTFATASRLGRSS
>XP_003196424.1 Hypothetical Protein CGB_J1500C [Cryptococcus gattii WM276]
MALDRSATQQEVKQQYYKLALLLHPDSSHPSSSPDHFAMLNKAYNLLSKQSSRSAFLKTGYGWDVSSTSGGTQSWSDSLM
RAEIARRRSGGTAAWDSATRGYRDSDAGRGAWGGFDGSQGWRPYEDPSKGFSPPTSGSGEERYMSNPRFLAVVGVASAVI
AWVHWHRLGYAAETHRDMLDKQNIDAARALAQARYEAATFGQVRREQIRRRVREAEVLKELGKAEQGHIATARPPTTAYP
SSNRE
>XP_003196495.1 glucosidase, putative [Cryptococcus gattii WM276]
MLSSSRQGREPLLQSAQNPGQSQRLSDSSLTSFDHQSMSYRGSHNEASARSYGSSSSNRFGPTASLASGASAAVLASNSG
GFSDELPQQAPSQAHIQDWHDADDLDDHLHTFTSQDRRDLATPFDITSARGWANALTLGILAGGGVMLFAGYPIISFYYG
DSNSAGANTSGYNLGGINSSGQYPEIPGLPTLIDADTPEWAYSRTGFDGDEWTLVFSDEFNKEGRTFFEGDDPFWTGMDI
HYWPTGDFEWLDPSAVTTADGHLVITMTQEPIHDLNFKSGMLQSWNKLCFNKHAYFEFSASLPGQTAYGGFWPGIWTMGN
LGRPGYGASTEGMWPYTYDSCDVGTLPNQTYVNGTGPPATLTTGADGSPLSYLPGQRCSACTCPGEDHPGPVNTKGRAAP
EIDIVEAQIIIAESRGEVSQSFQVAPYDDHYQSNNSTTNYKHYDTDLTYWNTYLGGPFQQAVSSLTRLPRNIYWDQPGDS
KQFAVFAMEYQAFPDARDQGYITWWADNKTSWTMYADAVAENPRTGIGRRIIPEEPMAMIVNLHMSNNFQAVDFANLKWP
NYFRIDYVRVYQKPDQISIGCDPDDYPTADYIARHAEVYSNPNLTTWAAAGYTFPKSSLKGEC
>XP_003196510.1 [Cryptococcus gattii WM276]
MSAPPQRFSDIRRSRPSYSCQVCRDRRVRCDQARPKCGNCVRNQAQCVYQSNLSQKRKDPITGDSANKMPRRNKSGSDRS
PSPLETGKLKPGYLVLDSGGRARYTESTFWACVDAEGLELDRILRNLPLFPRTSDPHDLGTPPAFSDNPMVTTGIPNPSP
GTSQDRISWGPIRLAKLLQPLPPKPVCDRLFRAFMDYIHPLIPLMHIPSFESAYDEFWSWRLTRPAQDISQSILHRNPSF
LPLLISVLSAGSITIHEPWSDRVGQKLRGLIPEALRVIGFPYYPSVYSLMAYILANSTMIREEDAFSSCSFVAVALRIAQ
SMGFHRDGTEFELDPISTEERRRVWWHLMHLDTMTSIAQGLPGIMSSSRCTTQVISEMQDEFIGKIKSTDLLDRDLWVDP
KYVLAAGRYEASAQLRTILERLQEASNITLADIAPLETQIEDLRRRLACRLDSVGLSAHSASLQELLDQLSVRVGGENYT
DYRSAPPLTASKALQQWNQALLHLTTVKAYCILYQPFMSDKEIWANLRSRALPHFQYFLALFLEMTTNPSCRPFHWLYPG
SYQPLQPCAVLLSDLSAHPHSSDKMLSMQLIDRVFSLLGPTGRLVSPGSYQSLPSLTGAKQVWTVLEKLRAKVWHDLGYD
HTLFWAENEKEGDDASAPRGSMDFWLTGNLSGHSAEANDTSASSYPPPVPQNDEAIAAYTGSATTSVPSIPLPVTAFNQQ
DWQNDMDALSWIPWGTTNDPFFQSMQNPLTTRQQLRNGINRGR
>XP_003196529.1 Bacteriophytochrome histidine kinase, putative [Cryptococcus gattii WM276]
MSDNSTSPTQPANSVRATYQPQSKRPSPSQSVAMPAAPSFHQHDRQNNSTEDCGSSRTIVPPAASSAGPLSPGIPSESFV
FPIRSVFQGMVHSDSSNSMIDGHCQRNQDSLQRSISNNSNPLRSSAFSDARRLSTDAAESLHDEPDADIQTIAQMLQQDK
DTSLKRKGKQQPGVVTFVGKAERDRSGSGGRKILGTFSPDASGHLGNLASMNTNSDSEHRKQQDAPDSPRFGEGLNDSLE
LSHESGRAVQQGAQTDLPTTVQRSSTLEGKIPTSGHMETSFSNHLHFPPEHYSGQRERRFSTVNKVNPPSRNSPSHLADT
SHPPNPEMQHPLPQHNTQRQHLQTAEKNKRTSSHGSRTSLEVDESGMRSLISDMSGIVLLGEAGSLSSMGGSGASGFKGI
IGGSGTTGTGDSASIGSAHATGSRGQGDERQPTSTSLAAQHRHKRQASRQDSVRSFIRSQACTTNLQDPNAPTPSPMPSS
SHLPGDSQDIAVSMEDSANNEKLREQQQEEEEAREDGNEENEQVGQPVTAAEDADEPAVTMRFEHVATEEGHHIVAGREG
KLRRCQDEPITTPGAVQGFGVLMVLEEDYETGNLAICQVSEVRTFVTETILRDTLEYLPESCGESNNVEDSGPSIFLLSG
YGEPGSDVKEDGIVGDPEAEVRSIPSSAGGKRKEWTCWVAAHRPEHRGWNKVDEKGEPLPPPDWIILEFELERDVYNPLV
HPSENAKISTATADSTSQSLNPESAAAPAFASGSNPNTNTLSASTRSGERALDSLASTLARDRVGVPAGLGSGASSSDAS
PPDSGSSTSDLTRVPEQEERMGLDGLEMHIPLEKILQSTTNHASPLRALERMRGTANHASNETRSRERGRGRGGRQRPIR
RKSGGTGAMDIFAVLGQINDQLGTAPDLDTFLKVAVGLMQDICGFHRVLIYQFDEQMNGLVVSELVEWGKTTDLYMGLRF
PATDIPPQARELYKINKVRMLYDRSQTTARIVLRNKEDLDQPLDMTHCYLRAMSPIHLKYLGNMSVRSSMSVSIMAFGQL
WGLIACHSYGQHGMRVSFPVRQMLRILSDSISRNIERLSYAQRLRTRKLISTVPDRSHPTGYIISNAGDLLQIFGADAGL
LVIGDGCKLLGRTEQGQAMLAIAEYLRIMRFDNLKASSSIKRDFPDLVLPRASDTIAGLLYVPLTAKAGQDFIVFLRKGQ
VREVQWAGKPYKDDKASEEASLEPRKSFKAWTETVTGCSRSWTDDELESAGVLALIYGKFIHVWREKQTAMASNQLTAIL
LSNTSHAVRTPLSQIINTLELALAGNIDDDVRKMLENSHQASRALLFHVHDLLDLTRIETGNETAFNDPFDIRQSISDAV
RLYQTELARRGLEFRVNMAEDLPQYVIGDSRKIKTVVSNLVANSVKFTEKGFIEVYCGIHRAADGGSSQASVGESKEGNT
VTVEIVISDSGCGIPKVQLEEMFVTLEGAEPLQKDTGVGLGLAVVARIVEQFEGQLRAESEIGVGTKFYFSLPMIAHQTG
RPSSRQSSHNSRNANSSQLRTRTGSSGSKSESVVSLRSDGSGVPEIVSFVQDFSSSHLPALVGDDDQRLLEAQERMSKPG
TFPVTDSSYPIRATKINTEDQHVKSAKPKKLRFTAIGSLKCSDSTTTSKASSASQSSTFSRPSSSSVQGPKRNKKGPNGE
TVMRVMVVEDDPINSQILQKRLKMDKHAVIAVTNGQEAVDLLEKDRDIDAILMDIQMPIMDGRTSAKEIRKLEARTPHPD
NIEPFKVDGRTPIFAVSASLYEDDRANLAENFDGWLLKPLDFSRVRAILEGLENSDKRAAEVYRQGNWERGGYLKAAPPP
ALCAASTPSTTSSCTSTS
>XP_003196574.1 Cytochrome c oxidase subunit V, putative [Cryptococcus gattii WM276]
MSALRLRSALAPLSVRRFATAAPSVSVTSTRSNASAPILGNIEASWKTLPAEEQYEVYQQLEQLQKKNWKELTIDEKKAA
YFVAFGPHGPRTPTNEPGHSLKVFVGVTALVAVAYGVFAFARSQAAPPPRTMTTEYQEQMTEYMKSQNMNPISGVSSEGY
KGKGMVQ
>XP_003196590.1 MFS transporter, putative [Cryptococcus gattii WM276]
MGFLIVVSIYFPIDSAATYSDSNLQTTMFYTHTEATTRISYWFLMNGTAQIFNGLVTYGVYNVDPNKIHPWRLYMIITGG
LTLLLGLAFWFLIPDSPLRARFLTHEEKIIAIERLRNQSTGTENKTWKKDQFIEALTDWKTWARGVLLFAIYLGGTGVPA
YVLALAWCASSSTGHTKKTTANAMLQIGYCEILFYTACCFIDGQAGVGNLISPQIWRAQYAPRYLVPWAIILASRVISPI
LLLVIRYYLNKENRRRDALQAEVGEAERFFDENGNEIDTTFLDITDVSRSAS
>XP_003196611.1 Conserved hypothetical protein [Cryptococcus gattii WM276]
MSTHTKSLLPILLHADNLPAYNSPFPTVHPLTKRRIIPFHITFKDFQHDLPPVGLVTMDVITRTVKSCPRAGKEGSCRKE
EQGEKKTNKAFKTTVMSVCFTDEVNAKGKKGRTECVSRILNRWRVEGKFPKAMKLWMDEMFPIYASPKSSIFDTPESAAR
EPFGNIAFDMERAGVPLFGCQAFGIHLTGQGENMKVWIPRRSANRYRSPLKYDSSVAGGLPAGHTPTQGLIKECEEEAGW
PERLIKKYARSAGIVTYFEVNEQHILPNAEYTFDLPLPPRDSSDYALPKPNDDEVDSFELLPVQRLTEALRDGEFKPSSA
IVTIDFLIRHGFVSPENEPNYEEVVGRWHRRCGVSGPGM
>XP_003196612.1 Conserved hypothetical protein [Cryptococcus gattii WM276]
MAPKSLLPVVLAADNFPNYAFPPSPAPSPYVPFHLTLPDYQAHLHPLGLLRPDVVSAMQSYNSSLIEAGKSSIWGFVAEG
KGDEAGKWQTHILAVYFNESVANQGEDELDKVMKECVESWKKDGLFPGPLAGWRNELYAIYASPQSRAFKGSVNKPFGNV
AFHLERAACALFGLATFGVHLTAYEGTGRDMKVWVPRRSKTKPTWPGRLDNSVAGGIPAGMTPIDSIIKECDEEASLPED
LVKRYIKNVGVATYFYITADGFLQPEIEYLYDLPLPPQDSAEYVRPAPFDDEVESFALLTIPELIEALHSGDMKPNCGLV
YVDFLIRHSFVTPENEPHFVEISTRLRRRLGVALPGA
>XP_003196646.1 RAD57 protein, putative [Cryptococcus gattii WM276]
MSFASFPIETLDLPNNFREAALKANLTTSAILLSPIPKLTELLKCKIPFAQDLVKAVSQALAPESVTLDVLFDEDYGRGA
CEKGTGEEMVGKGKGKWISTGDEGLDECLGGGLRRGCLYEIAGESAAGKSHFALTLALCCQLSSLTSSPGGSLILTSERE
LSTDRLIQLAESLLTTHEPQAEEHHEGERDPRVKGLLDSVLSNRVGDIDALEHALSYVIPALLESRLKASSSSSSSSSQP
FPSRTRLKPIRLIILDSLTALLRGGSASSPSTRPAATSSSSLTERSKHLCVVADLLKALAVTYDVAVVVINQVSDVFPRH
VPASSFGSPSMAAGTPPSSAWDQTQPFGPGMAQHQASNGNGNGGDPPMLYASQSRWFSGQSDVLNKEASLGIVWANAVNV
RIMLSRTGRRRMLDQNDLRPVKRPRPRDQDEDEDQDQDQDQEAEGGAGVNEQEGRRRGIKVDEAKPTLIRRMHVVFSPFC
PSGTVDYAITTSGIHSLPGSYEPVNILENMRRVWGNGIGTQTASVMMGTGDIGMGWGGIQKEGLGAVVGGSGLHGDVFDD
YGELPTEYWDAVIAGETTAVEPPVMEETDERVVSEADAVEEMGHNFSHETEQEGLSKEK
>XP_003196652.1 Mitochondrion organization and biogenesis-related protein, putative [Cryptococcus gattii WM276]
MSLDINWSLLSQPDESTAEHLSDSLINLLNTQLAEAHRPSFIGPITVTSFDFGKAGPELEIKDIRDVWRVFDQGDDEGDF
AEEEKKREKEREERDRLANEALKSSLDGEKYELVDQYSPTEGTSSFEYQPEYDMQEQHNDDYRIRGRRPLSYTFGYPHDQ
LAVHRSSSSRSFIRFPFDQPPLALHIPPTPGLNPSLVSHPVSARFSRRTMSIAASAAPHPTPRHRPIDACSTSPSPPAHP
AGLPPKTSSSSIPSLQLHLRLSHASDLHLTLLTSLQVNYPSALFMALPLKLSITGFQLDADIVIAYSGEKNRVHFTIVDD
ESNPAHKDDKQIPLGQRLLSNLQIESEIGHADAHVLRNVGKVERFIVDVVRKTLVDELVFPNFHTVAL
>XP_003196656.1 Hypothetical protein CGB_K1310C [Cryptococcus gattii WM276]
MSNGKISFSFGANPAQKPATAAQTAAPAPKSNLELLMAKSKAKQPPSKAPPAALFDEEDEEDDKQSSAPPDILAGPSKKR
APVTQAAQLSRAERRAQAAAQAIDQSIFDYDSHYEQMKAAERVAEETKKKESEERKPKYIESFLASAQTRKLDKLRAEEK
MLEREREKEGDEFEGKEKFVTEAYKRQMEEVRKAEEEEKAREEALRKGQKGPGLTAFYKTMLDSEESKHAAAVAATSKPV
VGPSLAIRPPTEPSKPVYDDEEEYDPFLAREAKESTSESAGNRLGKAGSTMMNEESGKQVEINDEGEVVDKRSLLKAGLN
ITKKPKAEIPNSLLTSQRSGQPSEGPYVSRAVGAAAGYKERMERERRRLAEQMREVEERKRKEEEEKLRREEEEARRRRE
GENGEAERKRAEARERYLARKREREEAEKVGNKKAKEE
>XP_003196668.1 Mitotic growth and transcription activator, putative [Cryptococcus gattii WM276]
MSAQEYFQSEENPSTASYDIPIDYAHPGDYQATPLPVYESVPQGHKGEDALDPINIEDHWMDLDIDDEGDVWFEEPWIPS
SSLAVPNLSDSAVSPVSQNGNQRVVIAPSINSYPSPSDVRQRYCDLHQSECLHQRTPVESSSTERSNITLEDDLTQGTGL
KHIDWPGVGLAFTLLLIILFAIHANWAGDGEKEDMKKEQGSSGSRSESKDRKTSNKTEGEMKRDKKESRGDEDKDKKEAK
KKSGNEKDNDKDEKKLSSKSSSKANAAEGNDDREISKNKGHGDNKKDRSSNNSEKLKNDDKKSSKKSDKDDSHKKSDSKR
DGKAGRGEKKEDKEKFSASGDKKGDKKSIDGEKKEEKRKEDKKSIDGEKKEEKKKEGEKKTSGDGKKGDRKISEAEKKHY
KKAAGDKEDKKAIREKEDEKKATATSGKKEDKRSAGSEKKDNRKTGSAEKNDDKKTAGGDPKSDKKAAGEEKKDDRKTGE
DKTLEKKEEKKAMRGESNKDNKKVGEKKDDKKAAEGDKKKGKSPSGGEQRYSGDKKDGDKRAKADDKKTDKRDGEKKDDK
KDGEKKPEDKEGDKKPGDKKGNNKAEIRKNDADKCLQTGKKGTKSSSIKKRGIESVKIKRRWPRNQQKARKMTAKERKRK
RSLLRKRQEERKMTRRS
>XP_003196668.1 Mitotic growth and transcription activator, putative [Cryptococcus gattii WM276]
MSAQEYFQSEENPSTASYDIPIDYAHPGDYQATPLPVYESVPQGHKGEDALDPINIEDHWMDLDIDDEGDVWFEEPWIPS
SSLAVPNLSDSAVSPVSQNGNQRVVIAPSINSYPSPSDVRQRYCDLHQSECLHQRTPVESSSTERSNITLEDDLTQGTGL
KHIDWPGVGLAFTLLLIILFAIHANWAGDGEKEDMKKEQGSSGSRSESKDRKTSNKTEGEMKRDKKESRGDEDKDKKEAK
KKSGNEKDNDKDEKKLSSKSSSKANAAEGNDDREISKNKGHGDNKKDRSSNNSEKLKNDDKKSSKKSDKDDSHKKSDSKR
DGKAGRGEKKEDKEKFSASGDKKGDKKSIDGEKKEEKRKEDKKSIDGEKKEEKKKEGEKKTSGDGKKGDRKISEAEKKHY
KKAAGDKEDKKAIREKEDEKKATATSGKKEDKRSAGSEKKDNRKTGSAEKNDDKKTAGGDPKSDKKAAGEEKKDDRKTGE
DKTLEKKEEKKAMRGESNKDNKKVGEKKDDKKAAEGDKKKGKSPSGGEQRYSGDKKDGDKRAKADDKKTDKRDGEKKDDK
KDGEKKPEDKEGDKKPGDKKGNNKAEIRKNDADKCLQTGKKGTKSSSIKKRGIESVKIKRRWPRNQQKARKMTAKERKRK
RSLLRKRQEERKMTRRS
>XP_003196701.1 Hypothetical Protein CGB_K2600W [Cryptococcus gattii WM276]
MEAEGLDPGNEDVWVQLGMYHVAHTAIASSSSSSTLKAGIANRQEHGQGQEEADGGKQVWKPAEEAFSKSLLLKTDHPPA
LVSLAKLYLSTSTRQNLATSTPTDCAPKRYQGADLAESLLNPFTQSVGWDIPEAWYLLGHVARVQGREERARECWEFALG
LEQARGIRDWSCVKRWL
>XP_003196710.1 Pyridoxine metabolism-related protein, putative [Cryptococcus gattii WM276]
MTIQPEIVPERVVIGVLALQGAFIEHIHYLQRLRPHGHTIEAIPVRNADELSRCHALIVPGGESTVISHLASLTPFLLPA
LLSFAQDPSKAMWGTCAGMILMAEEDGVGGGKKKGVKGWGGVKGLKVWRNLYGTQLESFEAALDIPVLSNPLKPFNAVFI
RAPAVHSLTPTKANMETQVLATLPAECIPPPPPCDSPLGEPNVDDLGKVMIRQGRKMVTSFHPELSGDVRIHEYWVEKCV
LGR
>XP_003196742.1 Hypothetical protein CGB_K3060W [Cryptococcus gattii WM276]
MSHSSNSSLLQQHRPESLPPQLPDRAVAVSQAQAHWLETHERTQQLLCKSRSRDLLVAANKDSTFSPRSSFSQLSSLSQP
AASSSAGLKYLSVEPTSEEFVDHAVADVRSPLSDSSENIQSCASLLANAQVTAIGEAMSKERWQPDESSALCTFPLCTAN
FAQSSYFFLRHRRHHCRLCGQLFCGTHSAQRAPLIHSTHTGRAIVHARVCDMCLPRPESSDAPYPTLSQPRKISSSVSEP
LSSDASILVTPSDDDVAMLSSNTGSSILRASTIAEHASVADVDERLAPIEDWMDRSGVLSLYPLAVKPSHSRSKRSSSPA
PSVAPLFAPSLKYRRAAKENELARQTLRQRRLGKDDFWLPENWGYKREDFDPTCRDDESEKTVGGVVEDGPIRFRTRVVT
PLATPLRV
>XP_003196853.1 Conserved hypothetical protein [Cryptococcus gattii WM276]
MDSSSPPIASSSRVTLDNHSNDRQPLLSSSHSNHQHPIPRYRSIFISPASDPNPNPIPRRNMVSTMLGFTPKRVPESSVK
EVAVIDPTASAYVDPQTGALIEEKSKAERWFVARLDAVLLVFVCISQVIKYLDQQKLNLYGNQYNYFTTYFNVGYAIFLI
PSQIIITRVRPSLWLPALEACWGILTIATYKVTNYKQVYAIRAFTGAFEASCYPGAIMLLMSWYTPRELALRIGFYHSCQ
SIGSMLAGALQAAIYNSMDGRNGISGWRWMFIIDGIVTLVVSFAGLVLIPDFPSKPNPWSFYLRPSHIDLARSRAAKFRR
ADNKKFTFSSVKKAVTGPLFYCFVILYVASVLGQGGYNYFNLWLKSLTNPDGTRRWSVAQINAIPIGGSAIAVAMIWIWG
FISDYFQTRWIPIVIQAGIGLIPGIIMSIWNVSDNAKYFSYFACFLSLATAPPIFAWLSDLNPFDAEQRAFTLGFAIAFY
YACGAWSGPLIWPASEAPHYHHGWQVTIAMWCLVIIMACSLRVVELKFIRPQNVRKAAEDEHEERIRQEEEDEEDKKHTE
VGRVISVVSHA
>XP_003196867.1 Membrane transporter, putative [Cryptococcus gattii WM276]
MSESKHFDDEKNVGGAAVDVSVLPAISDDAHHVQLQDVDEAAAFVAGWEGEITEEMNARIRRKCDWHLLPLMMTLYFVQF
TDKTTLGSSAILGIKTDTHLSQAQYNWLGTIFYLSYLIFEWPQAVALQKFPPGKWMACNILVWAVCLCCHAACKNFAGLF
VCRFFLGVCEGSITAGFLILTSMFYTQEEATQRVGYWFLMNGTAQIFNGVVSFGVYHVNPDIIAPWKVYMLITGLLTLAV
GLCFWFFIPNNPMTAYFLTKEERIIAIERLRGKSTGIENKTWKKEQFIEALTDWKCWAFAIYAGLNNVANSLTNMTSLII
NSFGFTVWQTTLLGTVSGAIEILTIWSSVLVIKKLPNARGYVGASYSIPNIVSGILLVALPWTAKGALLFAVYLGGVGTP
GFVLSLSWCSTSNTGHTKKATANAMLLIGYCLGNLLSPQMWEAKYAPRYYIPWGIILGTYVLNPIILLGIRFFLNRENKR
RDKLVVKGELVQEKFVDEYGEEIDPTFLDMTDHKNLSFRYPL
>XP_003196876.1 Beta-1,3 glucan biosynthesis-related protein, putative [Cryptococcus gattii WM276]
MPFLQSISSLFSGNSSKSNQSHYNNGRSVMNSTHDAFSLPTTNSGSMNYGNGYNDGLQLDSASSSPGPSRRTSNAYNNND
PTKDFPANPNSYPPLTHTFHRLRKSLAGSFPELLETLNPPANPALLATFEAELGCPLPRSVRESIQVADGQDLEATGSIS
GSGGLFYGLYFLPLEEVMREWAFWRHAEDDPTVGGNPAILATMASVPPKWIKTVYACKGWVPLLSDRTGNYVGVDLDPGA
NGAWGQVIVFGRDFDRKCVLWNGDGEGGWGKWLAAFVDELESGKGWEADKAASSDEEEEIGYSSYNGGGTYGEAGSGLRL
AGEYRGWNVLEAWWDRSVRRWESLGLGLDIEEVERGLEEARRLTGYGVSATEGKGKGKAREGINGSTSNSNSPPQGSLGG
SPHLATVPGTPVPRDSDVLLPPSSPEQPPIPKIRHPSPSPVRVITPVTSTTDHPLKPGPSSTVSGSGSGSGYLSPPTHSP
PRRKRAPAPAPTPIDLPTRADIQAMSAIAQAETSGLRGGWVMNLDTSVGSAARRASRLSSLGSGSQGRASMDAEMVDIDL
EGGRAVPFGSPHMTEDELDKQREEERMAHAGLEHRRSPVMLTSRTPSPLHRSPHSPHSPLSPHSASFHSPHSAHSASLHS
PNSPYSSRTPSFETRSITTTVEDPSREKTPKASLRPPNSQSPLDVAAIPQSVLDATSMIRPPPPVANNSSLTIRGYDGEE
KDRSLVRANSGASNGRRSPRPERSGTTPTPGSGPTQQRQMARDQRESSVVSTDSRDGLLESGSYRRSASPVSVSDASTLE
GEEVMESPSTIKSMESEHQGKEGKTKLEEEFQEVSL
>XP_003196880.1 Hypothetical Protein CGB_K2010W [Cryptococcus gattii WM276]
MAGPVIYDTPFDPAMPNSLGQELMTDWNPTLGSFAGSSRRRKNDMTEHTIRSPYQNSPESPYLQGQTVIITNPTPYHLPY
PTISGSHLQPVAPPPHRHPVSPLAQPQNYYPHPNDDARAYAAWQSGSPNGFAESSFQHPMASGLAVPFHYAPNEEKMSKK
KKGKQPMREAEAVNKSRALKRLRSTDSLRSSKKLKREDGTQSQLLTPPSTSGGEIALTPAASHIQAHAEDMMTPIDEAPE
ILVENESARTQDDISDPSVKSSHRPLVITRHHEEGRKLGLLGIARGELEESKSPEEETKSPRLKTIDVVETDESGKASLA
TKDVLETEIPWFEENGKVTPPSSPARPQLQTPAAIPTTTRGEEEADDLPEVNSQKVARRLQSFFESPVNIIEQPLVSTRI
EMFGRVAVRKSTALSFLQLSTTDSAVEEMKMGEESWGEHLGISPVRATLRPMWPDDEAPWALAGGVMKDRLRREEGEKEA
LLRRYLEMSSDDSEDEEYNPVYPFSLPSTTAKGKWGRGRGKSVISLMPEEIRECRRRRDDGSARAALLGSLRSRPVPLLP
QGVVACVCGNNNANGMGSMVSCAACKTWHHLVCNGIDDISKIGPNWWCSSCNASASGMRTPVHSYTPTRSHSTLGDPRSS
AVKSDIDHIALAPSPMFVNNVSSARTPVSRTQQSPQRPRHSRILSYGSDMWAFQEDVVPPSTPVPVLQDRYSTPRINDTP
FDVTSTPSRHLDFNFGQPSLFALTPLGGRSRVPSAMLIDGTPVLRATPRNVSGPGGPLEPMSVPSRADFFRELNKGNAPH
SAGPSLSLHPSGATSAGAGDRENTHATSSPRWPSLLSAHNLSPSPFGGAGHRRTLSGNKLSSIRSSSRSGLGMGVPEEKE
EE
>XP_003196891.1 B2-aldehyde-forming enzyme, putative [Cryptococcus gattii WM276]
MLALFALFQLLPILALAAHSPPQRRAHERARKNYEQAHGRNAEDTPSIVERDNHYDNRTIVERDHFDNRTLTPRGTTYTG
VGTFYYTGLGACGLNSQDSDFMVALNSAQYGSGYPGPQCFKYITIQMGSTTIGGVEILDECPTCDYGSLDLSPGLFTHFA
DFDAGTIHITWWFDDDSPASTSTSETPTSTYVPPTSTWVAPSSSSTSTYVWVPPSSSSTSEWVEPSTSPTPSSTSQWYSP
PAETSTSTTPTSTWVAPSSTSTSSLVESSTSSAPNSTITSSYSSASAAVNSTNPYAIISNASNSSVSATISSNTGVSDGS
SSEASDVGNLEMISALAAQYGQLVVEAALQN
>XP_003196897.1 Hypothetical Protein CGB_L0220W [Cryptococcus gattii WM276]
MPPRDPKENTTDRSTLEPDNRDNNTQNPPPKKKRRQRQLYSCAECRRLKLKCDRQVPCSNCTRRGCQELCPNGSKQTVKG
NSEDSVELRKRLEAVESLLTQHGVALPPSTSNGNSNDNEMANRPRSKSDTIEEDAMNRRSSVQMTSPSRYQNETQRDRAT
SVSARRSQSPASQPFPRNQSIAASTNPSQIIQSQTSHHAEDVHSAPVDPISNPTPTYGSMTMPSPGLNRVHFDFNTSAED
YRQTWAAGPHPSISYRHPSTVSSVRSDPIQQEQSFGTLVLSHGGGSKYLGPTAASEWLKDQEIQEAQDFGDTPGPSRAPS
PSQRQRPVRASTMLDQGSIFPFDVISPSVSTQTIFDHLPPRHEASVLAESYYRYFAWHYNVVPRQTFQPIFDRAYRKEMP
VNRKVGAQELALLYIILAMGALHNLELPPNDPIAEEYSTLSKICLAKGEFMIHCTTIGIMALHKHVMAHFHLETEKGRNG
DSAWPLWGLAMRLIQGMGLHRDGARWNLAPEIVEERRRVFWESHAADILQANCFSRPILDLAMKQFTLYIQISETILFLH
RPYFAKALHERLSDPTRSVYGQSYLSVVERCNCIIQLVSAIYALHPYICARHWFLWYHAFNSAVCMGTLILQTPHNPMAT
FALSQIDASITLYTSVVQSHASPRLAKNLQWLLRLRHRAHTKMNQNPPDAEVEAMAAMHTSNEEDEDIELLGWRTRLIHR
ATKGTQKATTISPMAGSQAYHTPSPGTSVTQTITQALQQHFGGDGAGGGGMPVDQLSSSSNNPIITSTDLLLHQFWDPRM
LHETFAGEQTLMGNVEPSSVNWWDWDALAGGASSSNQ
>XP_003196980.1 Mitochondrial ribosomal protein of the small subunit, putative; Mrps8p [Cryptococcus gattii WM276]
MSRLGSLPANLCAHLQNTSRSFHPRACIPYTNSALAISNILLRSGLVSNISLGSPAGPDPASFNTLPIPAKKLWIGLKHR
DGQPVLRRMNLVSKSSFRVVVSKEELGRLLVGKRARNVPGVGIGEILIVKTPEDRREGRANAERYMEGWEAFRAGLGGEV
ICRVA
>XP_003196981.1 Imidazoleglycerol-phosphate dehydratase, putative [Cryptococcus gattii WM276]
MSERVASVERTTSETHISCTIDLDHIPGVTEQKINVSTGIGFLDHMFTALAKHGGMSLQMECKGDLHIDDHHTAEDCALA
LGEAFKKALGERKGIKRYGYAYAPLDESLSRAVIDISSRPYFMCHLPFTREKVGDLSTEMVSHLLQSFAFAAGVTLHIDS
IRGENNHHIAESAFKALALAIRMAISRTGGDDVPSTKGVLAL
>XP_003196986.1 Hypothetical Protein CGB_L1610C [Cryptococcus gattii WM276]
MSLLSFSNIAGPSRLPLQVSVAACHRAATARFYATEAQEPQEPLAAEQSEQSEQSAPVDELSALTLDPSTPATKSGLEKR
GGKVFYRDWLRYEGEQFRVPQKGQKAKWLGGNVPYPSNPSFRPPPPLSNHIQDQVFADLQRGQSVPELSVKYNISKARVE
AIQKLKEIETEYKRRSVPLQTAFLEGMEPLLGVRTPINPRTKQHDPALARELDLAHEAHPSTAAERLEEQRFDAGIGEEG
AFGQRTRESTKPSIERTVWEFMDEERAFPNSTYTIKFREKFTGYKVWEADEAYKAATASAENVLSHLNPSAGQPGTFFRD
SFPIRSMLAFWELAEKEVAAKGLDTCNDQLGRGLVEGYHSSELAYCVPPGEGDVFEAVNIANMSAGWDAASGEQVPATRI
SCSPVKDNDFTNWWPYPAAPCVSTNLRTIPNESRRYRAAGCEITEMGIKLNIGMGREKFLGAQMESLDMDDEGAICKERI
ERTTVLIGRQDQWNPFHVAEDLITTLVTLFIAARTVPSLVNSRVQLVFTEGYSMDSNHFTPLWDRVGAWAPRRLSLDPWQ
EGECLTNAIHSVGGGASLLSAMGVGKSYSCASTITWAASHYYRHLFGLLPPSISSASTRSRARRPINVLWLSRAKLDHYA
KEHNDWSPWRDIRHINNEKELVARLKDGLQTMCDQPSSVFGASGCVFEDARETPESWTLSSPDNLESDDSPLPVRFAQMD
PSVQTIENQVSMVGHTTILVGSHGGALGLSLFLPPGSSTIVELQVSGVKGNYHFQHMAYEMGHQYEVMDIERTVDVDQVW
ESVQRWVEKTAAANGS
>XP_003196987.1 Conserved hypothetical protein [Cryptococcus gattii WM276]
MSVAAYTDAVMLFGDSLTQAWSAGSFAQRMSEFYLRRADVINRGFGGANDACLPSSPQHVPLEKYKSNVEHIVNLIRDPS
SSYYSPETKIVLISPPPIIEAAWLESRLEKWKSFGCEGPEPDQNRDAKVTKQYAEGCKEVGVKLGVPVIDFWTAVVEAAG
GEKDEQLAPYFYDGLHLTSEGYAVLFKAVSSLILATYPELNPETMPMRMPHDYVTVIDLITLNVVVVVDCFRVSTVTVPM
EPPPPPTVPIPQPIPKVAYEPPVFQTFQERRRARDIALRAKASHPRLRDALPRPPPPPAALAMMASPNARAGPPPLPPLR
SRSPLPPSPSPTQSHINTHYEQPARPLPPLRAPVPLSVNTNPLPAPPPSTHYSPFAPSQPSQSSGPVSATVETDLDRSDT
LTSVKSLDRTSFSSPSKRPLPKPPGGVNPSKSLDRGVSPLSAVGEGVVRRGAGRKQPSVVNEENEETLIDLPKNGNPSAR
SHPPVSRPYLPQQPPAIVVPDNTFRENVVPHIPAKLPQLPAINISGSNSFSAVFTDDEGKSMIPEATPNPEKISAPPVSP
GIQFAGAPVIAVSSFDTADDMMQGGEISFSVPMINIEGDSFSAPTKPLPLVAPDSNRSPNPPHHQAHIHPNAAILCAGCQ
TPIIGRIVNAMNQRWHPHCFMCAECGELLEHVSSYEFEGKAYCHLDYHDKFAHHCHHCKTPIVESRFITLDDEILGQRYY
HELHFFCSECGDPFLDPSKSSAPGTERNKQGGADQEEDGETNEFVIHKGHPYCEKCHLKLHKPKCKGCTRPIPGVAINAM
GAKWHKECFVCSRCRNDFANNLFFPQNGAAICTICYEQVMS
>XP_003196990.1 Dihydroxy-acid dehydratase, putative [Cryptococcus gattii WM276]
MLARRIAIASPAIRARAFHASATKASKEVIMNRYSRTITQPKAQGASQAMLYATEGVENDEDFNKAMVGVASVWYEGNPC
NRHILGLGQRVKKSLMNAGIIGYQFGTVGVSDGISMGTSGMSYSLQSRDLIADSVETAAGGHWLDGMVVLPGCDKNMPGT
LIALGRLNRPSMMVYGGTIRPGSCNGEVLDIVSAFQSYGRYLQEGQTPEAEKTRYNTIRNACPGPGACGGMYTANTIASA
SEALGMTLPGSSSFPAEYPEKHAECDAVGETMRKVLEDNLLPRQIMTRQAFENAMALTMALGGSTNVVLHLIAIARSVGI
NLTIDDFQAVSDRVPLLADLKPSGKYVMEDINTIGGTPSVIHYLIKNGLMTGDEMTITGKTLGENCDRWVEKHGSKWEGQ
KILRPLNDPLKSTGHIRILRGNLAPGGAVSKITGKEGVRFTGKCRAFDDEESFVKAVESGSIKKGEKTVVVLRYLGPKGG
PGMPEMLKPTSLIMGAGLGYDVACLTDGRFSGGSHGFVVGHVVPEAQVGGPIALVQDGDIIRIDAVGNTLSVDVSDEEMA
RRKENWVAPPLKVTSGTLLKYARAVTDASHGCGAQMIICVNIAQMS
>XP_003197038.1 [Cryptococcus gattii WM276]
MYEPFSPNLTFTEGFVLGQASFLIILLLFIRYVVFSPSEQIDHEGWRKRRAERADLLSNHTPPPLSVLLSKTSYDMSIHP
AESSDWVNVLLAQILQGYRNDLLSEGGEEGARQRIEGWLNPKGERLSWLDPIDVTSLSLGTSYPLLSNARIRPADGQGRL
RAEIDVDYLDSLSMTLSTAVLINFPKPRFAVLPVTLGVELVSVGGTMSVQLHEPIEDRQHIHANLLPDFHLNLKVTSLLG
SRAKLQDIPKLEQLIVSRLRNLIQDRLVHPNHISLALPRILSPSVSSTPILEGLGEGAVDAIKDAVSDGVKRMVEDFMGE
NPLEGALNEQGEGQWVDENYPPTPLVQPPGTFPTLSESSRQSLPPSRPQSTTHGHPQLFYRRPLIHPAQTYHHYNTYTLD
PQIPHSVSYRHPPRESHIHNPPQTPVPQRPSHGQGRMSTASSLTPSQSQSQFRFRGQFASSMNPGQVGTSR
>XP_003197044.1 [Cryptococcus gattii WM276]
MPTRKTIIMVSVISLLLLYFFTCRTTSSHDTSAPNVPSREADGAAYRQRLVAVGDLHGDIDNAKRVLQMARIIGGDSKWV
AGTDILVQTGDIVDRGAHADDIYRLMQSLRGQAASEGGKVVSILGNHEVMNAIGDWRYVTKDDIAKFGGTKARQHALSAE
GSLGQEWLANYSITALVPISPHPSSPTFSFTHGSLRPSYANLTPYPAAINNLGHSLLTKALTPPMAPPYPPNPYSGLPKG
TTHEEADLYAEGGPLWWRGLAEREEVQVCEWAKELRQKIGARRIIGGHTPNFERIVARCNASVIIIDTGISSAYGGVLSA
LEIIYTLTPIDRRGRDHSQDPFLLSTGSESMAGLKGRFIEREEVHAIYEKSKKWLALEEREVVLD
>XP_003197083.1 Hypothetical Protein CGB_L2210C [Cryptococcus gattii WM276]
MEDIIAIIILISAVYFFVKWLIGTKSGNALDGGIRGVTPSMVETVHSAFPHIPVPNIVYHLSRTRSAQATSEEILERGML
PPPPPTFSIPASLIPTVASQPAPTSSSNNTNTKAANARTQSLIDRYNLSSRLPSHKGKEKAEGEPAHMDNKWEESKEKRE
LGLRERKEKMILEARKRMLEKQAKQQVTS
>XP_003197151.1 chorismate synthase, putative [Cryptococcus gattii WM276]
MSSFGTLYRVHTYGESHCKSVGCIVDGVPPGLQLTEADIQTQLSRRRPGQSDITTARSEFDTVHVQSGTEHGVTLGTPIG
LLVHNKDQRPHDYAETDLYPRPSHADYTYLAKYGVKASSGGGRASARETIGRVAAGAIAEKYLKEAFGVEIVAFVASVGK
VALPFADEEDEVLGKEYMDLVKTVTREEVDKEITRCPHKETSKKMEETIRAAKAKDDSLGGSVTCVIRRCPLGLGEPCFD
KLEAVLAHAMLSIPSTKSFEIGSGLRGSTFPGSVHNDPFVEGVDEKTGGRRLRTVTNWSGGVQGGISNGEDIYFRIGFKP
PATIAQEQSTAKYDGTEGVLAAKGRHDPCVVPRAVPIVETMAALVIMDMVLQQNARLTAASLLPDLTHLPPTMVLPGKST
FQKVKEGQSVGEVQNQKVGEE
>XP_003197163.1 conserved hypothetical protein [Cryptococcus gattii WM276]
MLLRSAFRRRTPSRLAYRSSSVSRHFSNVAAAKKLWGDRLVFSEEVEAALHARAPVVALESTIITHGMPHPVNLETAQSA
ESIIRASSAVPATIAIIDGKIHVGLSSRQLEGIADVKSGLGKGSVKVSRRDLAPTLALKRTGGTTVAGTMYVASSVGIHV
FVTGGIGGVHRGAENSMDISADLIELGRTPMAVVCAGAKSILDIPRTLEVLETQGVCVATYGGDSEFPAFYHPSSGCESP
WSVPDIKSAASLVHASLSLPTPLSTLLAVPIPSEHANAGLAVQKAVEQAVRESVEQGIDKRGKEVTPWLLKRVGELTKGT
ALGLIAVQVSKLFREQNDASSALYVPVSSSESFAKPVLKNESPKLAIPNASTQSSLPSPSTLVFGSAAIDLTSTSTQSLV
PRTTTPGQVFVSPGGVGRNIAEAAQNLLPSNSVQLVSAYGSVSCSPESNTAEPDAFGKLLLFELAGAHMRSDGLVGKEGR
NTAVCSLTLEKDGDLVAGVADMGIVETLTDEFVTRKIEEEKPEMVVFDLNLLEGVVKAILTTSQTLNISTFCDPTSTPKL
PRLIPSLNALLPSSSSSPRPLTHLTPNLLELDLLHSLLSSSASDSTLSTAWEFINSLGLDADWRAKVERFTSANGREWIK
IDGVVQKMVSCLPYVASFWVKAGQRGLLHLRMTSVPPQPSPYTLVHPLIGQHSGKYLAFTHYTPPVIRPEEIISTTGAGD
TLAGGLVAGLVGGKSEPEEVWVRRALDRVGRSLRSRRAVG
>XP_003197175.1 [Cryptococcus gattii WM276]
MKPAAFDHVRGTDIDLSPVPTAFLEAYPFPAIVLVINASPRPRPPLLPEDSDATIRQTDSQISPLTGPPLQQFASASVAW
GNQRWNDLTQGRTIAECVDVVSQNKLQTWVESNSDKSESFALDMKSPEGLILHLAKTVLPLNPPSSSRSLCVLTSQYIDK
SENVTPSVSSGDILFSPLSQFPQTFSPSSSFSSNPRRSIDVPTPLSEHRGSATSVTSNLRSSIYSTSPKSQFSSPTREQS
TYATHRLTVREERPSRRRRRSPPNSSTRPKPLESHAQECWDLVENFDWSKTTLGPREHWMDALDPVLAITFESRTADCAW
LGPDLELVYNKAYQELVDHPEAFGKPAREVWATNWDYLEPLVKRCLNGTPVYKDKDPLFWRRYGNGRLLEHYHTWRYVPI
TGKDGSVLGIFNQSIEVTDSVLLERRMSTTRELSEHMSFIRTTDDFFSSVADVFSQNPTDMPFALCYRVQQVDTDGTSVN
LVVSLQSSVGVPEGHPSAPDQIPINFVNRNSYPNSAERPSSPAFSIVSIHSSSSHRVCHVSNDTTQWPIAKALQRRQCVI
MEECSQLIEGYPIRRWDELPFSAIVVPICSERSSEIPDAVIILGLNVRRCFDHEYDSWIHSIRSQLSSALVTVKAYEAEQ
KMAEESARMEKAKVAWFRGAAHDLRSPLTLVAGPLADVLESDLTSSQRTALTVAQRNLDRLVRLVNALMDFSRVEAGRME
GRFVPTNLGQFVTQLAALFKPAIEKLGLEYVIDVQPREELVFIDPVLFETVVSNLIGNALKYTETGCITVRVQYTDYAEV
SVTDTGVGIPKNELALVTEWFHRASTAIHSGTQGTGLGLALAKEFLKLHKGELLVESQTANQSGGPHGSTFTARIPLDFK
PVPSAHILSSAESHKTFGKYSQVIADEAMRWVGSSDDFSETWDMPGTTGGSSASSGSGSTATFGHKFADAFLFDKSDVVL
VVEDNLDMREYIRQLFTPYCTVLEACNGEQAYNMAIQNPPNLILSDVLMPKLSGMELLQKIRCHPDTHIVPMVLISAIAG
DESRVEALLNGADDYLAKPFKPKELIARVHLHMQVGKKRAKLEALYAQRETELTALSDYCPIGIFRGDKDGHIVYANAAW
RTQSGVLLGDPNDWASYVHPDSKAQLLGQWDQWLKGDMKEFRAAWRWSNGTPVRSILVRLNLVKEGFSGLIGCVVDVSHE
ERRLIEAEERRKEAEESKHQQELLIDLTSHEIRTPVSAILQCSDLVKENLISLKDQLRGAGPNGFVPSPELLADLEQDVE
ALESIYQCGLVQERIAGDVLSLARIQLNMLSLHDIDVNLRREGRKVSSIFASEAKMKDIDLRLVFGPTIEQSKILAIKTD
PVRLGQVVTNLISNAIRFTSSSDVRKITIQYDVSFVPPANDSCALPSSIGLPDVLPAKENTPLWLFVNVTDSGPGMTQQE
LSVLFQRFAQGNKMIHTKYGGSGLGLFICRKITELLGGRIEVLSQVGHGSVFRFFIKTRAVAPPSAIAALIESSSPLKSI
SGSFPSPSLPMSRSSSRSTTVGTPIEDSGTEHVLIVEDNLINQTVLKRQLIKAGLSCNVASNGLEALNLIRETYRQHRRG
GPNRKRLFDVVVMDLEMPVMDGITAIREIRASEAAGTLNRNMVIALTGNARQGQIDHALASGFDDVVIKPYVLVDLLNKI
KFMKIKKLELAAAKAQEEE
>XP_003197179.1 Hypothetical Protein CGB_M0070W [Cryptococcus gattii WM276]
MTERRTTVVSSPGKVLIAGGYLVLDTNYSGLVIGTSSRFYSCVSSRLTSTSGTSNKFNTDPGTNTDTRQGKGDEAIISVR
AGQFPSKASTWVYSISKPSASATFAAGEDGEKESLYLSFKQINEEEAGKNKFIFITLCKVLEYTYETILAKLGDEETALD
ELIKRIKSNGDGLEVVVFADNDFYSQREQLTSLSLPTRISSLPHLPPFTPLPRPIPATSKTGLGSSAALVTSLVGSLLSH
LHITHASPEGDISEDDKAAIHAVAQLAHCQAQGKVGSGFDVSSAVYGSHLYTRFSPSILTPLMSLAPFSRPQHSSSTAST
SLLDALHLSKWDSKAIPFRLPKHLRLLLADVSCGTDTPSFVSSVLKWRNNDREKADEVWGKLDNANRALGNVLRDMVDAE
SESDYEKTMMAAAQLTSDELLNLPATPTPSRTLHLLRRLALSLSSIRALLREMSDLSGVPIEPKKQTRLLDACGQVKGVV
GGGVPGAGGYDALYLLTIDHPTPLAGVDELWADWTEMDVCPLSSKQSDGGIRQEEVAEVKGLKDALDRARAGE
>XP_003197231.1 Peptide alpha-N-acetyltransferase, putative [Cryptococcus gattii WM276]
MSLPLTRIRPMSLIRVRGATAMRPTLLRPTAFHFSRSLAPPLTSSLSSRSDNTSSSSNADEAKKQQKRKSDGSEPDSEPK
SAYAKFKALSRKYGSWAVGMYFFLSTIDFSLCFLLVHSFGAERIEPLMDSAKEFYRSKRYGVEEAERMRIEDEKEREEEM
AAEKKNGKQGKSGSQWFGKTFWAEAVLAYTIHKTALLPFRAGLTVAWTPKFVGWLAKRGWVGKVRSSLFSL
>XP_003197274.1 Hypothetical Protein CGB_M1350C [Cryptococcus gattii WM276]
MVFGYFGSLFYIGLLFTNAIAILNEERFLARSASMFALSHMIVMLTGIALLSFSSSYPPILYQNTVGWSTRVPSTANAGF
GHSPAPQMFDTAGFGGAKGQQYRHGIIEIIHVSGAQRV
>XP_003197297.1 Transferase, putative [Cryptococcus gattii WM276]
MSAKIGSPSAPATASNTTDPQRTQQHPAEDDKSQQVEAMSRESSREKEEEIEEEIAAEADDESDDEEPETGDEIIDMETF
QQIMDMDEEDEVDEDSDEKHSFSKGIVWGYFTQAEETFKEMEDALSHKDLAKLSSLGHFLKGSSAALGIIKVQASCEKMQ
HYGNCRDEETGADLGSAEALKRIAALLVKCKKDYKAAKNWMVKMYDDLK
>XP_003197300.1 Hypothetical Protein CGB_M2170W [Cryptococcus gattii WM276]
MDYSQIDPQLRSLDVQSPDNASMSRASNTPPRVLARNSACHQCRKRKLKCDAQKPVCGNCAKFRAREKSGDEQPHEDCTW
DEPKEPSARTKRRRELAKRQAMESDHADGKEYGEKTKKAKLNELEGRIAAFEGAMEFQPYPAIINQPPVQTLQEAMPYAQ
QPGSNSYAASGQYEYHHPPFSVGPLGGFTFRSDGDGQAIPNHGMVQDKDEIAREERARPDQAVNQALWEKRMGHAALREW
SRSGNVAVETGPTFSQSGQMGMVFPDWPKDLPPPAVIEHAIRVFFEKVPLLPKMLNKTLLLQSLQRSPSNPEFACVSLIH
AILAITANFISESSLSSPAYFPVGTPSDATIHPEYDFEIPVNPSTRGGSCSMHFQSSSFRTAMSPMARFQLWHRRKAFET
FYHYVDKGEKFLHSLQAQVIATTVDQYNAWWTDLWIEAGSCMRIAIPMRINESPHYDETSLRRHASLLLHPAQTAYEQAE
RDRTWWMTFLLERSVTATTTWPSSLVNEDITVELPCLQSSFDSASGVLGGSQNFQSPDLLTNHPPEHRDGLSFLIKSMKL
LGDVNCFFRRYSRGRHSIAGYVSNPTFRLLLSQINAFRMSFPPEFRRPTQSLPGLGEANALDRDLISALWITHSAIMGLG
EPLITRDSWMDEGARVTLSAIRATLSLLYDVTSTSYDLSLFSPHCTFVWSLSCRGLIRFMGTALQANDVVSASVFRSEIE
VFRMALKRYGERFPIGIRHLKVVDDLLEEMEMSQVTGLPLSINYDCRKTHLSERPVGASVSEETVSSQVVTPETSSSIGE
VVFNVASVSTYPDSTSANGSYTANRHISTSQVPKAVNTSSSSIEGLNTNMAGMPAIAASSPLLMNPSPGEGFDISSFSFD
VNNVVGMFEGAEGTFAGAEFGLWTS
>XP_003197348.1 Conserved hypothetical protein [Cryptococcus gattii WM276]
MGFFKRRNEPLIPPVAPTAGQQQQQQQPKADPYATPDASTYAGGDPYTKSKPRPSAQSDEKGSGGSDPYAATPAYAAGAG
GDPYAKRIPGPRPNPNAANDAARAELFGGLKAEDVPAERKYGYEGREMEEDFDEDEEIEGIKQEMRGVKQDSLASTRNAV
ALARQAEESARGTIAKLADQSERIANSERYLDMAKANNQRAEDKTAELKALNRSIFRPAIVWNKDAKRQAQEDKINERHA
MERMDRAKALLDVQDTRKRLGAAANPAPYGSSSSTTPEPVPGQQKARKDARSRYQFDATASDDELEDELDENLDETLEIS
RRLKGLATAMGDEVSGQNSRLTRVTDKTENLEFAVMKNTERLKRIR
>XP_003197355.1 Conserved hypothetical protein [Cryptococcus gattii WM276]
MVRHATFNTEPVEIEKATEAQTEDVDAEKPSALYPIGTRTTEGGDTEKGSLRYVDSESGLLYKKEHKKAERKLLMKLDVA
ILPFAVLLYLSAYLDRGNLANARLQGLQTELLEGKDTNYSIALCCFFVTYILFSIPGTLLAKQFTPSRSIACGAMIWSIA
ATCQAAAFNKAGLYVCRLFVGIGESMFGQAMALHLSFWYTKHDLAKRVGLFISAGAVSGAFGGLISYGVSSIKNSPIEQW
RILFLIEGCPSILLAICVFFFMPSKPERSKYLKEDERTLCLTRLNQENNVEADLGIDWGGVKRCLTDWKTYVISIAYSCM
NLNLGSVGGFLPTIIKGFGYSNARAQLFTVPPYVVALVFMLILTSFSDWRQTRGLPAASVFCLGIIGWAILLTLPAHEHY
SARYFACICIVTAGYTNIPLIMSWQSACTANQSQRATSLGMLNTVGQCLSVAAAFLFPSVEGPQFTKGASINLAFQALGL
ILTLSMTLYYRWENRQRDKREGGKPAVGAPIDVKQGYDKAVGFRYVP
>XP_003197388.1 Metabolism-related protein, putative [Cryptococcus gattii WM276]
MLKYIYVCRHGFRSNWVDPSIKSGPTGMNRDPPLAAHGLDQAESLATFLSSPSSTNPYPVPEIVFSSPFYRCLHLEHGVG
EWYSPVYPNTGLHPRPAPSHILSPLFPPGSITPSYQPTLFPSRKGESLESLHERAELFIDAWTRRVEGEWPDVECVVIFA
HAASIIALGRALTGDRSLEVIAGCATTSLYARKPSPSSSSSSTIPNPGSSQYTLLYSGRYDYLPLGLERDWSFADVVLTP
DGEVVGDHGDEGGHEGEEWEEGLTQVGKQWLEDTRFERERVRGKGEIGVGDRERKSRM
>XP_003197406.1 Chorismate mutase, putative [Cryptococcus gattii WM276]
MMNFTTGANTSELLSLDRIRSQLIRLEDTIIFLLIERAQFAYNRKIYEAGAFKDEIEFDGSWLGWFLYETETFHAKARRF
TSPDEHPFTPLERLPQPILKPQKFPTLLYQPAATHPSVNVNSRILQFYVEHIVPGITGAGKGKTESEDDGNYGSSATRDV
EVLQALSRRIHFGMFVSESKFLSAPHDFIPHILASPPNTEALAGLITKPAVEAKLLVRLANKARIYGCEMDADGRLIEVP
DEEMGARGKIDLASVVSMYRDWVIPLTKDVEVDYLIHRLDGVPQSQIDEWMKGKS
>XP_003197443.1 GTPase activator, putative [Cryptococcus gattii WM276]
MSPVPPPPAGTLVPSDDWTDDPSFDFNISGSNFTIPSSPSPSTTSSHRSSLSHSLTSSPLRQVHTSASKDGGLKLKPEEG
IESFDNDFHLPTGDLPPLPSPRDKPHRARSIAASSPSPECHITRTVVGTDPKGVGTIVKLGGSRESRSVPSGGMLAEAVN
ARARALEYSWEADIGLDGFEKAFGEEEDKSATLKLKGGLPDLKGKRLSLSKKEFAGADVLNDFMDLDDEDQATLKAGATI
KAFLPPPRTRKYDPTTLEDELEADFALPLNLTNLTLATQPASGYRRTGPRHSIASTVNSESWGSPSTSASGKKYGWGSED
SPSGKRFSETSATSISDGLAENNAKEKDELDAEEDLEDGLEFEPTFFAASRAKELNSLLDRKRRPEYAPVPSPRRDTQRT
ADDSFEDGLILDDPGVELSHHRLRIQKRARDRNPPPTLHKGQPQKNVVTERGKAWEKQREQGWGRNTPVPPPHGSIRERS
QSGIGGFGGLGLLGLALRSHSVSTVARDSSRPSDVGVSGREKEAMRSRSGHLLDMAPPPIPMSSTPSQPPTPSASRLRHQ
KSHFHLAVPPQSSSLTRKQSLASLQDAMVQRQIESGSGVGSQFEQLGLPPGSSSNHSSIGAKDRDRYHNSPSRLTMPTSS
SRAKIRPPVSSIFPKADLTTSTTFPATSTQNPFPPHSTMSMGSRLTPASNFATLSSPAYAMTMKMNSSRRKLYGDGTELD
GIDDLRIDEDLSNWAIGNGQESGSVRSLAELGLGKPSKREHEHRLHSHGQNQGHSQTQAAGQKDKPQEEKRKKSGGTQLA
TRKIRRKGGGLIKHLGGADKKKVVGEMTWNPNTLRWEGNESILRDFDTISSTRPALITHYTGSSVGAGAYSSIGSTSAAV
APRIVGDMQFDPIHMKWISVLPADEDEPDPFEGMADDEDEEAGGGTIRAGAGRRFVPIGPGSGSVASSSTWSQRLASESS
MSIAASSASWEDRTRPTLGVEISPELWAECKEAEERHRKEMRGWIMRPPSGSSEMRERERREEKRLWEIRTLAMRS
>XP_003197458.1 Transcriptional regulatory protein, putative [Cryptococcus gattii WM276]
MSADYSMYSRPPPPPVHGHEPTRMYAIPPPQYQDYYRDYYQPPPQRFQHEHEYTLGHSQLSPPHPHPSYSHPYSHPAAPQ
PHMISYPPPPSWRPEPSSPFHHQSALPPTAHHSSVNEQSTSHADEKLKAESSTAAVTENANLLPRKRGRPRKHPLPVVPP
DTGKDERASAAKQRDKKHSRGSEEHMNAGQMGQETGSDELEAGLALAGLKRRESAPAPIPDGTPESVKRVKRENDDEKDE
KKEKESQVKKRGEGLKKSCAECRRLKAKCDRVFPCSNCKRRGCALVCPDGDLSCMNGKRLVLASTKQLHERIQQLEAALL
QAHRATSSSTHPLLAPEYLDGGFASLPNENTDGRGEETKSPRPPLPEGSPIHAMSSPSFTVATPISSAPANLPPSRRIAV
QSLLTEASSAPEGKREDEWAGENAAPAMIIGTGHAHSQPPSSPEDLNQRHLVFERLKRIIKVLPSSEVTAQKAERFWETS
QWYQTILCREEFESVYFPAVYSPTPANPLSPHKLAVVLMVLTLEAYLDLEQDEDSPLVATYWDAVQACFDTRFGWAASIA
GTQALALCTLFVGFGWRGTKASNFYWLRQMTSSALQLGLHRDAHPSFPAEEREFRRRVWHEVYVLDCLICLNHGQRASIS
VEYIETAYPKGVSLLAYKKYDFIRMVKSRVIEIGSLPDNAPAGWDRVQDVKRLLMQFE
>XP_003197467.1 Allantoate permease, putative [Cryptococcus gattii WM276]
MGLEENEKTIIGVNLTDVELKNEIRPEHARADLDVAGRFLGEIALRENAAELLAPCTDEEAKQVRRKADCIILPLLMLAL
MMGAVDKNALSTAAVLGLRTDLKLSGTEYSWAGSIIFFGQLASVFPALFMMQRLPAGYVVSGNVLIWGIITLCIVACKDA
TGLLICRFILGFFESISFPGYSLILTSWYTRREQTVRTAVIFNTMSTIFNGLIAFGCSYASDHIAISPWKLQFLINGALT
TTLGVVMCFLIPNSPTSAWWLSERQRVIAVLRLRDERTGMENKVFKKSQLLEAVRDYKTWIVLLFNICLNVPTGGINSFN
SIIVKSLGFNVQDTMLLSIPNGALNWMAALFLSFVVLKKAGSLVGLLLKYVFWAPYVVMIGVVNANTAGYTKKTIVYGTA
YCGYLIGNLIGPQLFFAREAPNYPSGVTGMLTCYCLAIAVSFAQEHMAYDV
>XP_003197520.1 MDM10, putative [Cryptococcus gattii WM276]
MIGFSTFILRNYYAAIGWNEDNLYSSLTRASSALLDFQLPQSLILQLANSPTPIFFTSYALDALPQLNGSISYITTSIPL
DEIGSGRTIAFNSVIERFRIFPPPRRPQPKDEVWLGGKRIEGRDYLLYSRLHLPSLHLSGLATTRLTATLQAHLAFLAQP
SHPTSTRPTPPQTPSHIRQPSEPSTPTPSPTPGNVFISLQHDTGRYCGEYTYSVQDGMVGLRTLYNFGWHDDEESEVDKK
ERREREGKRIDEEEMMEGGLKGRFSAGGEVYFSAKQRSFGISTGLRFTTVPPTLPLPPNAPVPSPPTTLTLLYNPLIGFL
SSAYSAQVSPTVALATRFGVNVYSYESDFSVGGEWWIGRRRGKRGLIKDAELQLGAEPRDAVATGIDENKELAENMAQRA
SLREVTLRDELVEEANTEKEPNFPSPVVTDAIAGELPQQVMSRLQRQQGIDDERDGVLKARLSDNWQFAFLYEARIRNCL
VSAGILADLTGRQHPIRSIGLEVQYFS
>XP_003197548.1 D-arabinono-1,4-lactone oxidase, putative [Cryptococcus gattii WM276]
MEDLTAVDNQALQAALHPISVSSTSPLATFSNWAKTFTCKPQRVFVPTTILQCQQILELARREGARVHPVGVGHSPSDLA
CTNGWLVRMERVRGTVKIDNEKHTATFLAGTTLHEIHASLASSNPPLAIPNIGSISDQTIAGLISTASHGSGVTFPVLSA
HIKSLLLALPLPGTPLVRVSQNEDEELFKASLCGLGATGLILEVEFEVEDAFRLRETKEGKAIEEVLESLDEIKKTAEHV
RVWWYPDGKGAVVGRANRTYDPAQPTSDFVGHILGYHVTQFFLYVARVFPSLTSLVGRWAWWLSKEDSVRVDDGYKILNF
DCLFPQYALEWAIDAKEAKSCLQEMKIWLDREAADPAGLRVHFPIEIRWSCSDDIWLSPSYGRDTCWIGVVTYRPYGLSV
PYREFQDKFSSLLQSYGGRPHWAKQHVLGPKTLEVIYPKFKDFQQVLRRVDPNGVLLSENVRRHVEGENIPHRMFERR
>XP_003197582.1 Hypothetical protein CGB_N2150C [Cryptococcus gattii WM276]
MPVDKKQRKGAHPYRKPRPNPSDPSSSDKPARPKPTHRIPATEARDEAGIPGLSKLKSSIRQTKRLLAKENLEPGLRVST
QRRLTSLEADLAAAERREVEKKNGAKYHKVCPSPLVLQVRKKRQKLVRLIKRCNRKLIGSETSSKKRSKHEEELLDARIM
LNYVLHFPNTQKYIALFPSNPNQTESEDDDVDSSKPKLKLPALLHPVPSAEECEKMDKPTKRRYDLLLETKKLMEEGKLK
NEPETDLKKGQVDGVVVGLGADVEIGLEDKKKAKQNTAQGTGEEEDDFFESGDE
>XP_003197600.1 Chitin synthase 6 [Cryptococcus gattii WM276]
MPNISRKPPPSFYSPSHSPSPSLYAPIQFPPAPSYDHHVNNNALNPFSDAREAGGYAQLQGEEPMTATPLYQPPYAPQLP
VAQPTPISSRLPFFEAALARARGIQTPSLPDAPTPAYAQPLPSYLPPPDPNHPDLSVGLTQANTVRYAVNPRAQLREGSR
SPSPFMDDSFVYNDATHLHNIEPDVEKALLGSGLGYEPEKRVESSMGFNDYDGDLSVPPSFGGLPPSWEQVGALDEKAEM
SMSTTKHFGPAPTGRVGRRAHNAAGYRRIKQSATLDENGFFAIEMNIPTRLAQFLPIKGVEEQKTTRYTAITTDPDDVPG
AGFRLRQNMTSPPRQTELFIVITMYNENAELFCRTLYGVMKNIAHLCGRKNSRVWGKDGWQKVVVCIVADGRKAVNPRVL
DCLAALGVYQEGAMTNTVKDRPVTAHVFEYTTSFALDGDLHFKYPDKGIVPCQIIFCMKEKNAKKINSHRWFFNAFAPLL
SPNVCILLDVGTQPAPKSIYHLWKAFDVNSNVGGACGEIATFKGKTWRSLLNPLVAAQAFEYKMSNILDKPLESLFGYCT
VLPGAFSAYRWIALQNNGDGKTGPLASYFAGEQLNTGKADTFTGNMYLAEDRILCFEIVAKPKANWVLKFVKAAVGETDC
PDTIPEFIAQRRRWLNGSFFAAVYALMHANQIWRSDHSFARKMALMLESVYNFLNLIFSWFALANFYIFFVILTSALEGS
AFNAPHIDVLNTIARYGYLGALVGCFIFAMGNRPQGSPWKYKAAIYFFALLTVYMLVAAVLCTVQAIKNISSPVFAKMVV
SLISTYGIYVVSSFMALDPWHIFTCFIQYLLFSPTYINVYAYSNLHDLSWGTKGSDATQASDLGAVSGVGKHVEVELVTA
QQDIDIAYQDALDNIRLKGTKVDSAEAGPKKEKSEQAQKDTYANFRTNLLLLWSLSNALLASIILTGNSSGAFDEGSNSK
ATIYMLVILIFVAGMSIFRFICSTLYLVINLFTG
>XP_003197612.1 1,3-beta-glucan synthase, putative [Cryptococcus gattii WM276]
MSYPNPPPAPKGSASFSSASSDPFNQTNQLPYDSNAQYAPQQAFAHPNAPNPGAGGAGVAPPGQGGQYAPYYDNEPEMGG
RWEGGGMGRETWASESGWSQNEPNYPSSDYHGGPGYLPSRASTPTFEGSNAGHRPREPYPAWTVDSNIPLSKEEIEDVLI
DLANKFGFQKDSSRNVYDFLMIQLDSRASRMSPNQALLTLHADYIGGEHANYRKWYFAAQLDLDDAIGAVQNPGLNRVRS
VARRGGKSKNPLATAQEKSLESATSRWRTAMNNMSQYDRLRQVALYLLCWGEAAQVRFMPECLCFIFKCADDYYRSPECQ
NRQEAVPEGLYMRAVIKPLYKFLRDQGYEVVDGKFLRRERDHDKIIGYDDVNQLFWYPEGISRITLNDKTRLVDIPPAQR
FMKFDRIDWNKVFFKTYLEKRSFFHLLVNFNRIWVLHISVFWFFTAYNAPSIYAPSGSTTATTPMAWSMTGLGGFVATLI
MIAATLAEFSYIPTTWNNTSHLTRRLIFLLIILAITGGPSIYIAFFNQTGRVALILGIVQFFCSVVATIAFATLPSGRMF
GDRVAGKSRKYLANQTFTASYPSLGFYPRVASFLLWFLIFGCKFTESYFFLTLSFRDPMKVMNGMKVQNCRDKYLGSGLC
MNQPAFALAVMFVMDLTLFFLDTFLWYVIWNTVFSIARSFAIGMSIWTPWKDIFARLPKRIYAKILATDDMEVKYKPKVL
VSQVWNAVIISMYREHLLSIEHVQKLLYHQIQSDQPGKRTLRAPAFFISQNEKGSKAEFFPKGSEAERRICFFAQSLTTS
IPAPIPVEAMPTFTVLVPHYSEKILLSLREIIREEDQNTRVTLLEYLKQLHPVEWDNFVRDTKILAEESDAFNGGNPFAS
DEKEEVKKADDIPFYTIGFKSAAPEYTLRTRIWASLRAQTLYRTVSGFMNYSKAIKLLYRVENPEVVQLFGGNTDQLERE
LERMARRKFKFVVSMQRYSKFNKEEHENAEFLLRAYPDLQIAYLDEEPPRKDGGESRIFSALIDGHSEIMPNGRRRPKFR
IELPGNPILGDGKSDNQNHAIIFYRGEYLQLIDANQDNYLEECLKIRNVLGEFEEFKVSTQSPYAAQGHADFAKFPVAIL
GAREYIFSENIGILGDIAAGKEQTFGTLAARSLSYIGGKLHYGHPDFLNAIYMNTRGGVSKAQKGLHLNEDIFAGMLAFG
RGGRIKHSEYYQCGKGRDLGFGTILNFQTKIGTGMGEQMLSREYYYLGTQLPIDRFLTFYYGHPGFHINNILVMMSVQVF
MLALVFLGTLNKQLTVCRYSSSGDILPGQSGCYNLVPVFKWIKRCIISIFIVFWIAFVPLFVQELTERGTGRAILRLCKH
FLSLSPVFEVFSTQIYMHSILNDLTFGGARYIATGRGFATTRISFSILYSRFAGPSIYLGIRTLVILLFVTLTVWVPHLI
YFWITVVGLCVAPFLFNPHQFAIADFVIDYREFIRWMSRGNSRTHANSWVGYCRLSRTRVTGFKRKRLGLPSEKLSSDVP
RAPWKAILVGEIIGPICLAILFVICYLFVKSFAVDGQVQPGLVRIAVIALGPIVWNMALLITLFLISVFLGPCLNSYTHQ
FGATMAALAHFGAVAGMLVFFELLWFLELWNTSHAVLGIIAVISVQRCIFKFLIAVFLSREFKHDETNRAWWTGVWFNRG
LGSHALSQPAREFVVKTIEMGLYSADFIACHLLLALLTIPMFIPYFDRVHATMLFWLAPNQQIRPPIYSFRQRNQRRKIV
FKYGLLYLLIQGILIALIVVPIIFKDVVGLTPKSVPFNGVI
>XP_003197642.1 Hypothetical protein CGB_N3030C [Cryptococcus gattii WM276]
MVQLKQDEQTRMSSTADARDVAIMKHCIELSYNCEVSPSAFSVGSTLFLPSSSPHFPILKSRFPSFSKTDSAETEGLILA
DGWSRQIPGNTHAEANALTNFRKFYGELLEGTDSTTSDLPPIENVLADVSCYATMEPCSVRTSGGPSCALELVRSKVNSV
YLGVEEPPDFVQCEGVRILQDGNIEVISVSGLEEECLKAARRGRD
```
